## Supplementary Tables 36-41 for "Transcriptomic Convergence and the Female Protective Effect in Autism": PPP3CA_vs_ctrl_manual_adjustment_Cutoff_Of_10.txt (part 1 of 4)

```
"baseMean" "log2FoldChange" "lfcSE" "stat" "pvalue" "padj_DEseq" "padj"
"YAP1" 799.356971565331 -1.24035836618656 0.0701919626931461 -17.6709457692323 7.02098811843491e-70 9.31474493672759e-66 1.02513447517268e-65
"PRTG" 1893.72897876633 -0.986163098919954 0.0575706899621574 -17.129603615454 8.92607810330123e-66 5.92111390982487e-62 6.51648331931506e-62
"CLNS1A" 1330.3431691339 -1.05640648628547 0.0634412625046072 -16.6517254635144 2.94001770498307e-62 1.30017382973368e-58 1.43090661701526e-58
"PPP3CA" 262.971418580861 -2.12263850786879 0.144549008616041 -14.6845594320682 8.09586890125267e-49 2.68519731782298e-45 2.95519454567976e-45
"UHMK1" 566.894886836967 -1.16727666023967 0.087720433916971 -13.3067816484414 2.1139321098985e-40 5.60910746040469e-37 6.1731045473256e-37
"JUND" 3316.12667750732 1.039092757933 0.0792411837885454 13.113039309279 2.77260371446871e-39 6.1306889133094e-36 6.74713113915961e-36
"SMARCA1" 635.538673183524 -1.12985254364842 0.08684137956939 -13.0105319520588 1.0659744826293e-38 2.02032620872042e-35 2.22347048869577e-35
"PSAT1" 2433.44224168197 1.11240019540661 0.0859379313379097 12.9442282131813 2.53295966732941e-38 4.20059698830741e-35 4.62296801283459e-35
"TGFBR1" 1306.98541185905 -0.972076474106202 0.076370473210361 -12.7284332968402 4.11003597190624e-37 6.05864969325334e-34 6.66784835842256e-34
"TMA7" 2974.54268129902 -0.769264543151596 0.0608292712218354 -12.6462889937675 1.17285106565947e-36 1.55602150881042e-33 1.71247984096939e-33
"KIF5B" 2034.00558270279 -0.632099764188974 0.0513960233619257 -12.2986122824676 9.21435861271682e-35 1.11133541559013e-31 1.22308045549344e-31
"NR2F1" 6917.76485846704 -0.859164774635736 0.0710082881353141 -12.0994998921605 1.06256518707049e-33 1.17475436140535e-30 1.29287619136802e-30
"OSTM1" 319.41576066236 -1.17116204126695 0.0975861208058328 -12.0013177242408 3.49684229166995e-33 3.56866205258348e-30 3.92749186928253e-30
"DDAH1" 377.038006038433 -1.2084624957586 0.101910735427784 -11.8580490140309 1.95476904332826e-32 1.85242292127401e-29 2.03868448583114e-29
"RAB4A" 402.213650577356 -0.952730867416579 0.0818910158754761 -11.6341317448706 2.76388217519967e-31 2.44456165455827e-28 2.69036290933936e-28
"NLGN1" 357.612088379809 -1.0682947905241 0.0919744998504592 -11.6151193239543 3.45305975590286e-31 2.86323398634771e-28 3.1511328434961e-28
"SSB" 1710.88907139227 -1.20188228746704 0.10501271277048 -11.4451122703012 2.48782190690842e-30 1.94152548464436e-27 2.13674633310411e-27
"HIF1A" 1033.04075501283 -0.849221951846872 0.0747656636338792 -11.3584486590721 6.73296291230577e-30 4.96256771986448e-27 5.46155508236536e-27
"SLC16A9" 299.665390909664 -1.20343240880447 0.108642851478252 -11.0769589754865 1.62291467484387e-28 1.13322152585019e-25 1.2471672193366e-25
"MIR1244-1" 2115.11254858877 -0.949303418933031 0.0868647994154736 -10.9285167907028 8.42136166619863e-28 5.58631026127286e-25 6.14801508440831e-25
"PTMA" 10396.151491911 -0.97118204707389 0.0957512863200496 -10.1427571826837 3.56881819665842e-24 2.25464338166987e-21 2.4813483090195e-21
"MIR1244-2" 596.318691778397 -0.919317118759109 0.0912750870840469 -10.071939103302 7.35141787681252e-24 4.43323913507599e-21 4.87900238269725e-21
"RFK" 599.029270440295 -0.745638921505471 0.0749038461609856 -9.95461461221792 2.40753857006265e-23 1.38873105256614e-20 1.52836828962977e-20
"AHCYL1" 2548.67317534932 -0.653639451159475 0.0659728870431375 -9.90769815382009 3.85423472776675e-23 2.13058883888673e-20 2.3448200525051e-20
"WRNIP1" 366.03654850625 -0.941464400369643 0.0951207375233558 -9.89757254708499 4.26501337271451e-23 2.26335729663214e-20 2.49093841020018e-20
"RDH11" 1394.73963595992 -0.952388477543897 0.0967150610423053 -9.8473646945981 7.03647294557102e-23 3.59049563726503e-20 3.95152082608779e-20
"PABPC1" 8128.3321546299 -0.629188879377165 0.0644617856210077 -9.76064924847686 1.66088500896667e-22 8.1610968199855e-20 8.9816970429342e-20
"TRIM44" 1186.54637108512 -0.69221196155791 0.0715241547067863 -9.67801666997166 3.73898772670167e-22 1.77161250607682e-19 1.94974856419897e-19
"SERBP1" 3044.22573933137 -0.554396529302322 0.0579717050046575 -9.56322621971842 1.14141898561559e-21 5.22179506281448e-19 5.74684779619767e-19
"ARL6IP5" 741.940587750327 -0.740452260191678 0.0779631453133871 -9.49746520891756 2.15061399631752e-21 9.51073196304818e-19 1.04670383200774e-18
"AP1S2" 1187.94055259979 -0.684482558569253 0.0725654155403722 -9.43262783616855 3.99941185275389e-21 1.71161925969309e-18 1.88372298264708e-18
"MIR1244-3" 340.063437233682 -0.893006622947013 0.094732268914565 -9.42663606793138 4.23451734181776e-21 1.75560442418426e-18 1.93213086587129e-18
"ELOVL6" 760.004430013746 -0.95178805793104 0.102373886812888 -9.29717614092988 1.44225171377376e-20 5.79828893534437e-18 6.38130826448808e-18
"TENM3" 1466.30439588769 -0.5493861056247 0.0607761341985589 -9.03950395775134 1.57384363267615e-19 6.14123043373955e-17 6.7587326119719e-17
"VKORC1" 653.54826896127 -0.593365034953005 0.0669013183346298 -8.86925773248723 7.36350720771387e-19 2.791190003564e-16 3.07184482113801e-16
"PCYOX1" 587.360391541513 -0.797861690859743 0.0901161860385837 -8.85370016123557 8.46646414650677e-19 3.03579945491095e-16 3.34104981089582e-16
"UQCRB" 2576.80834276537 -0.61377456736999 0.0693115169041839 -8.8553042089451 8.34558883963743e-19 3.03579945491095e-16 3.34104981089582e-16
"MIR7705" 1153.18577763071 -0.63538960220112 0.0720698975143392 -8.81629673574465 1.18307682402155e-18 4.13049479586683e-16 4.54581702829965e-16
"SEMA4B" 319.970745774134 -0.858097506884245 0.0992183549128117 -8.64857624013521 5.21459095054206e-18 1.77389687540619e-15 1.95226262740678e-15
"LIN28B" 235.625455220307 -0.847299589655069 0.0990028189101057 -8.55833802494467 1.14506212859139e-17 3.79788481500549e-15 4.17976303489072e-15
"MIR1244-4" 222.64795099584 -0.923542217341805 0.109206710153396 -8.45682665510723 2.74751875433311e-17 8.89056861310667e-15 9.78451739805311e-15
"CEMIP2" 1447.43642235813 -0.618414695400191 0.0734234094636675 -8.42258211539746 3.68276163230585e-17 1.1633142518048e-14 1.2802857760309e-14
"KHDRBS1" 3918.63186777491 -0.631612596288335 0.0758228620449908 -8.33010755929468 8.07689397476046e-17 2.492003543329e-14 2.74257509129017e-14
"RCC2" 649.041550645495 -0.7619700465212 0.092434940905117 -8.24331188033484 1.67508197319585e-16 5.05075284963395e-14 5.55860724787105e-14
"ACAA2" 317.495566019455 -0.857904716800584 0.104141493541939 -8.23787606286921 1.75294630081981e-16 5.16807523843919e-14 5.68772643072668e-14
"AMMECR1" 120.13080015338 -1.30888774557046 0.160093494633828 -8.17577096785975 2.93979958055452e-16 8.47876544243845e-14 9.33130732079925e-14
"SSPN" 202.01526959803 -1.23186223273473 0.152566873570129 -8.07424445365261 6.78957337781366e-16 1.8882278699286e-13 2.07808963057417e-13
"JPT2" 1117.65799285695 -0.649797141298436 0.0804852722739697 -8.07349124802043 6.83160757945072e-16 1.8882278699286e-13 2.07808963057417e-13
"DCUN1D1" 296.088042229291 -0.762610563435601 0.094563557198692 -8.06452914872103 7.35186637939245e-16 1.99055533174285e-13 2.19070614296957e-13
"ZMPSTE24" 283.799088290004 -0.781356916807362 0.097070590346682 -8.04936813525901 8.32225701063241e-16 2.2082276752012e-13 2.43026549224488e-13
"GNPNAT1" 231.481689120955 -0.797965343731058 0.0995107386635709 -8.01888674978934 1.06707831247276e-15 2.77586822972082e-13 3.05498243929701e-13
"TCAF1" 434.684900288392 -0.672610183884829 0.0843370490063398 -7.97526344364109 1.52056129233221e-15 3.87947820487911e-13 4.26956065948896e-13
"HMGN1" 2506.58206345647 -0.622446888734613 0.0788221726347911 -7.89685018730215 2.86039832097672e-15 7.16017066498079e-13 7.88012752539266e-13
"ADAM9" 973.178603905743 -0.568855173953351 0.0723570035076551 -7.86178457339196 3.78698926851231e-15 9.30407159728755e-13 1.02395982054719e-12
"NOTCH3" 694.535732952002 -0.591248283858551 0.075747575773484 -7.80550767230655 5.92624985085089e-15 1.42951921402252e-12 1.57325771040498e-12
"IARS2" 312.179850718781 -0.687981528822712 0.0888074743280428 -7.74688768066301 9.41721850475968e-15 2.19189891057275e-12 2.41229486645607e-12
"CCNY" 925.686520871771 -0.455762022089384 0.058823073111744 -7.74801447764537 9.33405004955473e-15 2.19189891057275e-12 2.41229486645607e-12
"TULP3" 488.198343382048 -0.859989189813998 0.111440273793153 -7.71704125036737 1.19061128478088e-14 2.72342067503241e-12 2.99726127053201e-12
"ITGB1" 1120.01572692789 -0.654786718447936 0.0851635213603459 -7.68858201244858 1.48774640027974e-14 3.3454121173748e-12 3.68179410008212e-12
"SPTLC1" 668.816950077239 -0.623553236908335 0.0812740768721617 -7.67222786041777 1.69034322234171e-14 3.73763058846791e-12 4.11345023156855e-12
"LRRTM1" 256.200560835839 -1.29810278878795 0.172614198739805 -7.5202549863507 5.4669514455319e-14 1.18901712832577e-11 1.30857308288871e-11
"IREB2" 932.672826843043 -0.408704572007263 0.0546723219097864 -7.47552980613587 7.6893427114284e-14 1.64317110842468e-11 1.80839235351691e-11
"GRB2" 744.128619448915 -0.53905840194653 0.072128311746851 -7.47360348372585 7.80280242939286e-14 1.64317110842468e-11 1.80839235351691e-11
"ANKIB1" 465.163155139087 -0.796158833752793 0.106599447006051 -7.46869572135399 8.09935807651298e-14 1.67897161876715e-11 1.84779261367447e-11
"RAB21" 614.851183134085 -0.613951523758498 0.0824478091446039 -7.44654745988093 9.58145781450092e-14 1.95564924346129e-11 2.15229023922351e-11
"EPHA7" 1148.30843056139 -0.702573306795141 0.0947149177446615 -7.41776821988257 1.19110304574288e-13 2.39429759210164e-11 2.63504478346845e-11
"SRP19" 1037.21976796615 0.665673053611923 0.0901506905863868 7.38400393033088 1.53598909257186e-13 3.04148765539565e-11 3.34730996128981e-11
"ITGB8" 407.302273044349 -0.71731567964639 0.0972929183294179 -7.37274297002457 1.67152569347018e-13 3.26119579048071e-11 3.58910980152325e-11
"NCOA3" 217.816157262056 -0.789703758987256 0.107326229102387 -7.35797545103256 1.86720372475881e-13 3.5901727270109e-11 3.95116544713093e-11
"LPGAT1" 440.179178187297 -0.653919506776588 0.0895861662262228 -7.29933576044891 2.89191831453242e-13 5.48101146841452e-11 6.03212847292684e-11
"UBA3" 288.785716044449 -0.624644371643677 0.085983437765542 -7.26470571398815 3.7385127744556e-13 6.98575337728203e-11 7.68817253800369e-11
"MGST3" 2795.3939901307 -0.383519207332183 0.0530477267368033 -7.22970108097218 4.84058293752685e-13 8.91944636557899e-11 9.81629881539299e-11
"BRD4" 2797.32197980547 0.426611521134685 0.0590423488168231 7.22551744101904 4.9919739654198e-13 9.07239980811295e-11 9.98463176288966e-11
"SUPT16H" 1519.34969481966 -0.427401303760023 0.0592819723978639 -7.20963366217929 5.6102604191441e-13 1.00582871595655e-10 1.10696503216112e-10
"B4GALT6" 155.936196111856 -0.909662346522345 0.127064910045265 -7.15903663881942 8.12459718212779e-13 1.43718707753719e-10 1.58169657941664e-10
"EDIL3" 153.146490339759 -1.10284178489787 0.154335590601405 -7.14573858563922 8.95132685283101e-13 1.56259543890143e-10 1.71971478129192e-10
"SYNJ2BP" 287.876070958037 -0.844770691858119 0.118365795825043 -7.13694936928215 9.54249733436286e-13 1.64415989785704e-10 1.80948056596146e-10
"VDAC2" 1868.190621964 0.312698424842391 0.043855130714993 7.13025864349975 1.00180497953826e-12 1.70396752096591e-10 1.87530185977412e-10
"GDF7" 524.455554862805 -0.78644328758215 0.110640674769821 -7.10808470047999 1.17664346082756e-12 1.97601630313915e-10 2.17470521158775e-10
"STK38L" 187.664967793856 -0.800380680583732 0.113029986080057 -7.08113579715774 1.42977706112862e-12 2.37110653374918e-10 2.60952185869237e-10
"SDHC" 1224.78750107606 -0.609639246583727 0.0861249546201102 -7.078543602987 1.45677291016489e-12 2.38605014804415e-10 2.62596805695279e-10
"NMU" 419.588207817527 -0.990670391219073 0.141109725599471 -7.02056776746215 2.20968452978118e-12 3.57510788495206e-10 3.93458583162622e-10
"URI1" 662.899644103109 -0.520798400834878 0.0742949964256709 -7.00987180685735 2.38536580215939e-12 3.78929768254677e-10 4.17031246422443e-10
"CDCA7L" 273.583374368511 -0.666207307836783 0.0950494102411265 -7.00906303518046 2.3991935278053e-12 3.78929768254677e-10 4.17031246422443e-10
"UNC93B1" 453.726014593774 -0.888827674037338 0.127193781581653 -6.98798056779805 2.78871001965661e-12 4.35268421538638e-10 4.79034764670661e-10
"GSTCD" 154.773551364144 -0.846058575123368 0.121146560133217 -6.98376061353301 2.87381585196201e-12 4.43336219860233e-10 4.87913782029038e-10
"ZBTB44" 476.851594737685 -0.473081862406349 0.0679251559611708 -6.96475194958382 3.28982881540955e-12 5.01679987287799e-10 5.52124029124079e-10
"CBFB" 404.540933685055 -0.69562425952057 0.100368303241087 -6.9307165415526 4.18714298307382e-12 6.31259385868641e-10 6.94732666998419e-10
"API5" 984.148418025092 -0.403280149137612 0.0583775400090147 -6.90813879919121 4.91053418293874e-12 7.3200064050616e-10 8.0560347870886e-10
"FIGN" 707.821649159185 -0.585679780698456 0.0848667454049521 -6.9011693320371 5.15762084051826e-12 7.60290618790619e-10 8.36738021026746e-10
"ATL3" 194.690027783572 -0.763372558870054 0.111542603423407 -6.8437757004142 7.71326612523784e-12 1.12452639212671e-09 1.23759778785272e-09
"NCOR2" 372.245359971101 -0.718399417177902 0.105591651153623 -6.80356268065852 1.02063052388501e-11 1.47181577830244e-09 1.61980720426576e-09
"NFIB" 275.017822224891 -0.660177654244107 0.0980943539362511 -6.73002703777567 1.69631563110606e-11 2.41989456751442e-09 2.66321554083651e-09
"ARF4" 2947.148507922 0.724000624685565 0.107908609596898 6.70938702101835 1.95443670752205e-11 2.75845870198883e-09 3.03582237941803e-09
"ZNF395" 218.363978260951 -0.678710571064885 0.101248459789715 -6.70341625417819 2.03602403076983e-11 2.84336113854982e-09 3.12926177613371e-09
"MOB1A" 936.005847552901 -0.384846668045538 0.0576638901652352 -6.67396297653114 2.4898645578009e-11 3.44094094670256e-09 3.78692837588031e-09
"GXYLT1" 240.425773718303 -0.828217540042056 0.124141182219666 -6.67157767658874 2.53067948804543e-11 3.46129121318544e-09 3.80932486648983e-09
"RPL22" 4494.24283900106 -0.342144050252465 0.0514509781747839 -6.64990370231969 2.93284842726581e-11 3.97041837597301e-09 4.36964488637838e-09
"ARF1" 5465.03271354015 0.376554217788529 0.0569021393772603 6.61757575215196 3.65137121441769e-11 4.8932062526949e-09 5.3852193032033e-09
"SLC9A6" 160.405929399251 -1.17510493637853 0.177662456936696 -6.61425580080341 3.73425534875369e-11 4.95423657119152e-09 5.45238623471526e-09
"BCL7A" 561.144141635561 -0.600559398590831 0.0914948671101736 -6.5638589088027 5.2432816495033e-11 6.88738788554062e-09 7.57991637271264e-09
"CCDC124" 614.29110815181 -0.493547769230038 0.0753784145306057 -6.54760082582587 5.84687462930227e-11 7.60494957911306e-09 8.36962906494534e-09
"GREB1" 260.587906293564 -0.689933001179492 0.105592528319707 -6.53391875503307 6.4070710630452e-11 8.25268075664279e-09 9.08248976616728e-09
"SLC39A10" 907.673297888752 -0.426287382301614 0.0653278258478246 -6.52535694811906 6.78397783131869e-11 8.65413787385626e-09 9.52431349183502e-09
"MFAP3" 284.607875555371 -0.584023779333906 0.0896111553282765 -6.51731112264345 7.15788638643563e-11 8.95883761215485e-09 9.85965086116478e-09
"CELF2" 761.354355393298 -0.461293973159731 0.0707689282838503 -6.51831226423984 7.11028543675409e-11 8.95883761215485e-09 9.85965086116478e-09
"GNA11" 1559.09929160119 0.370351641488277 0.0569425772318453 6.50394940819709 7.82382187068196e-11 9.70080792133995e-09 1.06762264611054e-08
"LMLN" 191.753349289725 -0.743119762489555 0.114821749660948 -6.47194250813872 9.67509372236057e-11 1.18851359643109e-08 1.30801892074247e-08
"LRP12" 264.273852364572 -0.614697441566391 0.0953152710269524 -6.44909713777734 1.12518431658511e-10 1.3695248007463e-08 1.50723084462928e-08
"GALNT1" 705.910453724138 -0.647678158771477 0.101272968559484 -6.39537053158521 1.60158497083557e-10 1.93165707346141e-08 2.12588565083365e-08
"CPD" 451.843405229391 -0.466465502341453 0.0733283871400501 -6.36132227278569 2.00024263117542e-10 2.39074044935173e-08 2.63112996917048e-08
"HSPB1" 6311.62135186047 0.497746806027194 0.0784224800770133 6.34699139249857 2.19566410657514e-10 2.60088175910111e-08 2.86240103750925e-08
"TSPYL1" 698.276982260758 -0.533898109083505 0.0845783611691466 -6.31246694430237 2.7462213316655e-10 3.22425826612444e-08 3.54845820032283e-08
"MTA2" 723.686862501863 -0.532528838323612 0.0846649675398481 -6.28983691599448 3.17799657965229e-10 3.6984632124778e-08 4.07034456662308e-08
"MTMR2" 414.263301623483 -0.500751635941957 0.0796981774148048 -6.28310021866243 3.31886956708707e-10 3.82882109100384e-08 4.21380996078594e-08
"CDS1" 132.549198439986 -0.923404006519152 0.147079432793436 -6.27826738913263 3.42366755689994e-10 3.91567219632685e-08 4.30939396537035e-08
"CRABP1" 3220.0528624481 -0.572803049016166 0.091493971566168 -6.26055508588254 3.83609533610319e-10 4.34986981402402e-08 4.78725025661903e-08
"RRM2" 353.869951424605 -0.78160954742625 0.125094212068176 -6.24816715740834 4.15297093353553e-10 4.66927672671321e-08 5.13877361021629e-08
"ZNF598" 412.242896790723 0.568988654039849 0.0914657257892741 6.22078542678084 4.94672285946361e-10 5.51497245180704e-08 6.06950424126287e-08
"CYP1B1" 155.260172410062 -1.56803516447647 0.252541931289212 -6.20900915927799 5.33197154906375e-10 5.8949388784524e-08 6.48767638232332e-08
"MPZL1" 1465.90507013747 -0.370994610853715 0.0597792885530799 -6.20607270232561 5.43250540994938e-10 5.95645035320648e-08 6.55537285046867e-08
"TTC5" 511.864295361212 -0.487899335724964 0.0786744325798353 -6.2014979927547 5.59282338087055e-10 6.08196621262373e-08 6.69350935935171e-08
"BTG3" 1022.59513075438 0.357454808388778 0.0577753258936216 6.18698039102262 6.1327590248527e-10 6.61490357583096e-08 7.28003370096539e-08
"TRIB2" 443.409775609562 0.580888937990278 0.0941790758212151 6.16791928488456 6.91944468029012e-10 7.40324778817815e-08 8.14764611104162e-08
"DUT" 1012.65397058929 -0.607180828366632 0.0987725150483744 -6.1472650369312 7.88303483643295e-10 8.36673785399648e-08 9.2080153317406e-08
"PTMAP2" 114.802675379306 -0.917623727970109 0.149602150886644 -6.13376026034151 8.5825826475062e-10 9.03691460194165e-08 9.94557851081254e-08
"ZIC2" 3529.16707026778 -0.408006069884647 0.0667487871430153 -6.1125615512752 9.80444724158132e-10 1.02421733507133e-07 1.12720263129393e-07
"MSL3" 233.379040181574 -0.632954835410386 0.103725706163952 -6.10219837317781 1.04619414540038e-09 1.07595796333542e-07 1.1841457920148e-07
"CXXC4" 535.75589677076 -0.570287190845367 0.0934502407419076 -6.10257594114065 1.04372491752885e-09 1.07595796333542e-07 1.1841457920148e-07
"SKA2" 754.703241422041 -0.447646533955937 0.0734348145111943 -6.09583529196085 1.08867464411307e-09 1.11103434641908e-07 1.22274911374576e-07
"DCP2" 434.916947048576 -0.556290363309965 0.0913327866024795 -6.09080686140877 1.12343020529568e-09 1.13775179646243e-07 1.25215300973452e-07
"HES5" 176.868899496539 -0.941923660447086 0.154747462246641 -6.08684398937554 1.15158083100013e-09 1.15742597612717e-07 1.27380543283583e-07
"ROBO2" 147.506025698817 -0.920733744490597 0.152006502966114 -6.057199702146 1.38511590181759e-09 1.38167914807623e-07 1.52060731446907e-07
"RPL22P1" 1418.21648519616 -0.35972585969328 0.0598259017243001 -6.01287819030343 1.82257989004125e-09 1.80449010456547e-07 1.98593201302181e-07
"NUP50" 673.811409892192 -0.47748607321825 0.0794354341044141 -6.01099595667366 1.84387005350442e-09 1.81204622221061e-07 1.99424790009022e-07
"AK6" 348.321313593709 0.473900792242825 0.0788640768163982 6.00908311329256 1.86575465034873e-09 1.82007109898358e-07 2.00307968012807e-07
"POM121C" 640.312981237415 0.376092204571712 0.0628091702198496 5.98785500994973 2.12626474250185e-09 2.05906236049431e-07 2.2661015697277e-07
"CORO1C" 616.356919562991 -0.654479577703787 0.109442326989079 -5.98013214548241 2.22956674444404e-09 2.14345376801008e-07 2.35897855330634e-07
"RAPGEF1" 267.83563406293 0.590783522128305 0.0990490288156754 5.96455643424551 2.45299480260062e-09 2.34128647813687e-07 2.57670338940803e-07
"GSKIP" 387.978431980763 -0.614575046767502 0.103351429291956 -5.94645909570728 2.74004965288482e-09 2.59658848177306e-07 2.85767607012652e-07
"TRIAP1" 833.346791419359 -0.340666417474454 0.0573336887423295 -5.94181928543767 2.81876069068222e-09 2.65223390661568e-07 2.91891665564901e-07
"WASHC4" 372.163243986592 -0.524416342137026 0.0883606212388299 -5.93495535437196 2.93925470587049e-09 2.74613325230871e-07 3.02225760284613e-07
"ARCN1" 1003.75513832926 0.483379722539292 0.0816181686246234 5.92245244759708 3.17175537202762e-09 2.94263486158675e-07 3.23851749559268e-07
"PHF10" 854.591638409137 -0.392615501200451 0.0663842845237065 -5.91428384017973 3.33322657007401e-09 3.04978737277048e-07 3.35644421721728e-07
"SEMA3D" 212.443410103199 -0.77691986891272 0.131348417866429 -5.91495414663301 3.31968050745189e-09 3.04978737277048e-07 3.35644421721728e-07
"IFITM2" 1957.23939458465 -0.41471157373483 0.0702036735823653 -5.90726314696732 3.47837900958556e-09 3.16079824110765e-07 3.4786172547232e-07
"GLTP" 428.789550382668 -0.573540453990254 0.097178913820121 -5.9019022897486 3.59333971600411e-09 3.24305020491337e-07 3.56913967301878e-07
"NUCKS1" 7596.89669453292 -0.377763697772858 0.064266465307707 -5.87808425380375 4.15041671201739e-09 3.72051206204964e-07 4.09461043325445e-07
"HSPB1P1" 661.061213172045 0.497998698381035 0.0848379371867442 5.87000008362823 4.35794919409628e-09 3.8803296616158e-07 4.27049773040267e-07
"TARS1" 1214.43126122784 0.4579085872211 0.078110809751502 5.86229471539046 4.5651382607545e-09 4.03771262036199e-07 4.44370558301843e-07
"RFX7" 448.225796220038 -0.488678239723714 0.0834786778777183 -5.85392883724802 4.80094113006559e-09 4.2181513889126e-07 4.64228751258859e-07
"HDGF" 2894.94361178705 -0.300623816418768 0.0513651965395049 -5.85267528739151 4.83727983981416e-09 4.22211787071148e-07 4.64665282507412e-07
"C1orf21" 236.403189739898 -0.53710880065766 0.0919110858769065 -5.84378691137423 5.10272934552393e-09 4.42470001484092e-07 4.86960465189509e-07
"FYCO1" 81.0488496136774 -0.980886993560989 0.167951913738835 -5.84028470843307 5.21116884353983e-09 4.48938811995084e-07 4.9407971613328e-07
"NGF" 53.5699947818513 1.23514251505259 0.212132412331277 5.82250727966889 5.79712738843314e-09 4.96196703628016e-07 5.46089399990402e-07
"TMEM14C" 1217.6587316916 -0.445789270355731 0.0765866925546782 -5.82071448035787 5.8596595199689e-09 4.98333992637355e-07 5.48441593917089e-07
"TIMELESS" 323.759943149456 -0.527658639605759 0.0907649063505036 -5.81346536697915 6.11926366821383e-09 5.17097268064923e-07 5.69091521143886e-07
"MRPL20" 1391.90180595299 -0.375123737846289 0.0645513128909907 -5.81124877320109 6.20085357182045e-09 5.20675470489505e-07 5.73029512671838e-07
"HOOK3" 766.536478255918 -0.399371190027663 0.068791327778734 -5.80554559598316 6.41567419107435e-09 5.35325468509329e-07 5.89152571470922e-07
"DHFR" 579.459511228639 -0.616254628219888 0.106188486607896 -5.8034034376573 6.49821826755943e-09 5.38824135973194e-07 5.9300303077897e-07
"ADGRL3" 1538.50791751198 -0.752053566099041 0.129655956804994 -5.80037805150864 6.61655776262209e-09 5.45229017619299e-07 6.00051924795311e-07
"ZBTB16" 434.341155591162 -0.756536729113813 0.130721497085914 -5.78739339725121 7.14870254329767e-09 5.85443436061298e-07 6.4430991255981e-07
"TMED4" 898.475808106231 -0.411112714589024 0.0710739493721709 -5.78429534619327 7.2816911083863e-09 5.92676048680743e-07 6.52269766095389e-07
"ZIC1" 2495.94058879055 -0.478341910679599 0.0827213907551029 -5.78256610911841 7.356964247312e-09 5.95151491884685e-07 6.54994115701235e-07
"ZMAT3" 1594.31986649683 -0.455268119046714 0.0789377467983427 -5.76743240733433 8.0488349734577e-09 6.4717511268402e-07 7.12248723923975e-07
"TP53BP2" 509.932329316223 -0.469248319664966 0.0815104167171567 -5.75691228880929 8.56663927092758e-09 6.8466026028552e-07 7.53503012016949e-07
"YOD1" 242.92754643844 -0.644373947216552 0.112005160736543 -5.75307372427456 8.76352439436841e-09 6.96201665509495e-07 7.66204908276486e-07
"CEP78" 673.144774978835 -0.484233364187568 0.0841918563536592 -5.75154635091405 8.84308282445918e-09 6.98340356143452e-07 7.68558644761479e-07
"GPAM" 134.335213830463 -0.770746599722938 0.134074702179445 -5.74863555312154 8.99665029601643e-09 7.06263665545858e-07 7.77278644805538e-07
"KHSRP" 4852.2137365894 -0.257228922873915 0.0447838709454926 -5.7437849262069 9.2583369398874e-09 7.22531506949918e-07 7.9518222152527e-07
"SLC5A3" 703.691287910981 -0.45344822768167 0.0792536026412348 -5.72148410381216 1.05597539543874e-08 8.19276349197997e-07 9.0165478063164e-07
"NAE1" 843.33878113783 -0.412981394228151 0.0723346436228794 -5.70931677470138 1.1343059726207e-08 8.74932403416208e-07 9.62907064315979e-07
"SYT17" 304.707822866567 -0.553116090124438 0.0969890339151314 -5.70287245678138 1.17805130500341e-08 9.0342235049019e-07 9.94261682332647e-07
"MAPRE2" 427.611924730432 -0.759436836133828 0.13357024512572 -5.6856737473157 1.3029793497239e-08 9.9348431222914e-07 1.09337939570797e-06
"PRKAA1" 238.94388624964 -0.592645677134203 0.10427538194021 -5.68346685581085 1.31991313839838e-08 1.00064500612179e-06 1.1012600990717e-06
"SLC16A1" 675.371190545388 -0.441458123906987 0.077953114551649 -5.66312361534307 1.4864199743248e-08 1.11414315250662e-06 1.22617051102353e-06
"RPL22L1" 511.39316709083 0.814702181943853 0.143841494041492 5.66388848623088 1.47980595509727e-08 1.11414315250662e-06 1.22617051102353e-06
"IRS1" 2594.16319099854 -0.470987693266307 0.0832740771559361 -5.65587406491881 1.55055131870653e-08 1.15568339018424e-06 1.27188762946259e-06
"GINM1" 604.60606431731 -0.388601690301195 0.0688256063271706 -5.64617895923693 1.64053077754885e-08 1.21591742043243e-06 1.33817820575367e-06
"VMA21" 671.955398240999 -0.353445325375065 0.0627856064066299 -5.62940052033555 1.80837034165582e-08 1.33286940681932e-06 1.46688974213981e-06
"NAA50" 500.700692175796 -0.430108402919391 0.0766117743916063 -5.61412924233894 1.97554520909945e-08 1.44804189442665e-06 1.59364285072161e-06
"SLC30A1" 117.090829546473 -0.862083509777712 0.153609429579827 -5.61217831571799 1.99795394785635e-08 1.45642060583573e-06 1.60286404355223e-06
"AMACR" 60.8297365079365 -1.05858005107862 0.188785432309685 -5.60731852096576 2.0548528997789e-08 1.48971220881785e-06 1.63950312511867e-06
"PHPT1" 2635.58658038656 -0.343092350138523 0.0612978080908733 -5.59713896506531 2.17918031355297e-08 1.57126006629931e-06 1.7292506390319e-06
"STK10" 57.3070244188984 1.04986624428241 0.188218502254096 5.5779120102926 2.43422722141403e-08 1.74154108411398e-06 1.91665345361787e-06
"POM121" 633.186328743258 0.355572550398912 0.0637525446236331 5.57738600863785 2.44159675620111e-08 1.74154108411398e-06 1.91665345361787e-06
"RNF170" 243.843762389808 -0.661620341273531 0.118738300980074 -5.57208866736741 2.51703251467282e-08 1.78574707872536e-06 1.96530437148331e-06
"PAX6" 1675.18818880516 -0.458230636494204 0.082805658887732 -5.53380822819699 3.13351571961141e-08 2.21129537511088e-06 2.43364165010884e-06
"SUZ12" 655.214719621727 -0.407221064948355 0.0736833395745162 -5.52663692090843 3.26427523629212e-08 2.2913830454967e-06 2.52178215476726e-06
"PRKAR1A" 1841.12781141431 0.309147157215576 0.0560047336653361 5.52001834457292 3.3896427421204e-08 2.35447069422573e-06 2.59121328155497e-06
"POLR1D" 1401.72629640588 -0.315353651143871 0.0571235985490914 -5.52054946035761 3.37941250944053e-08 2.35447069422573e-06 2.59121328155497e-06
"UGP2" 688.01514137508 -0.57452028844239 0.104282000203142 -5.50929486702613 3.60273965852447e-08 2.4894555755023e-06 2.73977092469353e-06
"CENPS" 128.587430741454 -0.749780627069929 0.136505796051867 -5.49266513771359 3.95913051983011e-08 2.72154324386456e-06 2.99519506321448e-06
"TNFRSF10B" 1100.15714468096 0.470470459301917 0.086054686409929 5.46711026359204 4.57431525099934e-08 3.10754385094304e-06 3.4200081229833e-06
"PIMREG" 550.284784951049 -0.897167160155801 0.164121927793915 -5.46646735274983 4.59092933432454e-08 3.10754385094304e-06 3.4200081229833e-06
"ACTL6A" 461.670308894164 -0.400379030800302 0.0732312898542495 -5.46732184558222 4.56886031407522e-08 3.10754385094304e-06 3.4200081229833e-06
"NPM3" 984.9120686371 -0.454275700908615 0.0831722081553453 -5.46186894617658 4.71147852360865e-08 3.17295358237137e-06 3.49199481843705e-06
"SLC25A3" 5114.78041377403 -0.346792382429714 0.0635851038443534 -5.45398782832232 4.92525746761083e-08 3.28766300095269e-06 3.61823829629232e-06
"SOST" 32.713163287438 -1.80153596713642 0.330328714800968 -5.45376737296936 4.93137059764517e-08 3.28766300095269e-06 3.61823829629232e-06
"ANKRD28" 250.920203899423 -0.515010785083618 0.094456037260782 -5.45238610488955 4.96984028889628e-08 3.29674355563935e-06 3.62823190290873e-06
"KDSR" 472.363912488127 -0.427612135141672 0.0784710161796183 -5.44930033992268 5.05683562027483e-08 3.33776309324309e-06 3.67337596475785e-06
"SPAST" 232.495144914828 -0.546645608358773 0.100409424231164 -5.44416634737671 5.2048563672925e-08 3.41845690222127e-06 3.76218355538801e-06
"NEFL" 804.092888887697 -0.805713905118527 0.148628703147999 -5.42098456121377 5.9271679460505e-08 3.87368163252473e-06 4.26318124040805e-06
"PTMAP5" 66.4932641242672 -0.950657763722495 0.175779338816604 -5.40824519037671 6.36452547767967e-08 4.13912546629295e-06 4.55531551468632e-06
"CD200" 113.687192757195 -0.85674894277096 0.158645676459446 -5.40039263528223 6.64951983281311e-08 4.26179611700152e-06 4.69032072844948e-06
"NR2F2" 7700.73233385946 -0.336353081956412 0.0622656782718908 -5.40190183888602 6.59380321632297e-08 4.26179611700152e-06 4.69032072844948e-06
"ZFP36L1" 10743.9685669927 -0.283760474769426 0.0525370572471475 -5.401149010584 6.62153927999146e-08 4.26179611700152e-06 4.69032072844948e-06
"PISD" 433.926603172337 0.606666195579497 0.112362559786877 5.39918453913995 6.69444860496494e-08 4.26996392509951e-06 4.69930981159101e-06
"TBL1XR1" 925.97851721027 -0.321051868245326 0.0594789738641331 -5.39773717311767 6.74866305118857e-08 4.28394797608224e-06 4.7146999622203e-06
"ACVR1" 156.743809268682 0.660120884350559 0.122424839808392 5.39205021941395 6.96582925890439e-08 4.40074556085165e-06 4.84324157186967e-06
"SETD4" 308.662246742761 0.45863349196722 0.0852179362641453 5.38188921338836 7.37081263432959e-08 4.6345294416896e-06 5.10053247743348e-06
"GUK1" 1015.36373726524 -0.336276939575788 0.0626761722536376 -5.3653075400799 8.08114077180072e-08 5.05719314242831e-06 5.56569511363501e-06
"ATG4A" 79.9767176600799 0.83615996027064 0.155892654175013 5.36369057731176 8.15385353268522e-08 5.07874060179037e-06 5.58940917515197e-06
"CAMK2N1" 172.991196991723 0.636763352128612 0.118840432618518 5.35813727784586 8.40843431849889e-08 5.21283635997779e-06 5.73698829366366e-06
"CUL3" 902.55548505801 0.498173375756833 0.0930726732608195 5.35252032957935 8.67375546970614e-08 5.35231227053913e-06 5.89048854014788e-06
"RNF20" 296.404855702779 -0.43890740505428 0.0820194937057337 -5.3512571856268 8.73452803179532e-08 5.36486034249206e-06 5.90429832371498e-06
"IFI16" 76.0062367372964 1.29746784962649 0.242705857201742 5.34584482049812 8.99962888869988e-08 5.50221550536319e-06 6.05546458082521e-06
"MTFP1" 123.858582925941 0.676672185279859 0.126641529302812 5.34320920637237 9.13152691424289e-08 5.55724621886516e-06 6.1160286456358e-06
"RPL11" 13535.5538955014 -0.38479572909917 0.0720441405222989 -5.34111069005077 9.23788255393187e-08 5.59630081474951e-06 6.1590101904091e-06
"SMARCA5" 1586.05577354225 -0.400806613165789 0.0751148278616433 -5.33591868045081 9.50620021606041e-08 5.73267083029425e-06 6.30909224339537e-06
"C1QTNF3-AMACR" 54.5920372147368 -1.07669694908841 0.202121900344438 -5.32696826644513 9.98656028326579e-08 5.9950993338501e-06 6.59790799529248e-06
"BCLAF1" 1528.08416484002 -0.399252949633556 0.0750506725207072 -5.3197784406715 1.03893695971451e-07 6.20237402585936e-06 6.82602420679678e-06
"LRAT" 82.3492617294354 -0.992913267333033 0.186667669605378 -5.31914963867115 1.0425336607874e-07 6.20237402585936e-06 6.82602420679678e-06
"MARCKS" 8369.45591915968 -0.317057965973072 0.0597091956659139 -5.31003578991553 1.09603709417351e-07 6.49157327160715e-06 7.14430250536938e-06
"SOAT1" 173.971178609131 -0.548411235799377 0.103357235523386 -5.30597817387725 1.12070367930504e-07 6.60816698370663e-06 7.27261974290351e-06
"TMEM200C" 329.038431740392 0.598111538964507 0.112827493399002 5.30111518873641 1.15097436586694e-07 6.72686207575187e-06 7.40324965463577e-06
"CEBPD" 96.0833434345563 0.890666427170879 0.168006856623127 5.30136950998864 1.14937187035453e-07 6.72686207575187e-06 7.40324965463577e-06
"RHBDD3" 384.454345163069 0.426513014160972 0.0805663566740293 5.29393448789847 1.19712333964339e-07 6.96589269607406e-06 7.66631486058471e-06
"HIC2" 961.788353853025 0.313646907514796 0.0592916470757686 5.2899003988536 1.22382986707021e-07 7.09019687616613e-06 7.80311785549875e-06
"MARS1" 738.366566931293 0.491823820333504 0.0930316897684034 5.28662675651564 1.24592492003263e-07 7.18681996264038e-06 7.90945641625932e-06
"ZNF326" 404.032531635014 -0.465883412546377 0.0886358238155283 -5.25615256327947 1.4710027613023e-07 8.44839551263964e-06 9.29788368734843e-06
"HNRNPA1L3" 638.218822931415 -0.418338257995307 0.0796233472163891 -5.25396473045031 1.48859398974273e-07 8.51257606117105e-06 9.3685176052731e-06
"UBE2B" 1192.15864920509 0.325355659958355 0.0619684538622916 5.25034335504597 1.51815959438836e-07 8.64438769903447e-06 9.51358293461993e-06
"MRPS9" 460.188402616133 -0.454750325035458 0.0867585879417988 -5.24155977896417 1.59224875568393e-07 9.02750608617893e-06 9.93522396655601e-06
"E2F7" 473.757544341881 0.852350219101163 0.162858197351134 5.233695527548 1.66154065791327e-07 9.38028081214269e-06 1.03234702749752e-05
"NEBL" 1327.357086248 -0.353055036405499 0.0674938478524982 -5.23092174529847 1.68666903434485e-07 9.441788218841e-06 1.03911622660207e-05
"UNK" 327.21013236349 -0.529352738006668 0.101183236482156 -5.23162488580824 1.68026456517174e-07 9.441788218841e-06 1.03911622660207e-05
"LAPTM4B" 1824.73542395273 -0.620275028633878 0.118902994575527 -5.21664766180369 1.82190345129106e-07 1.01007188266517e-05 1.11163485028975e-05
"ARL4A" 1200.89131142261 -0.299468222704095 0.0574028260268474 -5.21695957206067 1.81883937961267e-07 1.01007188266517e-05 1.11163485028975e-05
"SYS1-DBNDD2" 137.836984331501 -0.62299844928686 0.119437421079666 -5.21610767927847 1.82721980733882e-07 1.01007188266517e-05 1.11163485028975e-05
"AKIRIN1" 1204.31369948896 0.321119553567736 0.0616255401974544 5.21081928919141 1.88008514720921e-07 1.03498297294708e-05 1.13905075661418e-05
"RPS9" 10832.579943206 -0.176686636284636 0.0339489360969372 -5.20448227832908 1.94538186972507e-07 1.0665033580844e-05 1.17374052396098e-05
"DBNDD2" 134.995624420774 -0.628335002475856 0.120930913211833 -5.19581789128813 2.03821712586986e-07 1.11279944892656e-05 1.22469169772946e-05
"NEMP1" 311.207303306932 -0.655046537369525 0.126281461362333 -5.18719478142585 2.13485410493227e-07 1.16078317254657e-05 1.2775001961523e-05
"ZBED3" 304.279358789136 0.434680641591532 0.0840423141298083 5.17216411866221 2.3139820125847e-07 1.25304487187597e-05 1.37903883125507e-05
"PRPS2" 99.6007780142416 -0.824869971926929 0.159689934608627 -5.16544749015364 2.39864362106628e-07 1.29360995612546e-05 1.42368274435727e-05
"ADCY2" 827.962174192511 -0.445246061181623 0.0862558895336929 -5.16192069421188 2.44428846671127e-07 1.31288967967038e-05 1.44490104868224e-05
"GJA1" 6847.87996244757 -0.360860565160959 0.0700588488131179 -5.15082064970201 2.59349112778104e-07 1.3874131771077e-05 1.52691790148109e-05
"PSPH" 461.311161868453 0.524413230289087 0.101992838104617 5.14166719972218 2.72311161489634e-07 1.4509044897522e-05 1.59679328068681e-05
"CAND1" 862.82128376698 -0.272350719364747 0.0529983390185244 -5.13885386614764 2.76419252809775e-07 1.46690169081091e-05 1.61439900411021e-05
"ACADM" 480.95347856512 -0.40505058482138 0.0789453042994537 -5.13077488795218 2.88551831037231e-07 1.51913378665514e-05 1.6718830495931e-05
"PLXNB2" 1928.96782112113 -0.378989887360874 0.0738557130520651 -5.13149046565568 2.87456788305817e-07 1.51913378665514e-05 1.6718830495931e-05
"TSC22D3" 795.996978682823 0.60091115531946 0.117149053259767 5.12945805876035 2.90577500488101e-07 1.52375165967417e-05 1.67696525084062e-05
"MARCHF5" 483.997585746186 -0.358039195979845 0.0699747249180677 -5.11669315455069 3.10938846708956e-07 1.62410459814477e-05 1.78740870110136e-05
"TMTC3" 252.84368476383 -0.510438184011824 0.0997822691344437 -5.11551990588703 3.12877947142735e-07 1.62782420578144e-05 1.79150231616905e-05
"LMNB1" 979.79136335049 -0.436275288436866 0.0853586710208648 -5.11108342268151 3.20316489159013e-07 1.66001518034087e-05 1.82693010086357e-05
"ROR1" 171.495886299911 -0.774515031504644 0.151637630094026 -5.10767037854912 3.26154965341207e-07 1.68369569073221e-05 1.85299169219726e-05
"TRIM24" 694.590496484477 -0.480137038779784 0.0940675537516965 -5.10417268899293 3.32244777603e-07 1.7084850637438e-05 1.88027364255093e-05
"EIF4B" 2163.94919849919 -0.235725458117352 0.046221088028287 -5.09995476465394 3.3973466503559e-07 1.73356146193353e-05 1.90787147853256e-05
"HMMR" 332.441619752332 -0.811204500157595 0.159050297135086 -5.10030169556121 3.3911250895505e-07 1.73356146193353e-05 1.90787147853256e-05
"ADAMTS18" 290.966314982678 -0.990098085435317 0.19423670960446 -5.09737879853677 3.44388768502275e-07 1.75057693169337e-05 1.92659785781675e-05
"ISCA2" 477.492813979536 -0.42156827781445 0.0827718505499423 -5.09313583076274 3.5218918671449e-07 1.78339463364166e-05 1.96271538748789e-05
"ECD" 380.633727465083 0.448101952679575 0.0881821669754012 5.08154843602988 3.74370523554537e-07 1.88850712395363e-05 2.07839696365772e-05
"MCUB" 458.500952927906 -0.450638968501709 0.0887147970618927 -5.07963703267355 3.78156672639885e-07 1.9003805211793e-05 2.09146423379355e-05
"ILF3-DT" 231.874442223771 0.573090767257283 0.112986037482296 5.07222644521083 3.93188113708841e-07 1.96846290738686e-05 2.16639232009916e-05
"RAB10" 954.130613992368 0.297722208814634 0.0587080602939093 5.0712322519966 3.95248054458412e-07 1.97133681898487e-05 2.1695552041907e-05
"ACVR2B" 727.395863671979 -0.450664997996933 0.0890945219677543 -5.05827954450488 4.23055956077369e-07 2.10212860272601e-05 2.31349813284107e-05
"PTBP2" 416.280267357269 -0.390036272276388 0.0771350767811241 -5.0565357364347 4.26940896180875e-07 2.11351674239987e-05 2.32603135266304e-05
"CEBPB" 1068.75835856466 0.97061300563743 0.19218758610951 5.05034183157058 4.41020150350622e-07 2.17509826568837e-05 2.39380491273957e-05
"MCM3" 497.543784817677 -0.390572185045358 0.0773522343630044 -5.04926830183666 4.43505483741906e-07 2.1792545380755e-05 2.39837909930206e-05
"ATF5" 417.543856687566 0.688985942770133 0.136690958425723 5.04046464159168 4.64402928201064e-07 2.27351795145517e-05 2.50212072127813e-05
"C1orf52" 313.912522089713 0.451814836924314 0.0899796368306305 5.02130096140274 5.13226689545234e-07 2.50330091551346e-05 2.75500841693013e-05
"ACKR3" 183.752792674645 -0.590901525842616 0.117743486827284 -5.01854957556507 5.20630588250501e-07 2.53011209315729e-05 2.78451546485186e-05
"JAZF1" 328.259705099161 -0.85368675027229 0.170151054443953 -5.01722867990507 5.24221568986804e-07 2.53826553129486e-05 2.79348873313005e-05
"MID1" 1451.39576739723 -0.338515337166506 0.0677363742939666 -4.99754143464183 5.80658647906631e-07 2.80130846610082e-05 3.08298069748535e-05
"HMGN3" 1537.09036434876 -0.361198757676128 0.0723031260125235 -4.99561744555228 5.86478183902043e-07 2.81841211599143e-05 3.1018041234334e-05
"C18orf54" 145.157911609649 -0.684501981358956 0.137038288501426 -4.99496884297291 5.88452669126123e-07 2.81841211599143e-05 3.1018041234334e-05
"CSF1" 353.930297635848 -0.519527970577221 0.10403092838908 -4.99397610520369 5.91487190810493e-07 2.82275559729598e-05 3.10658434281439e-05
"ST6GAL2" 232.676763044633 -0.882584827771113 0.177036464456703 -4.98532791241412 6.18568138993457e-07 2.9414134408696e-05 3.23717326073243e-05
"MAP7D1" 738.578181890733 0.460083140383539 0.0923349828898486 4.98276087766646 6.26833950591734e-07 2.9632286134732e-05 3.26118195412092e-05
"NDUFA6" 1064.56133678882 0.261314527085628 0.0524462829701611 4.98251758345393 6.27622853988068e-07 2.9632286134732e-05 3.26118195412092e-05
"H2BC12" 224.603041286931 0.467374383483863 0.0938791282559057 4.97846957216991 6.40890162980247e-07 3.0151382242053e-05 3.31831108853709e-05
"ZNF664" 616.121374162155 -0.324784340074765 0.0656449203293398 -4.9475928745945 7.51368564039199e-07 3.52240520816539e-05 3.87658388817539e-05
"ATG101" 307.185229123484 0.511281884350297 0.103457611735831 4.94194555404783 7.7346818084172e-07 3.61324026592503e-05 3.97655243255984e-05
"NMT1" 530.210621326018 0.358251559914421 0.0726282921351932 4.93267223257236 8.11122024226788e-07 3.77584417383046e-05 4.1555062020124e-05
"MXD1" 171.81527047302 0.696999857953761 0.141328355785316 4.93177645831057 8.14851376818262e-07 3.77994168400276e-05 4.1600157178054e-05
"GNL2" 614.216301408981 0.425621359873858 0.0863410537440217 4.92953631462169 8.24250137982001e-07 3.81021832076906e-05 4.19333667758718e-05
"C14orf119" 747.326521880072 0.394217877941968 0.0800305958009514 4.92583959917591 8.39988841484031e-07 3.8615919012789e-05 4.24987588381497e-05
"NPM1" 6532.92203688566 -0.216381930607224 0.043935600657451 -4.92497945559617 8.43692179078569e-07 3.8615919012789e-05 4.24987588381497e-05
"CSNK1E" 1588.37972635351 -0.228097282156629 0.0463152412903027 -4.92488597278207 8.4409561420885e-07 3.8615919012789e-05 4.24987588381497e-05
"TRIM23" 160.87085364288 -0.609746747277173 0.123998533313133 -4.91737064129124 8.77143813119621e-07 3.99899208544949e-05 4.40109168912701e-05
"PTGES2" 498.107467791242 0.357942359942802 0.0728184374565797 4.91554573875931 8.85354761498977e-07 4.02260329479689e-05 4.42707701118033e-05
"IGBP1" 333.774908212506 -0.429757697804989 0.0874752525683909 -4.9129060527032 8.97362818499139e-07 4.06324659147716e-05 4.47180700099178e-05
"SCCPDH" 601.230879377829 -0.458303563885573 0.0933968314523303 -4.90705687504496 9.24532297250908e-07 4.17203060803666e-05 4.59152927624507e-05
"CARHSP1" 851.299312404059 -0.318851662437638 0.0651285936524281 -4.89572466648449 9.79441207698161e-07 4.39962909047608e-05 4.84201284013275e-05
"TRIM16" 187.305226236777 0.538935998551245 0.11009272843718 4.89529150745653 9.81601123675977e-07 4.39962909047608e-05 4.84201284013275e-05
"VPS72" 958.970576684496 -0.32800506738801 0.0670520101532571 -4.89180065800126 9.99176156901173e-07 4.46332325710702e-05 4.91211147034142e-05
"WDR1" 1614.61697326154 0.344958037952378 0.0705852195916068 4.88711432716711 1.0232467963772e-06 4.51190712924327e-05 4.96558046235631e-05
"LYPLA1" 936.071732298314 -0.398478694619062 0.0815379147016731 -4.88703563338597 1.02365572164184e-06 4.51190712924327e-05 4.96558046235631e-05
"SNRK" 82.3749693847701 -0.828839176452516 0.169539859539475 -4.88875700796207 1.0147465616986e-06 4.51190712924327e-05 4.96558046235631e-05
"MAMDC4" 707.212225040928 -0.353612209980514 0.0723567163805409 -4.88706823179737 1.02348630780375e-06 4.51190712924327e-05 4.96558046235631e-05
"LIN7C" 505.787957026723 0.34176067435273 0.0699706811708812 4.88434110735736 1.03775287681096e-06 4.55889649557979e-05 5.01729462063471e-05
"GPM6B" 1009.64968751624 -0.606533273589758 0.124322767248994 -4.8786983029021 1.06788263606991e-06 4.67577522532658e-05 5.14592553440817e-05
"NEK4" 162.825064724922 -0.552425656476864 0.113348575105208 -4.87368858377012 1.09533608014902e-06 4.7802051892556e-05 5.26085595600521e-05
"ENAH" 2589.69600679415 -0.242490354628689 0.0498352322160343 -4.86584177189143 1.13970673636082e-06 4.95435552251161e-05 5.45251714661883e-05
"LBH" 286.334210588846 0.67700615617415 0.139149318183305 4.86532140446648 1.1427095725398e-06 4.95435552251161e-05 5.45251714661883e-05
"PTN" 492.122328587394 -0.561391404598151 0.115465139679498 -4.86199909476081 1.16206154496181e-06 5.00554237565206e-05 5.50885084999591e-05
"MED13L" 884.761177161057 -0.272857606329029 0.0561159144370679 -4.86239258624271 1.15975315730374e-06 5.00554237565206e-05 5.50885084999591e-05
"WNT1" 95.7462852005338 -0.801958249771526 0.165156980854461 -4.85573328855063 1.19942051781636e-06 5.14974498701284e-05 5.66755306816721e-05
"CLN8" 246.876006529682 -0.517999872012626 0.106710800323169 -4.85424034346931 1.20849098293165e-06 5.17195157114652e-05 5.69199252960807e-05
"PCLAF" 561.609690349443 -0.55695533406638 0.114764625887075 -4.85302269546373 1.21593769252309e-06 5.1870885423485e-05 5.7086515268584e-05
"RPS6KA2" 537.753313141531 0.452390786135175 0.0932609828416448 4.85080440234395 1.22961761601085e-06 5.22863362551793e-05 5.75437397800462e-05
"CHFR" 278.903597556076 0.435739122871172 0.0899856996207121 4.84231522017168 1.2833495983711e-06 5.43968023053974e-05 5.98664136927043e-05
"PTPRA" 512.716942030172 -0.406606032573157 0.0840532118638677 -4.83748358399076 1.31493241106489e-06 5.55579882089105e-05 6.11443571145174e-05
"WNT2B" 643.046413831759 -0.801567131560241 0.165850583473098 -4.83306790229207 1.34444904180591e-06 5.6568938578985e-05 6.22569587843342e-05
"SLC39A6" 876.114838300346 -0.375169967700129 0.0776326135387969 -4.83263348480002 1.34738709512017e-06 5.6568938578985e-05 6.22569587843342e-05
"SNX2" 644.222763179008 -0.306058128383837 0.0633600354558606 -4.83046018175054 1.36217854576088e-06 5.70095355413553e-05 6.27418578758821e-05
"TXLNA" 928.994231568548 0.313151689713114 0.0648392778378875 4.82966035642874 1.36766135045803e-06 5.70590035739833e-05 6.27962999309362e-05
"NAP1L1" 11796.4012832754 -0.186523361685057 0.0386323519602676 -4.82816479506325 1.37797042555693e-06 5.73088828710462e-05 6.30713046506481e-05
"DIS3" 309.675316345333 0.491195168452025 0.101762747471489 4.82686622223562 1.38698221461848e-06 5.75034157541979e-05 6.32853978613888e-05
"NFATC3" 423.197611762388 -0.365148806809084 0.0756863580335412 -4.82449963634482 1.40355173528893e-06 5.80090992899633e-05 6.38419279967404e-05
"DDA1" 975.959935145025 0.357732165399319 0.074179632646255 4.82251195695804 1.41761528898391e-06 5.84083914253093e-05 6.42813690510996e-05
"GTF2H1" 366.676112136006 0.490199280242803 0.10177928355431 4.8162972180997 1.46246640139499e-06 6.00697886913541e-05 6.61098202067128e-05
"KCTD9" 176.337475413442 -0.566408430851758 0.11771453716201 -4.81171182852473 1.49643015637527e-06 6.12751200142924e-05 6.74363478803559e-05
"PDE6D" 484.47400683882 -0.335408832537963 0.0697732999133096 -4.8071229675921 1.53117817660691e-06 6.25050488278275e-05 6.87899463281154e-05
"TMPO" 950.978013444076 -0.41544803329281 0.0864681467278011 -4.80463672478868 1.55032730126969e-06 6.30926144354142e-05 6.94365917970514e-05
"SLC52A2" 569.274398876893 0.491014716017484 0.102238371181035 4.80264611364005 1.5658248072933e-06 6.35284333894806e-05 6.99162324504265e-05
"RAD23B" 1674.41524842167 0.290504488990957 0.0605507004788266 4.79770649544412 1.60492718893478e-06 6.47190547586556e-05 7.12265710809627e-05
"TYMS" 1656.82929382154 -0.37659148292818 0.0784851793679758 -4.79824963083209 1.60058218757372e-06 6.47190547586556e-05 7.12265710809627e-05
"SPSB1" 36.6497892980163 1.09498300068831 0.228441782787507 4.79326937185937 1.64085067588796e-06 6.59671694454712e-05 7.26001839958791e-05
"CFAP97" 418.85991992114 -0.618902230730349 0.129215916869982 -4.78967487692011 1.67051757625592e-06 6.69569688344027e-05 7.36895079483767e-05
"MAFG" 736.927196531434 0.600345341268085 0.125388023457958 4.78790018944177 1.68535426976313e-06 6.73481780028537e-05 7.41200532916008e-05
"TFG" 1201.02163630662 0.44545770683174 0.0931730505555225 4.78097158111496 1.74450024801935e-06 6.86774029390883e-05 7.55829321107731e-05
"PIK3R3" 333.566961037142 -0.515618647272157 0.107843970386295 -4.78115415655803 1.74291641740367e-06 6.86774029390883e-05 7.55829321107731e-05
"SH3GL1" 782.906156130992 0.288114607208167 0.0602419567881012 4.78262364918855 1.73021888564389e-06 6.86774029390883e-05 7.55829321107731e-05
"ATF3" 1085.29253460544 0.501774736535514 0.104949438062835 4.78110932080543 1.74330523670945e-06 6.86774029390883e-05 7.55829321107731e-05
"SHMT1" 326.11299902108 -0.475085413302404 0.0993476283179475 -4.78205087877854 1.73515744829657e-06 6.86774029390883e-05 7.55829321107731e-05
"DSC3" 50.0618540198834 -1.05878235796329 0.221534131196599 -4.7793193411975 1.75889636143948e-06 6.88908649099688e-05 7.58178577335085e-05
"ADPGK" 223.080765867057 -0.464664897702752 0.09722735520602 -4.77915805400805 1.76030777149917e-06 6.88908649099688e-05 7.58178577335085e-05
"MARK2" 783.277664252482 0.344270490660279 0.0720811959031937 4.77614843020419 1.78684523046021e-06 6.97237519779872e-05 7.67344917939692e-05
"SESTD1" 216.090488587391 -0.518942221930009 0.108725838197656 -4.77294294100183 1.81553240093362e-06 7.0635391094388e-05 7.77377964399759e-05
"FOSB" 33.411548994652 1.41115517470837 0.295827929655333 4.77018913106849 1.84053026161602e-06 7.13985818153795e-05 7.85777261691681e-05
"DTX3L" 38.9309364335119 1.52036082289091 0.319274787028169 4.76191946455443 1.9176021406256e-06 7.41715090369676e-05 8.16294718812664e-05
"GNB1" 2648.22507861995 0.320710451656434 0.067361820659957 4.76101222494241 1.92624378400153e-06 7.42891752393845e-05 8.17589694482742e-05
"PELP1" 507.960172495908 -0.434060168695598 0.0912508025993555 -4.75678192773138 1.96703459795691e-06 7.56424580031719e-05 8.3248325115272e-05
"CABLES2" 200.045478685215 -0.567879893091323 0.119445791690906 -4.7542896660675 1.99145343974249e-06 7.63601525579873e-05 8.40381840279772e-05
"FAM133B" 337.384492656629 -0.384899782470584 0.0810074665521744 -4.75141118285291 2.02001885056153e-06 7.72322480991349e-05 8.49979689828498e-05
"PON2" 841.319382244992 -0.425596961017654 0.0896131238842047 -4.74927044801604 2.04151778867109e-06 7.75051016996332e-05 8.52982580776623e-05
"NTNG1" 106.666184586403 0.737174847542804 0.155226544619366 4.74902568597688 2.04398983620621e-06 7.75051016996332e-05 8.52982580776623e-05
"LSM6" 484.30352083322 -0.374762803558554 0.078914755649009 -4.74895728278493 2.0446812086283e-06 7.75051016996332e-05 8.52982580776623e-05
"TSG101" 892.319619644414 0.31902962284638 0.0672054353580436 4.74708066612051 2.06373661355734e-06 7.80045403192742e-05 8.58479153690904e-05
"KLC1" 1080.52489332782 0.332949929566065 0.0702066268885809 4.74242880368633 2.11171053298784e-06 7.95910898896298e-05 8.75939928754416e-05
"DEPDC1" 335.193906371706 -0.762200448967218 0.160890225765548 -4.73739436526063 2.16483634685645e-06 8.12682664171964e-05 8.94398099010693e-05
"SNRPD1" 1704.07889961884 -0.344136075731195 0.0726476802933011 -4.73705525547149 2.16846056468588e-06 8.12682664171964e-05 8.94398099010693e-05
"HAUS6" 232.818552396369 -0.466915943249523 0.0985981505495967 -4.73554463899052 2.18467611181164e-06 8.14160055488905e-05 8.9602404237533e-05
"PRKDC" 1420.75451846119 -0.361066634643679 0.076242493711354 -4.73576633013394 2.18228912289695e-06 8.14160055488905e-05 8.9602404237533e-05
"RGS5" 1527.17683881642 -0.54496015770416 0.115162259562994 -4.73210720050231 2.22201003547657e-06 8.25753701419262e-05 9.08783432156678e-05
"SLFN13" 58.6349946983562 -0.94730281280924 0.200382667330695 -4.7274688246658 2.27335954119848e-06 8.4247656516984e-05 9.27187783827905e-05
"PTGFRN" 248.030037777541 -0.513853661176664 0.108959245225793 -4.71601707695223 2.40506257880204e-06 8.88801259971216e-05 9.7817043769049e-05
"PLAGL2" 437.16147563476 0.473383550934337 0.100496496503694 4.71044829823434 2.47172498726278e-06 9.08489555548849e-05 9.99838396063069e-05
"POFUT2" 357.874323887761 0.460272451724328 0.0977136167761125 4.71042283471026 2.47203384000252e-06 9.08489555548849e-05 9.99838396063069e-05
"MCM4" 378.392743144979 -0.438897306326109 0.093345103746124 -4.70187817798996 2.57779288933906e-06 9.44739731018268e-05 0.000103973353528286
"TXNIP" 1062.44424563385 0.62650293722553 0.133368752006267 4.69752417864786 2.63334019937559e-06 9.62438689397135e-05 0.000105921212812901
"SMAD5" 880.657462307121 -0.398786116736324 0.0850051426027849 -4.69131754298426 2.71451284803088e-06 9.89380273484222e-05 0.000108886269489283
"ZBED1" 240.600704443087 -0.461253220388381 0.0984250216782282 -4.68634105965771 2.7813262863903e-06 0.000101095495456274 0.00011126067152763
"PRNP" 926.536385099876 0.502543557212679 0.107457009333295 4.67669405961188 2.91536705166213e-06 0.000105678072880878 0.000116304028200324
"TUBB" 23309.3232347152 -0.322193064763747 0.0689058484793645 -4.6758449663418 2.92745713204406e-06 0.000105827176487271 0.000116468124209742
"VEZT" 512.631431672676 -0.564980602894966 0.120945394609946 -4.67136929617745 2.99198459340778e-06 0.0001078659228281 0.000118711866979204
"PHACTR2" 859.826536789812 -0.455531431300169 0.0977054704950228 -4.66229197804615 3.12707108281255e-06 0.000111824399071898 0.000123068368949181
"SS18" 650.106282427369 -0.420091921288784 0.0900926880232119 -4.66288586239707 3.11805706305063e-06 0.000111824399071898 0.000123068368949181
"NRAS" 1202.85553095318 0.283302748336618 0.0607631045296356 4.66241398509263 3.12521721330954e-06 0.000111824399071898 0.000123068368949181
"RABL6" 944.836442320062 -0.394642157425554 0.0849363336428242 -4.64632908556084 3.3789383216366e-06 0.000120506383637507 0.000132623329124237
"RNASEH1" 503.019829434255 0.432622193690802 0.0931612802100488 4.64379828954022 3.42061535639348e-06 0.000121665694191079 0.000133899208629226
"WDR36" 254.313423815221 -0.432166900053222 0.0931297486021339 -4.64048176377574 3.47597851626118e-06 0.000122975485267299 0.000135340699509145
"MUS81" 432.83145727767 0.322063816032284 0.0693981555713277 4.64081232967734 3.47042202104455e-06 0.000122975485267299 0.000135340699509145
"SNX8" 181.845051379173 0.500620312267399 0.107909854700923 4.63924554115 3.49683393104756e-06 0.000123384297242574 0.0001357906176256
"IARS1" 1428.10195816404 0.338018949704322 0.072906066188856 4.63636247810597 3.54593921172447e-06 0.000124785080960076 0.000137332250478485
"MTX2" 388.663994483324 0.440776691326104 0.0951099582505349 4.6343905457831 3.57990584802027e-06 0.000125647118745198 0.000138280966367577
"APMAP" 687.526405864144 -0.351838669443925 0.0759440992520916 -4.63286381573925 3.60641788857414e-06 0.000126243657329058 0.000138937487047681
"CFL2" 718.014235192333 -0.274881817048343 0.0595360279095433 -4.61706678628255 3.89202042244788e-06 0.000135882723538463 0.000149545763653057
"HNRNPA1" 11062.7409060225 -0.309806085255621 0.0671188250064056 -4.61578529162354 3.91611659487992e-06 0.000136365141376042 0.000150076688718745
"RAB34" 1830.08473545868 -0.431432282127392 0.0935259120569996 -4.61297059433597 3.96954479634781e-06 0.000137526423291737 0.000151354737806788
"ADO" 313.940649698114 -0.463392012773318 0.100454888844009 -4.61293639469248 3.97019824532565e-06 0.000137526423291737 0.000151354737806788
"UPP1" 780.871862838393 0.404898891671593 0.0878571354988792 4.60860565704146 4.05378358955388e-06 0.000139692329565224 0.000153738426470328
"NF1" 665.983115434615 -0.369208212574149 0.0801106828352483 -4.60872632097575 4.05143204558994e-06 0.000139692329565224 0.000153738426470328
"CDK17" 277.532215141727 0.446326193957093 0.0968610107744949 4.60790353505808 4.0674927778342e-06 0.000139801623532452 0.00015385870997191
"FXR2" 624.868635807031 0.401208469059371 0.0871645744846924 4.60288450246299 4.16679327606524e-06 0.000142844564324438 0.00015720761918302
"PHF6" 728.678167086717 -0.391697960667081 0.0851531037020768 -4.59992582346153 4.22641408830456e-06 0.000144515040488496 0.000159046062121997
"GET4" 235.508445666607 0.460047140265075 0.10005458178137 4.59796175321912 4.26644289787895e-06 0.000145508735028689 0.00016013967288414
"REXO4" 286.984334416135 -0.422257807177948 0.0918510621907363 -4.59720113308102 4.28204211799289e-06 0.000145666289177979 0.000160313069140549
"PLEKHG1" 676.277770372599 0.297638014695972 0.0648217156198743 4.591640499634 4.39775428916245e-06 0.000149219964589049 0.000164224067457956
"DNAJC19" 677.851861761191 -0.45383569098188 0.0988892547325971 -4.5893327056522 4.44665207505402e-06 0.000150494217040157 0.000165626446295571
"LEF1" 196.927716097561 -0.614195966212663 0.133847837204283 -4.58876272520758 4.45880885194612e-06 0.000150521671854375 0.000165656661697876
"EFNB1" 870.477686044959 -0.317357358751256 0.0692136770840691 -4.58518275753193 4.53589504708409e-06 0.000152735328907778 0.000168092902493591
"SERINC3" 853.505665021255 0.437424735148687 0.0954119719995891 4.58458960632919 4.54878983142604e-06 0.000152781758717796 0.000168144000832029
"DENND1B" 122.647072109012 -0.705939430102104 0.154082025789901 -4.58158196248464 4.6147167008094e-06 0.000154604662802117 0.000170150198354844
"GADD45A" 1511.28646251823 0.535630130030288 0.116945960310089 4.58015076886825 4.64640860860491e-06 0.00015527431488756 0.000170887184116474
"PTCHD4" 269.482217046458 -0.64240403942545 0.140303834632987 -4.57866344926265 4.67956421712111e-06 0.00015598939313705 0.000171674163653732
"PCYT1A" 292.966172308072 0.468646530957422 0.102480000679437 4.573053550452 4.80667226900554e-06 0.000159824864643851 0.000175895292731203
"RPLP2" 24980.0958373705 -0.149076426451883 0.0326103026770088 -4.57145178713677 4.84356738535498e-06 0.000160649021253761 0.00017680231848392
"ZNF622" 281.044240739437 0.559693867104673 0.12246407807557 4.57026971418753 4.87096911114341e-06 0.000161154980542493 0.000177359152099264
"ATXN3" 299.589961132765 -0.390112317511252 0.0853828112557365 -4.56897953784629 4.90104623507517e-06 0.000161746717414782 0.000178010388254559
"ARL10" 206.303926049173 -0.519934108778235 0.113920082149998 -4.56402505129553 5.01820868672393e-06 0.000165202418478328 0.000181813560880536
"PI15" 478.027451579287 -0.755977259903387 0.165711204989532 -4.56201655133183 5.0664652225968e-06 0.000166378203238098 0.000183107571077069
"APBB2" 213.796525466531 -0.493486546332681 0.108220294055754 -4.56001853107554 5.11491069146451e-06 0.000167554370725085 0.000184402002484132
"SLC25A36" 539.617447960395 -0.315301466834295 0.0691990518803636 -4.55644200702939 5.20273949851483e-06 0.000169614494754107 0.000186669272473409
"BMP2" 532.646523285848 -0.513726270764081 0.112747871598419 -4.55641657337756 5.2033692142098e-06 0.000169614494754107 0.000186669272473409
"DDX6" 2021.35195590378 -0.230962038533077 0.0507156444529409 -4.55405902901198 5.26205799735064e-06 0.000171107165320713 0.000188312031419894
"WDR45B" 812.646256901574 0.317438451688616 0.0697615999541671 4.55033215833884 5.35612968984483e-06 0.000173740275293818 0.000191209901225976
"RPL13" 17158.8679767102 -0.143251678111904 0.0315482202575758 -4.54072137643025 5.60620788813032e-06 0.000181408683053232 0.000199649369206319
"SERPINH1" 8166.14235094369 0.373635367903453 0.0824257989792287 4.5329905506601 5.81544176151061e-06 0.000187721328102096 0.000206596752213665
"BCL2L2-PABPN1" 1921.94808550491 -0.298972765121896 0.0659713887497653 -4.53185495694085 5.84679908552422e-06 0.00018827544530983 0.000207206586038202
"JUN" 511.60169972745 0.681509678222032 0.150437884244566 4.53017324488629 5.89353390425661e-06 0.000189320857888069 0.000208357115099397
"FBLL1" 283.946026357659 0.898138675028672 0.198431876748875 4.52618142681436 6.00590243771806e-06 0.000192464511210641 0.000211816863509955
"LARP4B" 598.711635491972 0.367378140275919 0.0811903849073376 4.52489713769933 6.04248870627172e-06 0.000193170355821944 0.000212593680964514
"STOX2" 327.272256721904 -0.47871635065112 0.105938472734545 -4.51881491486724 6.21867262570068e-06 0.000198324831070122 0.00021826643992273
"MCM8" 155.364312332402 -0.60948279009032 0.134903770777211 -4.51790773956097 6.24536841271841e-06 0.000198698567701523 0.000218677755861155
"ACTB" 54541.9953696646 -0.319423697552842 0.0707787474401069 -4.51298884348214 6.39203857135838e-06 0.000202878410828258 0.000223277883206707
"STK40" 542.613077826701 0.635784397327232 0.140926875416242 4.5114489017753 6.43862951147021e-06 0.000203869445653163 0.00022436856681856
"SLC66A3" 111.599116568236 -0.705869738742498 0.156692901424106 -4.50479716903055 6.64363680591917e-06 0.00020985983215269 0.000230961288102919
"MIB1" 614.937799593242 -0.536989635400475 0.119303863740167 -4.5010246824025 6.76266514405995e-06 0.000212104677225162 0.000233431852880424
"LGR5" 72.1719319208435 -0.850618952822748 0.188953350153804 -4.50174052024143 6.73992355568561e-06 0.000212104677225162 0.000233431852880424
"C8orf33" 603.981294771767 0.402917104860347 0.089512529871677 4.50123692669573 6.75591467062827e-06 0.000212104677225162 0.000233431852880424
"DVL3" 654.78653634022 0.347234573420857 0.0772582182404373 4.49446779034199 6.97441587142457e-06 0.000218230130580636 0.000240173222025165
"MCM10" 220.126335258687 -0.55753855270066 0.124274457298404 -4.48634872218283 7.24541187542639e-06 0.000226176186708899 0.000248918255983766
"COQ2" 141.958221656196 -0.589183531146428 0.131351546392535 -4.48554697167931 7.27271218010303e-06 0.000226495475336683 0.000249269649158883
"FUBP3" 415.104738380312 -0.37691349857335 0.0841050772415272 -4.48145951392394 7.41342977934438e-06 0.000230337173027077 0.000253497630464186
"MLXIP" 408.358666316736 0.381193757865551 0.0851968802649967 4.47426897182015 7.6673176523208e-06 0.000237668932928365 0.000261566600564336
"SRXN1" 185.647441300752 0.693184975105064 0.155245880894189 4.46507804981646 8.00395681157944e-06 0.000247525629415442 0.000272414390223476
"DYNLT3" 163.519977810112 -0.597389385090121 0.133973574369912 -4.45900908369199 8.23394319277157e-06 0.000254045870554652 0.000279590243157343
"SAT2" 1043.68178586325 -0.285882420731561 0.0643512270706227 -4.44253254748067 8.89061794772822e-06 0.000273670135295847 0.000301187732377679
"CREB5" 279.921597556931 0.49428406630222 0.11129956144896 4.44102438381025 8.95316479359708e-06 0.000274957493788547 0.000302604535072479
"MRPL34" 621.82327758929 -0.346227046754504 0.0780443887079697 -4.43628366480046 9.15252250551385e-06 0.0002804307530731 0.000308628131877616
"CDC42" 1279.69989530832 -0.237221958164664 0.0535027684031605 -4.43382586069418 9.25754103876957e-06 0.000282994923874092 0.000311450130661462
"RALGPS2" 725.625088899019 -0.366169980225312 0.0825995965451967 -4.43307226113328 9.28997124308562e-06 0.000283333444786246 0.000311822689931708
"XPOT" 335.198232212818 0.463181300526927 0.104522711607653 4.43139384161378 9.36259042287602e-06 0.00028489331912912 0.000313539410010121
"SAC3D1" 836.818053242037 -0.290243165600823 0.0655249660415192 -4.42950501366018 9.44496175089859e-06 0.00028674212253815 0.000315574111040893
"PAFAH1B1" 991.394269897885 0.337010558258245 0.0761584281671832 4.42512491878691 9.63864915769725e-06 0.000289968159580883 0.000319124526874235
"NT5C2" 328.728480638262 0.509505311434328 0.115121618154281 4.42580046739364 9.60853096591784e-06 0.000289968159580883 0.000319124526874235
"ADAR" 921.72416267352 0.337167025630419 0.0761937859132502 4.42512498347697 9.63864626928771e-06 0.000289968159580883 0.000319124526874235
"OTX2" 671.325542375192 -0.459973471727297 0.103917976513351 -4.42631282055616 9.58574853694805e-06 0.000289968159580883 0.000319124526874235
"HLA-B" 1032.66099775473 0.412355131880752 0.0932193436927456 4.42349318870866 9.71176951502925e-06 0.000291506891755414 0.000320817978934258
"PMAIP1" 360.380324706582 0.701854755982603 0.15881484691621 4.41932709448065 9.9008698525011e-06 0.000296512054928063 0.000326326412452299
"PTS" 511.027488356379 0.497608183936069 0.112611342488399 4.41881051180374 9.92456131938274e-06 0.00029655215095552 0.000326370540144836
"ELOC" 1399.48923449077 0.231740261283306 0.0524507884956301 4.41824170674981 9.95071043709772e-06 0.00029666533790781 0.000326495108072053
"CETN3" 217.520669892517 -0.458167691849859 0.103871770143636 -4.41089712071237 1.02943222790238e-05 0.000306221465640827 0.000337012106717548
"SLC41A1" 97.3415648627405 -0.655729523812416 0.148817734814947 -4.40625927163727 1.05171069200013e-05 0.000312148674513775 0.000343535297849975
"OAZ1" 4681.95166195943 -0.361995191279446 0.0823348815620809 -4.39662005229825 1.09949559795382e-05 0.000325602859331547 0.000358342304145619
"CHST14" 309.259534842497 -0.455447629402101 0.103604406227554 -4.39602567097162 1.10250900946292e-05 0.000325768085268254 0.00035852414358949
"B3GALNT1" 67.6564846515633 -0.842748826612234 0.191849765515148 -4.39275400910351 1.11923743362021e-05 0.000329976067374207 0.000363155239295304
"KLC2" 459.902566950164 0.323647886529496 0.0737543427574131 4.38818752129638 1.14299206694748e-05 0.000336232278319118 0.000370040513736145
"TPM3" 1403.6252126994 0.245640565881626 0.0560101968282271 4.38564011183464 1.15645189533053e-05 0.00033868978576932 0.000372745124143953
"ENC1" 1586.43750754284 0.300100797395994 0.0684246457483413 4.38585825492957 1.15529338826245e-05 0.00033868978576932 0.000372745124143953
"UHRF1" 375.142509482482 -0.44121013060538 0.100662286703599 -4.38307279770553 1.17016989235274e-05 0.000341952510172771 0.000376335916260845
"HIRIP3" 254.318452263564 -0.432979680968281 0.0988317904086082 -4.38097578904701 1.18149000330866e-05 0.000343746225304738 0.000378309989875214
"RNF115" 457.85561209857 -0.301142612186155 0.0687349109231324 -4.38121775589305 1.18017849857483e-05 0.000343746225304738 0.000378309989875214
"CAV2" 71.0285366874738 0.745633502381833 0.170237755188712 4.37995379788274 1.18704474458283e-05 0.000344497028820972 0.000379136286863269
"CHAF1B" 78.9743517686441 -0.726025599536961 0.165776422823188 -4.37954678459504 1.18926388181205e-05 0.000344497028820972 0.000379136286863269
"BMS1" 493.599514874159 -0.340843532552841 0.0778371362635421 -4.37893207425834 1.19262294220211e-05 0.000344717398130619 0.000379378814359325
"WARS1" 1256.80419968509 0.542848840300717 0.123986990135805 4.37827258897184 1.19623674142501e-05 0.000345010279314905 0.00037970114481623
"PRIM1" 90.4870402045894 -0.696810609921481 0.159351278232633 -4.37279586113031 1.22665413876987e-05 0.000353015628179173 0.00038851143340952
"CNDP2" 459.330544393957 0.345934241327372 0.0791235980137048 4.37207419798394 1.23071682202828e-05 0.00035341818350323 0.00038895446576699
"CCND2" 705.444104433743 -0.477094292968742 0.109320839264977 -4.36416602887891 1.27608635737603e-05 0.000364040002260807 0.000400644310922592
"ACTR10" 579.348707017153 0.2835274334318 0.0649664881905567 4.36421055421943 1.27582650261363e-05 0.000364040002260807 0.000400644310922592
"PLXNC1" 75.1149838354864 -0.955967854391887 0.219065993388171 -4.36383502343959 1.27801972512092e-05 0.000364040002260807 0.000400644310922592
"RYBP" 837.606133472957 0.285687163700156 0.0654686920494479 4.36372187616608 1.27868124710587e-05 0.000364040002260807 0.000400644310922592
"TSPAN3" 1241.24282602688 -0.36202379411487 0.0829873539967451 -4.36239712051874 1.28645085239309e-05 0.00036546774001497 0.000402215608046927
"TRA2A" 1036.29384965433 0.416947518510982 0.0957931808526175 4.35258036949912 1.34544524924605e-05 0.000381410729097164 0.0004197616684667
"CUL5" 747.31119471148 -0.30993398444323 0.0712596707397111 -4.34936032156702 1.36535215372591e-05 0.000386228721182979 0.000425064110800683
"HNRNPU" 4924.76334360701 -0.179814914613765 0.0413609484268892 -4.3474562710188 1.37725518321222e-05 0.000388080748229327 0.000427102359606273
"TK1" 191.169649023298 -0.522307715534041 0.120143169494486 -4.34737753075518 1.37774954711701e-05 0.000388080748229327 0.000427102359606273
"ERRFI1" 248.889121039001 0.498730643121613 0.114736710578954 4.34673994578588 1.3817588077873e-05 0.000388385468282078 0.000427437719332677
"HELLS" 450.856231145323 -0.517328736493917 0.119133430999552 -4.34243127351771 1.40914573191403e-05 0.000395246013219946 0.000434988093692955
"TMEM19" 209.802389219606 -0.536533807712656 0.123615714566647 -4.34033657932208 1.42264638081497e-05 0.000398190918444562 0.000438229109837118
"TPRG1L" 538.678641467688 0.356790408849909 0.0822567744865113 4.33752005323788 1.44099390746827e-05 0.000402477182534349 0.000442946358798825
"PPP2CA" 1122.72683567523 0.27231936630942 0.0628988102151788 4.32948358447174 1.49459410362785e-05 0.000416571007832577 0.000458457321577106
"RAB1A" 1429.79634329357 0.39093147337693 0.0903200301030923 4.32829210675325 1.50270083288015e-05 0.000417952451778217 0.000459977670039477
"RNF7" 1868.70476615688 0.201982412684011 0.0467164781973174 4.32357961212087 1.53517702877056e-05 0.000426091917169436 0.000468935560608346
"SEMA4D" 107.536268008941 -0.655331699758479 0.151627891954023 -4.32197329471011 1.54639909587762e-05 0.000428310580480342 0.000471377311041944
"PCNA" 2771.4758142508 -0.403784638533444 0.0934370666369802 -4.32146099044633 1.54999457842722e-05 0.00042841204316654 0.00047148897582533
"BZW1" 1490.77409362691 0.207614186581109 0.0480741222905099 4.3186266683457 1.5700310355673e-05 0.000432149413877 0.000475602140048094
"LCOR" 945.048054219427 -0.271812931826238 0.0629380877369998 -4.31873515067802 1.5692596263104e-05 0.000432149413877 0.000475602140048094
"CNPY4" 289.407038809219 -0.389254812327979 0.090375132512221 -4.30710087507027 1.65408188732318e-05 0.000454341705985851 0.000500025872397635
"PABPN1" 2228.01358061178 -0.261117605585143 0.0606426344338048 -4.30584205358309 1.66351723464217e-05 0.000455989321322267 0.000501839155847321
"ASNS" 883.824958832345 0.510049514379106 0.118626115904831 4.29963933733021 1.71076289204298e-05 0.000467346166301009 0.000514337934285146
"PHACTR4" 729.845315715106 -0.255767387036761 0.0594879828460137 -4.29947990838457 1.71199394604877e-05 0.000467346166301009 0.000514337934285146
"RIOK3" 470.669910939938 0.397712236752342 0.0926987790880854 4.29037189771856 1.78374155128531e-05 0.000485932220963084 0.000534792821156403
"KCNG1" 179.480416216491 0.716203322418666 0.166951063539659 4.28989973009986 1.78753805432768e-05 0.000485968593581258 0.000534832851049968
"RMST" 2267.15419916093 -0.372032365493265 0.0867530919081063 -4.28840468172987 1.79960996075963e-05 0.000488250007145154 0.000537343661289394
"MMADHC" 1421.13930970632 0.211723621451954 0.0494812016553397 4.27886984084804 1.8784466343952e-05 0.000508599010173901 0.00055973876140417
"LINC00641" 101.856325279867 0.575677624362463 0.134569554501981 4.27791877957051 1.886488242241e-05 0.000509736038896363 0.00056099011863464
"MEGF9" 183.132736488845 -0.485689571423718 0.113555654480613 -4.27710600273663 1.8933865750189e-05 0.00051056015631658 0.000561897101257133
"DAD1" 2364.48269593658 0.356174655141024 0.0832995256519283 4.27583053268898 1.9042604121122e-05 0.000512450768508977 0.000563977814954366
"MMRN1" 466.007489215946 -0.513029089031147 0.120051875844706 -4.27339502545364 1.92518942181855e-05 0.000517034171240218 0.000569022079918475
"FNDC3A" 912.697109770335 0.366705997390636 0.0859583567964856 4.26608896513513 1.98929480016555e-05 0.000533171194218107 0.000586781684388226
"ARMCX5" 147.746106945477 0.500013738806019 0.117224646244018 4.26543184242311 1.99515916400446e-05 0.000533664851388048 0.000587324978903813
"CDON" 405.815945498546 -0.414825123851615 0.0973496579885271 -4.26118727505446 2.03343744685939e-05 0.000542809147031862 0.000597388735645754
"CEND1" 29.948992001208 -1.20642053301384 0.283211548892072 -4.259785795224 2.04622908206939e-05 0.000545126932365754 0.000599939574845284
"GUCY1B1" 262.899430682383 -0.524638034858937 0.123261018220388 -4.25631754818781 2.07821481534616e-05 0.000552538596296543 0.000608096483344074
"CARNMT1" 140.702601870273 -0.67236322533628 0.158062213872377 -4.25378848533123 2.10183849076849e-05 0.000557701825140512 0.000613778876074214
"DENND4B" 211.297384025992 0.519092051424345 0.122289221706206 4.24478988566499 2.18798344060362e-05 0.000579400724680404 0.000637659605114839
"TIMM44" 741.073045574422 0.446357205602609 0.105180117593779 4.24374126796954 2.19823789888071e-05 0.000580956617618534 0.000639371943457316
"HMOX1" 1764.50482228006 0.920585845795119 0.217056316031054 4.24123039876624 2.22297797747588e-05 0.000585733055635729 0.000644628653451215
"TMEM214" 324.833414537834 0.502139937655154 0.118400966898925 4.24101213703613 2.22514102691194e-05 0.000585733055635729 0.000644628653451215
"FAF2" 879.015201217784 0.272176769030668 0.0641896131503321 4.24019955367592 2.2332116350625e-05 0.000586693440839094 0.000645685605614803
"SOCS2" 78.307200539628 0.731973269637983 0.173139155072397 4.22765878308643 2.36135528601546e-05 0.000619132422521088 0.000681386334606951
"SURF4" 2689.76230903168 0.514006940763889 0.121611718853888 4.22662343405778 2.37224166622086e-05 0.000620759964216018 0.000683177526005735
"RRM1" 746.701237371386 -0.376152992618015 0.0890737836226697 -4.22293717993902 2.41139048025538e-05 0.000629702793344582 0.000693019558726482
"BMS1P20" 56.289761851386 0.843302587675275 0.199715695705174 4.22251533459936 2.41590956367221e-05 0.000629702793344582 0.000693019558726482
"KLHL36" 313.182590497492 0.371694039346912 0.0880498274626455 4.22140565243697 2.42783571292222e-05 0.000631570517712531 0.000695075083223085
"AARS1" 580.146091318217 0.523990564423056 0.124165168817208 4.22010914505707 2.44184069037291e-05 0.000633970654387034 0.000697716554210076
"PRR14L" 387.427852319759 -0.389714866839519 0.0924392509418741 -4.2159024750706 2.48781263652003e-05 0.000644644731420142 0.000709463912223222
"XPO6" 783.783299195701 0.256025602011188 0.0608477957911582 4.20763971286519 2.58051859936041e-05 0.000667363357850186 0.000734466901934919
"KLF7" 370.114580557632 0.489572630494952 0.116423607082233 4.20509759802542 2.60969517908499e-05 0.00067359583542647 0.000741326056611283
"CHUK" 194.0111463273 0.390121333704643 0.0928146759188915 4.2032289596697 2.63134185952767e-05 0.000677864319424343 0.000746023737688612
"SRP68" 650.144646870189 0.361321049817846 0.0859741229500136 4.20267212295871 2.63782532045313e-05 0.000678217607101778 0.000746412548525894
"ATRNL1" 145.095969260844 0.548003602420269 0.130409965474767 4.20216047466328 2.64379602602592e-05 0.000678437947336283 0.000746655044023297
"HSDL2" 208.797476499803 -0.461944567284495 0.110038674943897 -4.19802008266653 2.69258758336898e-05 0.000689624700165178 0.000758966627505222
"STOX1" 66.2418085468444 -0.800090966713006 0.190641886476666 -4.19682673886535 2.706808483709e-05 0.000690882198495698 0.000760350567591443
"NR2F2-AS1" 554.32256784036 -0.530049522330309 0.126300470340072 -4.19673435026108 2.70791243851483e-05 0.000690882198495698 0.000760350567591443
"SNHG17" 816.081837534519 0.368829431188631 0.0880202345924798 4.19028002931661 2.78610397757561e-05 0.000709467206727362 0.000780804302813464
"NRG1" 123.143760126059 0.708702078875808 0.169220391677715 4.18804183023966 2.81371664074053e-05 0.000715126028212732 0.000787032120142768
"SDSL" 180.951802914158 0.528034906331109 0.12614546448888 4.18592066286819 2.84012545468478e-05 0.000719237665953237 0.000791557184034313
"TMA7B" 52.2212889616376 -0.845582018229219 0.202008580429529 -4.18587179035299 2.84073669224012e-05 0.000719237665953237 0.000791557184034313
"MIR222HG" 281.031267460723 -0.465167276010808 0.111341474699677 -4.17784367654113 2.94285795374725e-05 0.000743674218521233 0.000818450837765021
"NKAIN3" 124.193948828 -0.761604114184508 0.182331154670769 -4.17703773970894 2.95330040355757e-05 0.000744894229163466 0.000819793520766998
"ANP32B" 2536.0123373978 -0.20347094401117 0.0487316054343358 -4.1753384112358 2.9754339816653e-05 0.000749052801418474 0.000824370238449621
"SHMT2" 2732.21429827134 0.484495700138789 0.116068414756955 4.17422518566584 2.99001900420172e-05 0.00075129890395349 0.000826842187127828
"MTHFD2L" 310.380525853661 0.37576049977792 0.0900660099302099 4.172056695629 3.0186249835213e-05 0.00075705288575382 0.000833174733164357
"RPA3" 611.726129996049 -0.304187411969818 0.0729943483611202 -4.16727347800861 3.08264589215328e-05 0.000771272005511395 0.000848823588789618
"CLTB" 696.385426028024 0.278182486024691 0.0667591701336878 4.16695542301708 3.08694832989033e-05 0.000771272005511395 0.000848823588789618
"MON1B" 476.218609273606 0.383489349122629 0.0920944641487727 4.16408687174862 3.12601085700953e-05 0.000778101051406107 0.000856339296870472
"ACTN4" 2160.42288290879 -0.318254893742977 0.0764221412567831 -4.16443308848965 3.12127144384998e-05 0.000778101051406107 0.000856339296870472
"HIF1AN" 374.939411100367 0.340301741950306 0.081828482040194 4.15871996480578 3.20035956124971e-05 0.000795115548672283 0.000875064605876536
"POLR3G" 29.160032291144 -1.16681058542707 0.280813367435509 -4.15511054934033 3.25130302992489e-05 0.000805091982093933 0.000886044172047451
"FEZF1-AS1" 201.041086991027 -0.657352942950509 0.158207089071237 -4.15501572533528 3.25265171027624e-05 0.000805091982093933 0.000886044172047451
"RUNX1" 39.5108482523427 1.05237114342515 0.25332007939565 4.15431396490877 3.26264937214348e-05 0.00080606274153124 0.000887112541576666
"PRDX6" 8793.97441593819 -0.157049534499097 0.0378120657576497 -4.15342381729897 3.27537290539177e-05 0.000807702088026628 0.000888916724751399
"MSC" 25.68529315075 1.17866963191357 0.283904623313082 4.15163944200292 3.3010203817567e-05 0.000812516463910318 0.000894215187273276
"RCBTB1" 153.799292666066 -0.492242036419438 0.118597579143943 -4.15052347587971 3.31715741485691e-05 0.000814976433757531 0.000896922507672699
"KRT10" 2244.08105177129 0.293872280917268 0.0708179767230936 4.14968479071835 3.3293342152176e-05 0.000816456137399112 0.000898550995866768
"MYL12A" 3924.89503023371 0.450910372691554 0.108719854706766 4.14745194341667 3.36196007829027e-05 0.000822935873776327 0.000905682271275207
"NOTCH1" 464.49118396101 -0.381660470586639 0.0920588401834053 -4.14583183783623 3.38582256707658e-05 0.000827250607687017 0.000910430852705067
"NAV1" 1527.00903897893 -0.394956843474987 0.095294107326025 -4.14460930017153 3.40393569705991e-05 0.000829264218077688 0.000912646932098615
"ASAP1" 837.012500938129 0.296595636150212 0.0715648397213783 4.14443234002815 3.40656515302887e-05 0.000829264218077688 0.000912646932098615
"ANXA1" 3606.8005550796 0.342566452378988 0.0826658766849298 4.14398862162481 3.41316686394968e-05 0.000829349538168872 0.000912740831145225
"RRAS2" 366.499845508704 0.328856263182291 0.0794038739493115 4.14156447067331 3.44944882417059e-05 0.000835106524639986 0.000919076683972898
"MRPL9" 1039.00837048093 0.21614621110036 0.0521886480604326 4.14163269472071 3.44842273307463e-05 0.000835106524639986 0.000919076683972898
"GGH" 513.806464594967 -0.329702545983359 0.0796850986301143 -4.13756839925349 3.51005831209505e-05 0.000848232124345447 0.00093352206584517
"MMP14" 87.6131487016641 -0.714192215526458 0.172840195081308 -4.13209563429668 3.59470790185963e-05 0.000865535203883335 0.000952564974138883
"CPEB1" 80.3842865869271 0.614125383654073 0.148621213983501 4.13215157643812 3.59383289708987e-05 0.000865535203883335 0.000952564974138883
"CDKL2" 38.9574672690212 -0.994392621255854 0.241034085861483 -4.12552696728259 3.69886835251552e-05 0.000889001565812018 0.000978390884331143
"SIK3" 446.896583681399 0.303332659744145 0.0735428426574913 4.12457077783689 3.71426764246775e-05 0.000891088405291495 0.000980687556015761
"SLC16A14" 349.751054683128 -0.40715088595457 0.0987959229859585 -4.12113044393985 3.77017868781271e-05 0.000902869325834138 0.000993653050916126
"ARRB2" 366.53559503289 -0.355800346407106 0.0864051244875085 -4.11781533233649 3.82480984019145e-05 0.000914301840537298 0.00100623510768712
"TDP2" 412.95098726603 0.28962131413005 0.0703511767455717 4.11679416788548 3.84178887264235e-05 0.000916708866427088 0.00100888416060164
"CENPH" 571.269749501 -0.500813647409123 0.121733266409516 -4.11402455697165 3.88820045007352e-05 0.000926117690684478 0.00101923904437205
"MIGA1" 169.776259417836 -0.510425467799628 0.12420951000789 -4.10939120335637 3.96703555749086e-05 0.000943201805398408 0.00103804097087678
"EIF3B" 1129.1920762686 0.289205118674858 0.0703866996349969 4.10880351223433 3.97714267643231e-05 0.000943913271703533 0.0010388239752878
"CLTC" 2656.25409097356 0.256213821845369 0.0623691024582687 4.10802483516261 3.99057202013092e-05 0.000945409267697801 0.00104047039403449
"RNASEH2B" 115.724628176176 -0.647724689087816 0.157751548522073 -4.10597991053752 4.02604472636912e-05 0.000950418779087885 0.00104598361298426
"SMIM10L1" 471.149576393339 0.403624078312323 0.098296486150413 4.10619030363607 4.02238133585696e-05 0.000950418779087885 0.00104598361298426
"TCF19" 76.7831303028141 -0.646346159489707 0.157487086107966 -4.10412164872109 4.05853877601899e-05 0.000956387814235238 0.00105255283603292
"MEF2D" 180.837480660774 0.713314142188886 0.174135316479814 4.09632093367789 4.19767900768428e-05 0.00098742211693169 0.00108670764523401
"ACSS1" 39.6838441260427 -0.953666831675213 0.232872621925483 -4.09522950267799 4.21750387858526e-05 0.000989196056407916 0.00108865995474576
"TMED9" 2247.24286702059 0.317706455890534 0.0775823807463103 4.09508515766505 4.22013241823231e-05 0.000989196056407916 0.00108865995474576
"GOLM2" 589.689703723027 -0.306972392346417 0.0750068101324047 -4.09259361656012 4.26574935927259e-05 0.000998125163129971 0.00109848688526877
"AIMP2" 562.003338405142 0.310118656995274 0.0758046031302311 4.0910267211939 4.29467639590992e-05 0.00100312450254466 0.0011039889094486
"BAG3" 244.025208648569 0.470543264327178 0.115155335295734 4.08616121101781 4.38569108224213e-05 0.00102078883487906 0.00112342939459329
"MID1IP1" 835.575788349607 0.281151326425824 0.0688047757712411 4.0862181916061 4.38461468847289e-05 0.00102078883487906 0.00112342939459329
"LMAN2" 1933.20590892792 0.801405625066846 0.196604266289024 4.07623720580262 4.57703290175871e-05 0.00106345876545767 0.00117038979682275
"CSTF3" 837.09885954143 0.24912731606768 0.0611240035525463 4.07576895472028 4.58625389790481e-05 0.00106373829481649 0.00117069743292497
"TUBB2B" 9372.44001769648 -0.368722190075277 0.0904785893862517 -4.07524246980916 4.59664269767451e-05 0.00106428723682457 0.0011713015711823
"FKBP2" 510.972851139673 0.392452045914548 0.0963943271578553 4.07131889900397 4.67476991622991e-05 0.00108049080973209 0.00118913441719291
"FAM98A" 215.489402537535 -0.419571609868131 0.103117950389408 -4.06885133270869 4.72454795984579e-05 0.00109009700492651 0.00119970651759493
"RASGRP1" 40.0496061814112 -1.04424046535012 0.256965083612525 -4.06374457832848 4.82916699473008e-05 0.00111230136317854 0.00122414352934121
"XPNPEP1" 395.639295294656 0.32951498837789 0.0811596212272625 4.06008534040819 4.90547830017002e-05 0.00112596852263591 0.00123918492492703
"TMEM170A" 424.719839336805 -0.39045979688631 0.0961610649755883 -4.06047704427392 4.89725523228345e-05 0.00112596852263591 0.00123918492492703
"ZFAND3" 1279.95279683879 0.32338240774592 0.0796757002276732 4.05873317488087 4.93396510331736e-05 0.00113055120942507 0.00124422840196091
"TXNRD1" 2555.5524298898 0.593392208558661 0.146495823278214 4.05057424355186 5.10920954044491e-05 0.00116868763746694 0.00128619945689717
"KHDRBS3" 133.955935208745 0.528977871811487 0.130676729728874 4.04798829071559 5.16597301437268e-05 0.00117963793428025 0.001298250808655
"CWC25" 385.618875563977 0.411855861741778 0.101784707179705 4.04634323911381 5.20239353009948e-05 0.00118591331552972 0.00130515718097908
"BCL2L13" 434.953923499481 0.310558307924901 0.0768114595838214 4.04312467967101 5.27435553157403e-05 0.00120025514300845 0.00132094108261599
"TGFBR3" 267.446689840474 -0.681492409331787 0.168624788959581 -4.04147227425226 5.31166620456877e-05 0.00120667595095914 0.00132800750433063
"INSR" 223.385970222065 0.463663864118211 0.114825674433413 4.03798076001799 5.39132737314699e-05 0.00122267932067592 0.00134562001667212
"UBE2D1" 462.209720024671 -0.341042784477506 0.0844758930779078 -4.0371610414699 5.41019317617892e-05 0.00122277739128391 0.00134572794830304
"PTPRK" 200.023663326567 -0.431382132949487 0.106852240551645 -4.03718378503243 5.40966889103431e-05 0.00122277739128391 0.00134572794830304
"RPL12" 10661.9544855352 -0.141808025081849 0.0351404163209729 -4.03546798610958 5.44935699431144e-05 0.00122953434087636 0.00135316431078132
"IRS4" 795.889878098511 -0.416037429417024 0.103138113526372 -4.03378940328053 5.48845108949537e-05 0.00123411624928899 0.00135820693117273
"PCDH1" 44.847804301995 0.81099629716003 0.201070165313231 4.03339946479203 5.49757068915198e-05 0.00123411624928899 0.00135820693117273
"SNHG8" 927.352591422087 0.328956787419608 0.0815491896221848 4.03384495840677 5.48715297333718e-05 0.00123411624928899 0.00135820693117273
"CPEB2" 217.373544482598 0.436025994105638 0.108116232356378 4.03293737307076 5.50839634245838e-05 0.00123445767357087 0.00135858268574721
"RBMS2" 300.486599291409 -0.417336498665404 0.103503767551245 -4.0320899281157 5.52830235863088e-05 0.00123682946698071 0.00136119296354755
"MFSD14A" 397.630898439143 -0.33095077236979 0.0821127345878289 -4.03044392603684 5.56716093003181e-05 0.00124224026848251 0.00136714782242505
"PRKRA" 817.803202373873 0.290427170144343 0.072061416053487 4.03027287069651 5.57121398769198e-05 0.00124224026848251 0.00136714782242505
"NIPA2" 555.3995633478 0.272311386484192 0.0675911643127985 4.02880153423588 5.60619206834905e-05 0.00124794211695951 0.00137342299312021
"SYNGR2" 542.037828192853 0.258213579016503 0.0642170283012978 4.02095185415618 5.79634520129109e-05 0.00128810907513449 0.00141762874847657
"CIC" 408.628335154284 0.422633254738583 0.105138419707891 4.01977940997018 5.82526584602449e-05 0.0012923712705553 0.00142231950865892
"PPP4R2" 651.438696460333 -0.273759711863128 0.0681603795504134 -4.01640533208368 5.90925857317062e-05 0.00130881691970375 0.00144041877173396
"ASPH" 238.258614650245 -0.501267472971361 0.124931661161133 -4.0123333693998 6.01215151294044e-05 0.00132938690203635 0.00146305707067406
"LRRC49" 188.576943869576 0.570575402947766 0.142228983760694 4.01166757900612 6.02913565530196e-05 0.00133092417202814 0.00146474891352852
"PFDN2" 1314.58710218626 0.451720350503525 0.112739201954495 4.006772645826 6.15540620585521e-05 0.00135429144499305 0.00149046577133817
"GATC" 412.738592090774 -0.402679147616293 0.100498210166048 -4.00682904651701 6.15393712970304e-05 0.00135429144499305 0.00149046577133817
"METTL24" 151.645410735685 -0.571055401102873 0.142540197653629 -4.00627619789423 6.16835158140346e-05 0.00135489272235894 0.00149112750728596
"YPEL1" 138.316305575317 -0.602366192680185 0.150477579829937 -4.00302951018319 6.25364981847661e-05 0.00137135821721866 0.00150924861156326
"PIK3R1" 639.518959125045 -0.507299308120157 0.126758345688742 -4.0020978923616 6.27833107111785e-05 0.0013744986521538 0.00151270481797676
"RPA1" 1124.20327628176 -0.309527885960469 0.0774179344531226 -3.99814187948778 6.38416815965972e-05 0.00139536670468213 0.00153567115814154
"ERICH1" 217.000577099682 -0.449596451502688 0.112542488716439 -3.99490411692855 6.47204401973955e-05 0.00140839745554547 0.00155001215409809
"SLC2A1" 2706.48818166671 -0.283213208850733 0.0708999023111885 -3.9945500574553 6.48172266136462e-05 0.00140839745554547 0.00155001215409809
"LRP11" 94.8958421000143 -0.666215533950906 0.166741577792201 -3.99549736047938 6.45585764851351e-05 0.00140839745554547 0.00155001215409809
"LRRC4C" 89.0190634783612 -0.708186602225191 0.177295547073064 -3.99438459632235 6.48625043595599e-05 0.00140839745554547 0.00155001215409809
"NAB1" 152.108999098125 -0.518407203736167 0.129823012027677 -3.99318422550269 6.5191878288637e-05 0.0014132363549924 0.00155533760603332
"RAVER2" 192.562177247218 -0.406673520001099 0.101860607564915 -3.9924513482008 6.5393752667559e-05 0.00141326646940125 0.00155537074845312
"GPR85" 247.038706468812 -0.67466225036812 0.168986391508199 -3.99240580467325 6.54063173447173e-05 0.00141326646940125 0.00155537074845312
"ARL4C" 4454.49500244879 -0.385210805885073 0.0964992537432311 -3.99185269256129 6.55590939660042e-05 0.00141426422706826 0.00155646883089045
"ABCF3" 190.457133278163 0.467468851495485 0.117155170473554 3.99016833491789 6.60264179533533e-05 0.001422033258096 0.00156501903983265
"TAP2" 57.2855684550942 0.87112841175764 0.218349423224483 3.98960711181747 6.61828279290861e-05 0.00142309169876043 0.00156618390695719
"NFKBIB" 436.866801953146 0.541173444974152 0.135672669749995 3.98881695164823 6.64036359561129e-05 0.00142552918807403 0.00156886648640001
"TPBG" 10797.24076059 -0.245848495833805 0.061676263361153 -3.98611203785496 6.7164806350693e-05 0.00143954036487018 0.00158428649034971
"NECAP2" 525.047994057228 0.368878439361451 0.0925924786993711 3.9838920454773 6.77956798634971e-05 0.00145071820120809 0.00159658826078536
"DDX39A" 483.216827817521 0.358537395122214 0.0900709809509965 3.98060941866813 6.87388148217582e-05 0.00146853116946903 0.00161619232723429
"WASF2" 1544.74770893474 0.215358364337859 0.0541545070522556 3.97673944534388 6.98666450971512e-05 0.00149022633521528 0.00164006894704744
"CDCA7" 115.632533571263 -0.801427077810576 0.201754623114506 -3.97228606432343 7.11861596713152e-05 0.00151593383685287 0.00166836134407845
"RBMX" 2089.39080273345 -0.24855067672361 0.0625852685293666 -3.97139267057685 7.14536913131622e-05 0.00151919250424956 0.00167194767125558
"FEM1A" 439.263669385164 0.324868695003114 0.0818146189315973 3.97079029696058 7.16346119095898e-05 0.00152060223392724 0.00167349914958707
"YIPF5" 694.619559575312 0.350297730378111 0.0883129246424047 3.96655112257386 7.29201403865049e-05 0.0015454177356354 0.00170080985588396
"STX18" 310.881269071854 0.334311166164339 0.0843249284536964 3.96455914395365 7.35317145987438e-05 0.00155589355276162 0.0017123390189095
"LONP1" 478.508047958501 0.415045188513724 0.104749152611805 3.96227728974439 7.42382467986292e-05 0.00156834207050544 0.00172603923806813
"PSMD6" 1091.88407352113 0.203778272753147 0.0515237925766817 3.95503247261678 7.6524257190295e-05 0.00161406569180229 0.0017763603803426
"TCIM" 30.6618880490171 1.05580686894682 0.267115951177546 3.95261632370674 7.73013299532201e-05 0.00162786784839583 0.00179155034705868
"LAPTM4A" 2479.44660552021 -0.235175300751332 0.059519861794261 -3.9512071040126 7.77579964967864e-05 0.00163488960304733 0.00179927814080757
"OXNAD1" 84.734311998731 0.554335842886077 0.140360837734896 3.94936259879747 7.83595750590629e-05 0.00164493114289333 0.00181032935986927
"H2AC25" 257.053537197995 0.411634920404739 0.104251409741984 3.94848301258959 7.86479957978692e-05 0.00164837750434491 0.00181412225378308
"IMPDH2" 1244.93805113858 -0.239556985602005 0.0606787375524503 -3.94795599356255 7.88212885070391e-05 0.00164940384009919 0.00181525178784113
"TAP1" 192.705359536689 0.51159190841498 0.129685633826303 3.94486184260155 7.98460005179935e-05 0.00166671999358144 0.00183430908466741
"LSM10" 362.864693425771 0.348810606823297 0.0884251359908862 3.94469969330042 7.99000464247979e-05 0.00166671999358144 0.00183430908466741
"AGA" 170.961795502863 -0.506066525432888 0.128318001825504 -3.94384667960365 8.01849339595676e-05 0.00167003692125837 0.00183795953020981
"FEZ1" 648.712967266469 -0.326746502284046 0.0828964930458322 -3.94162033010724 8.0933015296382e-05 0.00168297541369451 0.0018521989911324
"FAM111B" 38.4644420532922 -1.25941399864598 0.319997311367997 -3.93570181343698 8.29539203237219e-05 0.00172229993886513 0.0018954776066458
"RFX3-DT" 99.7392279729917 -0.628567040978975 0.159752433795469 -3.93463201808699 8.33242590032777e-05 0.00172728585030701 0.00190096485266697
"FGF19" 80.7573230768135 0.9383280444814 0.238605786821068 3.93254521184374 8.40511648206821e-05 0.00173963619918251 0.00191455703205426
"TLE1" 376.179577095917 -0.343014679609952 0.0872441413447744 -3.93166434241601 8.43597968768083e-05 0.00174330440056794 0.00191859407195993
"TMEM259" 458.228187400309 0.288404766317502 0.0734158797343113 3.92837036566511 8.55234308327838e-05 0.0017646024212419 0.00194203361366948
"RHOU" 174.979389660116 -0.436659013200696 0.111169495930291 -3.92786716847673 8.57025206894364e-05 0.00176555177327136 0.0019430784232709
"SELENOF" 2169.3365497456 0.271777286100624 0.0692056633007628 3.92709603720579 8.59776571055082e-05 0.00176847376250973 0.00194629421922097
"MTR" 187.758588676819 -0.429146284443111 0.10942158701361 -3.92195266176989 8.78342512045332e-05 0.00180386534168815 0.00198524443008884
"CTDSPL" 541.912595653665 -0.316872151027019 0.0808201749357374 -3.92070607715182 8.82898969485871e-05 0.00181042049894421 0.0019924587099634
"PRKAA2" 568.599938963932 -0.310299199246046 0.0791513937754089 -3.92032514457693 8.84295784828792e-05 0.00181048644711784 0.00199253128924154
"EFNA5" 391.977465757868 0.390361959872203 0.099651606916281 3.91726708632157 8.95585061114093e-05 0.00183077457716497 0.00201485939558195
"REXO1" 246.590504155907 0.39206880639941 0.100139658988261 3.9152201072042 9.03217707867347e-05 0.00184353682004248 0.00202890488501094
"DUSP12" 417.86310325381 0.321898827272535 0.0822493213311182 3.91369584651817 9.08941143590956e-05 0.0018510153296421 0.00203713536052645
"BNIP2" 469.652268584253 -0.309658010430182 0.0791255566071868 -3.91350182808138 9.0967211496695e-05 0.0018510153296421 0.00203713536052645
"ORAI2" 801.195255758292 0.291352450092851 0.074461205142627 3.91280868386133 9.12288098360354e-05 0.00185349558973152 0.00203986501135674
"FMC1" 887.349049656843 0.267517313637848 0.0684179925624582 3.91004330320907 9.22795765744656e-05 0.00187197728197773 0.00206020504214644
"CEP55" 278.317595324476 -0.763895071381385 0.195445738447335 -3.90847647766557 9.28799884304713e-05 0.00188068178361493 0.00206978478348999
"EWSR1" 2646.14615467147 0.25941490420693 0.066377338778584 3.90818476577172 9.29921798486016e-05 0.00188068178361493 0.00206978478348999
"KIF3A" 226.417080322474 -0.498652361780306 0.127633820440945 -3.90689834447938 9.34884616224579e-05 0.00188504080655472 0.00207458210722134
"GTF2I" 828.65018343201 -0.370998378510211 0.0949600390273724 -3.90688949067586 9.34918859360071e-05 0.00188504080655472 0.00207458210722134
"FAM151B-DT" 96.0554257985788 -0.634795114598226 0.162631174987418 -3.90328062653017 9.48975644065085e-05 0.00191047949466032 0.00210257866145589
"GTPBP2" 55.5231407667898 0.734949999175871 0.188416275240759 3.90067152233398 9.59262339491738e-05 0.0019282626451571 0.0021221499119574
"FZD3" 2924.52653652193 -0.21337859701041 0.0547542957863002 -3.89702020537716 9.73834972024142e-05 0.00195459433794921 0.00215112926271172
"KCNK10" 80.9650947761772 -0.817002881297775 0.209760145568784 -3.89493856939504 9.82236200987017e-05 0.0019684785012832 0.00216640948196547
"CDKN2AIPNL" 251.886108705971 -0.409118430532365 0.105114803637915 -3.89211049607854 9.93759635750559e-05 0.00198856848981941 0.00218851952361899
"EXTL3" 412.383370784007 -0.376825456747019 0.0968864756039439 -3.88935044234058 0.000100512888031727 0.00200526990303296 0.00220690026789661
"EIF5" 3755.22458129937 0.335758923856406 0.0863224229741323 3.88959105048547 0.000100413290012987 0.00200526990303296 0.00220690026789661
"EDNRB" 43.8924975220753 -0.836836498464103 0.215364052571079 -3.88568328127979 0.000102042472285006 0.00203272894865641 0.00223712032707714
"ZDHHC7" 302.445227781957 0.323964704977301 0.0834016660707304 3.88439128665075 0.000102586581551884 0.00203744936743839 0.00224231538508841
"APCDD1" 141.882402607595 -0.681110869079064 0.175344236999386 -3.88442118620328 0.000102573958791844 0.00203744936743839 0.00224231538508841
"DOHH" 244.127733147454 0.48003266345618 0.123644160714658 3.88237229062508 0.000103442345784988 0.00205137459122486 0.0022576407934329
"SCUBE3" 684.59016936058 -0.347630562169152 0.0895856940111012 -3.88042494961388 0.000104274118031874 0.00206478317004309 0.00227239760803491
"PICALM" 664.623870524857 -0.296730992135786 0.0765427617509199 -3.87666952887573 0.000105896034023664 0.00209130828420195 0.00229818006601112
"METTL5" 565.517149978386 0.248581952827732 0.0641250879989894 3.87651636176545 0.000105962687490289 0.00209130828420195 0.00229818006601112
"CHML" 311.694971531175 -0.398630335743613 0.102846959371544 -3.87595645198926 0.000106206679487231 0.00209130828420195 0.00229818006601112
"ARFGAP3" 395.151585268707 0.417859654679558 0.107810531560872 3.87587046116756 0.000106244198654716 0.00209130828420195 0.00229818006601112
"MAPK4" 16.6179416600222 -1.55147633169724 0.4001787872866 -3.87695795226174 0.000105770628700552 NA 0.00229818006601112
"MZT1" 495.103500147178 -0.311877928300248 0.0804905050231141 -3.87471700184622 0.00010674868196739 0.00209812557579461 0.00230567678314477
"NR1H2" 315.095336081915 0.35025406775413 0.0904161492152222 3.873799877502 0.000107151412727907 0.00210292572878867 0.00231095683491901
"ADGRL2" 529.396051203738 -0.34599057522838 0.089334354344734 -3.87298456194389 0.000107510640229323 0.00210685917861511 0.00231528445131024
"ARL6IP1" 2578.81304629368 0.951074784056486 0.245658300350122 3.87153531022961 0.000108151986354347 0.00211630147929664 0.00232566590980828
"NDUFA2" 952.142203644214 -0.256467811215708 0.0663085243484378 -3.86779548686715 0.000109823710142713 0.00214584854560143 0.00235814116440258
"TEF" 73.625225071365 0.758760073617583 0.196199091065721 3.86729657867488 0.000110048559354721 0.00214674047122373 0.00235913151868779
"MAFF" 228.507125165109 0.92891483176871 0.240217337418101 3.86697663771005 0.000110192979641468 0.00214674047122373 0.00235913151868779
"TSC22D4" 224.410156609218 0.549350180997435 0.142075161751293 3.86661661493718 0.000110355706521762 0.00214675829680969 0.00235915617997694
"SSX2IP" 211.993819342655 -0.368126074696889 0.0952726695512915 -3.86392106393852 0.000111581292625795 0.00216742168267413 0.00238186908425326
"FEZF2" 1584.95296661291 -0.321321385386032 0.0831758023300159 -3.86315943321025 0.00011192990285155 0.00217101465077707 0.00238582264457735
"USP36" 403.08299911016 0.358950326434015 0.0929567469329862 3.86147685108632 0.000112703692236019 0.00218283194875222 0.00239881430078442
"PKN2" 512.838392933458 -0.338670223818691 0.0877434319338526 -3.85977863361904 0.000113489786525113 0.00219165792988162 0.00240852379804241
"SDC3" 667.891644053206 -0.378752162642324 0.0981260372625589 -3.8598538492784 0.000113454860485695 0.00219165792988162 0.00240852379804241
"RAB12" 200.037472723363 0.423612498421283 0.109778900159752 3.85877885281083 0.000113954994405024 0.00219744318426083 0.00241488660857439
"MSH6" 712.267341858218 -0.302630162562042 0.0784537740540306 -3.85743281583398 0.000114584160095951 0.00220636872567923 0.00242470046603041
"IFI35" 47.2888416182205 1.10150763588319 0.285669221688798 3.85588489152378 0.000115311742099504 0.00221716069917989 0.00243656547958735
"RPAP3" 267.420779140862 -0.333475258545092 0.0865229981983821 -3.85418057035531 0.000116117875384175 0.00222942959872917 0.0024500536105265
"GDF6" 90.923590087766 -0.625141503484108 0.162223004382049 -3.85359342755019 0.000116396819007594 0.00223155577712969 0.00245239531649333
"IFT57" 1165.2952377699 -0.326467898250626 0.08477961199628 -3.85078311357394 0.000117740734627132 0.00225406396291221 0.00247713611857457
"USP1" 622.383613923028 -0.237888046384445 0.0618051955337658 -3.84899755319891 0.000118602191981751 0.00226728426660215 0.00249166993543244
"PIM1" 425.598806231066 0.478798008841654 0.124490541928072 3.84605931845243 0.000120032715299932 0.00229132954515712 0.0025181001093309
"ADM2" 186.175129216577 0.748583094239867 0.194846896934803 3.84190411043778 0.000122083533052388 0.00232379086514494 0.00255378462191679
"SIVA1" 1574.6561755888 0.228052061556826 0.0593588917817555 3.84191912469161 0.000122076063601457 0.00232379086514494 0.00255378462191679
"SLC45A3" 73.0179393642101 -0.634880023408875 0.16533444358285 -3.83997435531777 0.000123047163008521 0.00233877752383101 0.00257025983846554
"SLC3A2" 5455.98405334624 0.539346579972866 0.140540573262694 3.83765746397473 0.000124213583387093 0.00235420230113794 0.0025872218702353
"VAMP2" 986.166304717681 0.242039792835337 0.063065139831725 3.8379331827562 0.000124074230574646 0.00235420230113794 0.0025872218702353
"ALDH18A1" 553.922547982013 -0.403071849766628 0.105080999052046 -3.83582049469276 0.000125145790692774 0.00236848674054356 0.00260292548419543
"INPPL1" 611.305044788211 0.246656877059847 0.0643610253704096 3.83239508134451 0.000126901725746782 0.0023982979992629 0.00263569288425144
"SELENOI" 234.623458784225 0.383199022638619 0.100197572805514 3.8244341844729 0.000131072753019833 0.00247009408231757 0.00271461211513356
"IFI27" 77.9249084480203 1.34974947203179 0.352949463991646 3.82420037352356 0.000131197187026965 0.00247009408231757 0.00271461211513356
"LMNB2" 1362.8329236606 0.408092346871863 0.106716369797263 3.82408385561788 0.000131259239318149 0.00247009408231757 0.00271461211513356
"TRIM5" 254.506049904437 0.345030398453148 0.0902705806362771 3.82217989538987 0.000132277130849548 0.00248572336399568 0.00273179404177405
"ETF1" 657.906369499266 0.353295770278385 0.0925417648180369 3.8176900016232 0.000134707037592169 0.00252780518774442 0.0027780472540724
"SLC6A15" 139.980662496015 -0.470093977132586 0.123244162003822 -3.81433058969566 0.000136552572119839 0.00254801214707404 0.00280028239255156
"DNAL4" 428.257417732328 0.289408355600299 0.0758802117829464 3.81401618155923 0.000136726509719765 0.00254801214707404 0.00280028239255156
"TBL2" 310.436252203917 0.456199619177 0.119612348014838 3.81398431473318 0.000136744150804004 0.00254801214707404 0.00280028239255156
"PLEKHA3" 483.50819930195 0.30499684646189 0.0799672433368538 3.81402226380522 0.000136723142906616 0.00254801214707404 0.00280028239255156
"GALNT12" 166.60274555427 -0.715851793805826 0.187667828667901 -3.81446196125925 0.000136479956203256 0.00254801214707404 0.00280028239255156
"AAK1" 762.275313633453 0.349807451553388 0.0918557866748373 3.80822443763592 0.000139968207711964 0.00260442946944548 0.00286229103753836
"DIP2C" 333.045693245784 0.324298595187317 0.0851895513763033 3.80678839068902 0.000140783104920713 0.00261592360361779 0.00287492883209417
"KLHL2" 70.6245926038077 -0.712387854769411 0.187409525502875 -3.80123610503716 0.000143976026362752 0.00267151040804844 0.00293602508508735
"HSPA9" 2242.25184561877 0.346775654745789 0.0912637638122128 3.7997080140079 0.000144866671291004 0.00268428230170077 0.0029500673187168
"TMOD3" 473.54014943907 0.335883365265948 0.0884507953146763 3.79740356286221 0.00014621963346584 0.00270557305047601 0.00297347196132971
"ZNF516" 283.185920525388 0.366044366066095 0.096413547739322 3.79660716412788 0.000146689965734095 0.00270672569595861 0.00297475026344933
"CBS" 485.222631843541 0.306438464151399 0.0807109845417238 3.79673802632137 0.000146612584263828 0.00270672569595861 0.00297475026344933
"NF2" 367.853588671189 0.415351664818226 0.109418114971322 3.79600457316496 0.00014704678651265 0.00270954127314352 0.00297785038817088
"RPL7A" 16451.0628790244 -0.235601886963187 0.0620935766258677 -3.7943036907466 0.000148058368354117 0.00272068587349548 0.00299011005737895
"CHMP1B" 1008.83220872595 0.249699192621713 0.0658090615949125 3.79429802781167 0.000148061747242311 0.00272068587349548 0.00299011005737895
"AP2A2" 577.427966612642 0.316770538052044 0.0835455497581121 3.79159080249258 0.000149685400307197 0.00274671674394962 0.00301872448879197
"UBE2K" 1020.65230014056 -0.230777841618737 0.0609064742447754 -3.78905271533647 0.000151222824947701 0.00277109560577507 0.00304552340284329
"RPL28" 14375.7716772217 -0.135002059879483 0.0356534254703947 -3.78651021881708 0.000152777815982429 0.0027918778025329 0.00306837536610653
"IL6R" 75.1982463693145 0.746727687429646 0.197195539523525 3.78673721136864 0.000152638377770272 0.0027918778025329 0.00306837536610653
"TMEM14A" 422.47202341175 -0.543571150987395 0.143589910111815 -3.78558041135419 0.000153350235633606 0.00279463952768002 0.00307142220917185
"PSTPIP2" 47.3432684306227 -0.955965068886253 0.252518783194003 -3.78571865741889 0.000153264999289814 0.00279463952768002 0.00307142220917185
"C6orf141" 94.8089666060471 0.621215743776042 0.164163615540847 3.7841256220473 0.00015424990316476 0.00280717896472821 0.00308520936453241
"SOBP" 134.78245239203 -0.446868946939643 0.118170174173765 -3.78157136573681 0.00015584153100236 0.00282452130028457 0.00310428675875233
"IFIT3" 124.986544405672 1.44880111057609 0.383065437167275 3.7821243317847 0.000155495657148748 0.00282452130028457 0.00310428675875233
"NOLC1" 499.730550301347 0.302023606177208 0.0798605865359239 3.78188564945422 0.000155644861461027 0.00282452130028457 0.00310428675875233
"MED28" 1363.0139032002 -0.295765722224183 0.078291798387972 -3.77773570557834 0.000158260697857777 0.00286445385877098 0.003148180448803
"TPP1" 406.896414963957 -0.346194464701416 0.0916559291757802 -3.77710932412757 0.000158659100535627 0.00286775243434082 0.00315181160125264
"GALC" 129.586483149481 -0.525691802460785 0.139252103155348 -3.77510853013352 0.000159938014077324 0.00288693555478075 0.00317290073850952
"SMARCA2" 167.985440336154 -0.435834123691024 0.11547589911065 -3.77424317149853 0.00016049415375318 0.00289303795902641 0.00317961348568546
"ETFA" 711.117432585323 0.248245984943167 0.0657923062991061 3.77317651420497 0.000161182165958326 0.00290149768761073 0.00318891708015924
"CERS2" 704.447859640247 0.338526581333698 0.0897594091603951 3.77148852137351 0.000162276624035529 0.00291724115322408 0.00320622596419859
"ARPIN" 132.775543851538 -0.453170549137139 0.120171820520022 -3.7710217518227 0.000162580499226888 0.00291874896243995 0.00320788901244837
"C9orf40" 146.272261033884 -0.507579435509925 0.134739430759798 -3.76711874651449 0.000165142462543481 0.00296073655481671 0.00325404196436891
"CPSF6" 588.794977704808 -0.263783776644285 0.0700352050333037 -3.76644541154479 0.000165588268370594 0.00296472274827622 0.0032584289844731
"BORCS7-ASMT" 76.6696182185771 -0.658749233157972 0.175031137050917 -3.76361168793836 0.000167476876188217 0.00299449557464835 0.00329115729370681
"KLHL5" 819.035209554186 0.333121887799614 0.0885462947572203 3.76212114479754 0.000168478401238285 0.00300834851847688 0.00330638862430134
"LIG1" 305.039895138269 -0.478869480337527 0.127353637599638 -3.76015549585596 0.000169807774702096 0.00302801041259772 0.00332800445426215
"NDUFAF5" 109.542425469568 0.456580243874909 0.121481202328723 3.75844357087791 0.000170973586299603 0.0030447068046132 0.00334636103694437
"MZT2B" 1652.46093012959 -0.186288390628843 0.0495981725215647 -3.75595271273043 0.000172683299551355 0.00307103128035902 0.00337529967436323
"TCEAL8" 1109.07594913433 -0.271138645582357 0.0722128128785411 -3.75471657693767 0.000173537735130741 0.00308209522353353 0.00338746586984485
"CEP20" 303.358505072847 -0.33509302628463 0.0892896859555136 -3.75287495637046 0.000174818068353668 0.00309803355412708 0.00340499550814635
"TRA2B" 2356.86713054422 0.350405615648725 0.0933729138544173 3.75275442506872 0.000174902173214832 0.00309803355412708 0.00340499550814635
"MAP3K20" 287.940708431393 -0.323252633324069 0.0861624512761612 -3.7516647743459 0.000175664243370622 0.00310738335573073 0.0034152777862243
"TMX2" 1547.45844597996 0.183112418159188 0.0488324633874815 3.74980915269841 0.000176969202440663 0.00312629881328932 0.0034360735702608
"PPP2CB" 1293.10087683674 0.221313580976838 0.0590590983968302 3.74732407003213 0.000178731110576702 0.00315322559045359 0.00346567456245741
"DNAJA2" 980.457904231445 0.306614747509119 0.081840354068102 3.74649830148554 0.000179320217148513 0.00315941742484638 0.0034724860617844
"LYSET" 235.336951978962 0.352253348482595 0.0940635845481009 3.74484291848845 0.000180506676639934 0.00317610355302653 0.00349083176903268
"CREB3L2" 697.438954308064 0.297755640755835 0.0795278185298148 3.74404386113279 0.000181082021058618 0.00318200685216515 0.00349732617655672
"RAB7A" 1250.50489422848 0.228221389217528 0.0609750986832082 3.74286215432362 0.000181936045312566 0.00319278507031986 0.00350917859657698
"CUL1" 635.122423858995 -0.281133104550173 0.0751354588315768 -3.74168347305044 0.000182791654145237 0.00320356258328251 0.00352103026672111
"MSH2" 452.637715968187 -0.311927905285505 0.0834205027864114 -3.73922351060579 0.000184589550200514 0.00322740184762737 0.00354724429354794
"FARSA" 416.978166053485 0.295122477317067 0.0789275446796511 3.73915695103531 0.000184638426347266 0.00322740184762737 0.00354724429354794
"MEX3D" 426.425683561696 0.336476093783763 0.0900858113643413 3.73506203349743 0.00018766892108703 0.0032760573369232 0.00360072788014681
"COX10" 161.353377938673 0.416349717439389 0.111483200985948 3.73464085850809 0.000187983254660891 0.00327723237790544 0.00360202559226203
"RCAN1" 142.774431529049 0.443512535282884 0.118803148083309 3.73317157363438 0.000189083697937337 0.00328777643582522 0.00361362705966369
"SFI1" 158.355633127456 -0.421985285004985 0.113032427405558 -3.733311711434 0.000188978478970443 0.00328777643582522 0.00361362705966369
"DTNBP1" 155.130272863725 -0.47036725650308 0.126026887184254 -3.73227703240336 0.000189756640507682 0.00329515883457516 0.0036217473307878
"EXOSC8" 677.454427448374 0.260144578022174 0.069779027085412 3.72811987911136 0.000192913613015637 0.00334560118154046 0.00367719538334375
"PKIA" 209.344522378466 -0.527890659834765 0.141673006175174 -3.7261202686844 0.00019444965109629 0.00336783749490141 0.00370164192393342
"CLU" 2419.8808370913 -0.249185630774017 0.066908972555483 -3.72424835200368 0.000195898007794687 0.00338849917785152 0.0037243578278779
"COX20" 712.589309274233 -0.223171750987048 0.0600470451499995 -3.71661503791831 0.000201909729644292 0.00348793799894638 0.00383365924907192
"LRRC59" 1343.1057084193 0.527164357928415 0.141877642569943 3.7156267074887 0.000202700655605735 0.00349704759157514 0.00384367827597317
"MSX2" 105.585982420231 -0.81032541258024 0.218178037589132 -3.71405583043252 0.000203963765074889 0.00351413504581439 0.00386247246712055
"F11R" 257.223966788072 -0.349748193878868 0.0941768826604185 -3.71373721447104 0.000204220857791731 0.00351413504581439 0.00386247246712055
"MESD" 681.510136857441 -0.362044118537499 0.097498571551682 -3.71332741367998 0.000204551975543669 0.00351527339318375 0.00386373013572201
"OSGIN1" 134.915944742367 0.764806299720931 0.206125988216107 3.71038269526253 0.000206946172247545 0.00355181742200283 0.003903903179569
"KLK6" 19.3907280274125 1.09748574033828 0.295879764222866 3.7092287917048 0.00020789150896484 NA 0.00391667602889759
"P2RX4" 105.931476152226 -0.630577197124395 0.170042822468707 -3.70834351000284 0.000208619524864489 0.00356941280578724 0.00391821960675805
"TMEM168" 140.181073900026 -0.447425266998919 0.120659950885393 -3.70815058116425 0.000208778498325989 0.00356941280578724 0.00391821960675805
"HMBS" 292.686241293197 0.29176322983885 0.0786787620073026 3.70828445180377 0.000208668176772171 0.00356941280578724 0.00391821960675805
"DMD" 808.635826899122 -0.366409454110621 0.0988470955449101 -3.70683075805851 0.000209869088545628 0.00358344040892515 0.00393363101650156
"TMEM184B" 527.246142888786 -0.429232918040271 0.115840708488433 -3.70537200299608 0.000211080704186234 0.00359949576148942 0.00395126841259385
"SLC7A11" 2197.33793327207 0.540953136053721 0.146226161491294 3.69942786254378 0.000216086047176347 0.00367540203575461 0.00403461940514302
"SETD2" 610.69116916539 -0.321391209873845 0.0868741747998825 -3.69950230450166 0.000216022678941389 0.00367540203575461 0.00403461940514302
"GAB2" 103.500129457867 0.533528328046189 0.144249412002762 3.69865166615705 0.00021674781992661 0.00368193767857405 0.00404180704821
"PXDC1" 161.613954748188 0.547426069551876 0.148031638766701 3.69803424533199 0.000217275581523291 0.00368618304356714 0.00404648056864996
"L3MBTL2-AS1" 15.9523651882301 1.31215452111322 0.355304822267667 3.69303887501057 0.000221590133113256 NA 0.00412157647590656
"DUS3L" 122.085145578988 0.656627881400962 0.177837890456348 3.69228334701899 0.000222249650290647 0.00376575493027588 0.00412858415253656
"WIZ" 615.307297551999 0.238205037290937 0.0645271341801404 3.69154837445501 0.000222892992004484 0.00377183842464731 0.00413527392154698
"TUBB3" 2979.0407141418 -0.236665414398337 0.06413009068793 -3.69039575431132 0.000223905433738491 0.00378414444510645 0.00414878583504531
"NEFH" 44.6477834794265 -1.11520930825223 0.302257742209049 -3.68959716334055 0.000224609432232346 0.00379121289748923 0.00415655553868756
"ADIPOR1" 729.400796770224 0.24146951062754 0.0654800119235608 3.68768275285935 0.000226305552103553 0.0038149882589045 0.00418264223577719
"HAPSTR1" 871.22557642028 0.349026307999841 0.0946867804253264 3.68611443363096 0.000227703994564278 0.00383369149223893 0.00420316817273454
"BAIAP2L1" 78.8527488945848 -0.619226018720864 0.168039819692808 -3.68499573406389 0.00022870647097988 0.00384568916411922 0.0042163424024965
"TAF12" 386.084474459032 -0.322764744977611 0.0875971085322381 -3.68465067381562 0.000229016517391464 0.00384602802054754 0.00421673413673741
"CELF1" 2074.64476661609 0.238399448307681 0.0647115146036321 3.68403443757906 0.000229571204664183 0.00385046924434857 0.0042216236263246
"PURPL" 1018.8364923285 -0.494625560455035 0.134372118801827 -3.68101332974077 0.000232308858322181 0.00389146669616209 0.00426659325831719
"BUD31" 1182.38305079882 0.279774445540219 0.0760144303920176 3.68054386643932 0.0002327370147558 0.00389372254068751 0.00426908687493648
"ETV5" 492.937264746655 0.875813616338403 0.238064335017856 3.678894683123 0.000234246967843275 0.00391404851684727 0.00429139269445377
"ETFRF1" 268.875531531026 0.345398422707429 0.0939103798964375 3.67795789015365 0.000235108762236022 0.00392350685356641 0.00430178325489744
"MAP1LC3B" 1964.86268297788 0.493126425681221 0.134248945935126 3.67322381748544 0.000239509522913127 0.00398922051913194 0.00437387382353554
"CDK2AP2" 1888.73981889938 0.50398263898689 0.137209957078198 3.67307628191782 0.000239647904857779 0.00398922051913194 0.00437387382353554
"NAMPTP1" 169.163115575484 0.584408644566868 0.159183744291407 3.6712834414614 0.00024133551656665 0.0040122785692854 0.00439917587689096
"MYC" 496.391418894693 0.614422483020862 0.167595118160871 3.6661120548338 0.000246266049514246 0.00408912600613955 0.00448345459969764
"CARD19" 503.153799069832 0.285732796899941 0.0779617634936783 3.66503762992881 0.000247302218877272 0.00410119817230597 0.00449671195246208
"PRICKLE1" 67.0038110034424 0.950120491879176 0.25929855571072 3.66419507920112 0.000248117629364892 0.00410751822339267 0.0045036834597743
"MIAT" 479.081104518993 -0.432539796446046 0.118051113062593 -3.66400438949444 0.000248302526204939 0.00410751822339267 0.0045036834597743
"EPS8L2" 110.626917319899 -0.559258564877963 0.152667935436282 -3.66323526469236 0.000249049598799223 0.00410962814336977 0.00450603865188037
"DCP1A" 887.007587472905 0.527958679990271 0.144116185966748 3.66342389960337 0.000248866177518013 0.00410962814336977 0.00450603865188037
"PHAX" 590.40821194601 -0.278855291612671 0.076147182853381 -3.66205657469427 0.000250198585850401 0.00412345917823263 0.00452122469307142
"SNRNP25" 464.043142072957 -0.280778679339238 0.0767043042315814 -3.66053355352167 0.000251690590066788 0.00414290205758819 0.00454256403654533
"SCAMP1" 612.767534537157 -0.336952696492054 0.0921273400174597 -3.65746689775474 0.000254720143104027 0.00418239126059545 0.00458590482054488
"TRAPPC2" 201.769155799037 0.36164841777052 0.0988746403367696 3.65764584871041 0.000254542421836753 0.00418239126059545 0.00458590482054488
"TASOR" 479.735058659766 -0.362099410409773 0.0990370223976085 -3.65620251541929 0.00025597915656322 0.0041978683190658 0.00460289613913741
"GOLT1B" 635.566006550297 0.442171471808503 0.120964150375862 3.65539269638632 0.000256788600086417 0.00420594365104505 0.00461177164804646
"DCDC2" 144.051992143761 -0.703433528489638 0.192526918874691 -3.65368922227171 0.000258499125138066 0.00422353188818561 0.00463109905047963
"RSPO3" 1885.65085512578 -0.417066130788555 0.114147600472439 -3.65374417913634 0.000258443774418386 0.00422353188818561 0.00463109905047963
"HSD17B2" 30.2422590801937 -0.978687203845508 0.267986516258507 -3.65200166601457 0.000260204196479547 0.00424616122348603 0.00465593317744837
"LTA4H" 1019.49874489022 -0.250127377722519 0.0685238197348961 -3.65022526021182 0.000262010428463167 0.00427038372778973 0.00468251440145741
"SPRYD3" 98.1468210493355 0.484689371307797 0.132816764640346 3.64930867440031 0.000262946995022966 0.00427699697556289 0.00468980809542106
"DDX39B" 2528.63234824797 0.212688269300049 0.0582835752509967 3.64919736622389 0.000263060943096353 0.00427699697556289 0.00468980809542106
"SNHG9" 291.080466405824 0.343074273418286 0.0940648568055879 3.64720986209916 0.000265103394571789 0.00430492868517004 0.00472045690749109
"LHX2" 423.553476943241 -0.44106803232005 0.120949575655725 -3.64671004365919 0.000265619365548831 0.00430803437987328 0.00472388350350607
"TIPRL" 718.186586510717 -0.27298992088717 0.0749088630378977 -3.64429401029701 0.000268126778412262 0.00434155100034076 0.00476067787008592
"FBXW5" 402.617318844513 0.320491741463306 0.0879483805743388 3.64408917333513 0.000268340379911014 0.00434155100034076 0.00476067787008592
"LIN28A" 1169.07015783102 -0.407349735588585 0.111798346971241 -3.64361143634238 0.000268839178246992 0.00434432323727508 0.00476373888541788
"ABTB2" 37.9506880674831 0.770092301303727 0.211481586442046 3.64141537927588 0.00027114325012257 0.0043762256683408 0.00479874253944199
"IFIT5" 209.386769932857 0.717561913703183 0.19735198864679 3.63594974959912 0.000276958321694706 0.00445923064796561 0.00488980466150472
"ZHX1" 161.633834716974 -0.495428035687423 0.136248957509263 -3.63619689092845 0.000276692876148985 0.00445923064796561 0.00488980466150472
"SDC2" 3120.88301957882 0.240558603139368 0.0661744799660617 3.63521712996824 0.000277746604859836 0.00446650206869752 0.0048977997313508
"BORCS7" 526.908201771133 -0.287984561197672 0.0792983543082949 -3.63165873629672 0.000281605357511895 0.00452307297592047 0.00495985503622579
"ATP6V1G2-DDX39B" 2472.976373068 0.215935292346076 0.0594715089607409 3.63090320255069 0.000282431104093574 0.00453085061427986 0.00496840548297623
"MAP2K1" 376.258364979104 0.370803221567151 0.102139809821508 3.63034963757166 0.000283037552175955 0.00453509565787246 0.00497308218931543
"REEP3" 532.817978964929 -0.266359918938098 0.0735234848042996 -3.62278691831704 0.00029144589968649 0.00466418908460875 0.00511466536216639
"CCDC9" 70.1577725150392 0.647223438295473 0.178777729828707 3.62026880482037 0.000294297114374989 0.00470414435712407 0.00515850200118753
"ARFGAP1" 270.106015866845 0.466472255840191 0.128898709448454 3.61890555643406 0.000295851576453316 0.0047082641164608 0.00516310885724097
"POLR2D" 417.389148975276 -0.2894137188246 0.0799750934263264 -3.61879813358654 0.000295974393090247 0.0047082641164608 0.00516310885724097
"TNKS" 513.396476815438 0.301884014655348 0.083414640463484 3.61907709459591 0.000295655555688998 0.0047082641164608 0.00516310885724097
"SNHG12" 275.185176349733 0.604634086913253 0.167054856016739 3.6193745056574 0.000295315985216725 0.0047082641164608 0.00516310885724097
"CHD7" 997.928600543098 -0.254012242670611 0.0702000004229559 -3.61840799344992 0.000296420842431593 0.004709718941964 0.00516472639659151
"JDP2" 89.0236006201806 0.679644654897526 0.187897344234681 3.61710623247904 0.000297915055147151 0.00472453797153429 0.00518102141708801
"DNAJC18" 284.541619919014 -0.299914868981339 0.0829186945170186 -3.61697528800075 0.000298065748260662 0.00472453797153429 0.00518102141708801
"FAM168B" 1043.84912627595 0.291227167794918 0.0805557457072602 3.6152252733559 0.00030008655943803 0.00475089305974266 0.00520994513002934
"KNTC1" 148.262186671085 -0.403004454502824 0.111486044379913 -3.61484216920907 0.000300530653536377 0.00475225289686187 0.00521145851815278
"PPP1R12C" 560.094475461109 0.390960054848189 0.10817496991472 3.61414526074196 0.000301340088024255 0.00475937969978308 0.00521929611535249
"IMPACT" 266.89512108321 -0.378974404240554 0.104868748161788 -3.6137973503401 0.000301744937231198 0.00476010711325363 0.0052201159105601
"EXTL2" 531.369432354132 -0.330713570876324 0.0915786137668018 -3.61125329674089 0.000304720866303723 0.00480134410124881 0.00526536019988244
"MPST" 1233.09959462385 -0.169316523513873 0.0469004919168132 -3.61012255082927 0.000306052369384263 0.00481660354047569 0.00528211660210357
"AIF1L" 139.242998550375 -0.502370247426337 0.139211976485829 -3.60867117979231 0.000307769407479523 0.00482201905129646 0.00528814406752523
"FGF2" 198.753263922199 0.361890876478654 0.100274033572602 3.60901884151923 0.000307357288212978 0.00482201905129646 0.00528814406752523
"ANAPC10" 228.98916147444 0.376072528570897 0.104215545720071 3.60860297734322 0.000307850315553486 0.00482201905129646 0.00528814406752523
"PLK3" 234.600669696121 0.483943986565173 0.134093971739638 3.60899136841749 0.000307389836098656 0.00482201905129646 0.00528814406752523
"PGGHG" 61.4988134698001 -0.627606352768472 0.173991728910269 -3.60710452559581 0.000309632951452783 0.00484422213080669 0.00531251553955592
"DBT" 263.660746153734 -0.308457980867074 0.0855245273849459 -3.60666103980563 0.000310162395814093 0.00484678975885226 0.00531535345220842
"ST7-AS1" 43.6157772446218 0.9634479273245 0.267245940205791 3.6050984594288 0.000312034605354058 0.00487030954027327 0.00534116913572638
"RYR2" 89.5610405323618 0.647484786765548 0.179629708608035 3.60455289819796 0.000312690759036776 0.00487481586385535 0.00534613322329738
"TMEM135" 273.533050334317 -0.328268462936858 0.0911908972680768 -3.59979419844765 0.000318469134370539 0.00495907277663609 0.00543855886660145
"FPGS" 600.705274892532 -0.329516191214903 0.0916386277865831 -3.59582197130136 0.000323368899163736 0.00502946680563339 0.0055157818886562
"CDC42EP3" 181.372057731051 0.368491305431395 0.10248802106206 3.59545731894129 0.000323822218233225 0.00503061987037493 0.00551706908800854
"FSD1" 180.965437864221 -0.408299401035836 0.113573477362294 -3.59502421268109 0.000324361408786737 0.0050331027021914 0.0055198146033743
"ZNF354C" 73.311252857173 -0.621783781358724 0.172994107732121 -3.59424832157605 0.000325329446900925 0.00504222636919927 0.00552984313643819
"LARP6" 324.7684489168 0.386171667139824 0.107462740841852 3.59354008761172 0.000326215432676377 0.00505005851262251 0.00553845527035788
"RN7SL731P" 149.355629827128 -0.442239605316781 0.123126338424889 -3.59175470475442 0.000328458940714465 0.0050788633641711 0.00557006851727283
"TFE3" 415.618324456546 0.441957631089322 0.123092434275295 3.59045325321042 0.000330103431997284 0.00509834951374618 0.00559146196124402
"JMJD6" 216.991695830432 0.601081748150767 0.167461755183914 3.58936730055546 0.000331481516146855 0.00511368055200037 0.00560829851362715
"PHTF2" 120.546718488471 -0.461295001612836 0.128534409368033 -3.58888334945399 0.000332097387201403 0.00511723116841001 0.00561221522051815
"SMCO4" 369.404054333803 0.439720322376438 0.122616681087336 3.58613786050233 0.000335611582858694 0.00516538151947365 0.00566504592060092
"TRUB1" 230.371281541174 0.39221838787245 0.109423968445027 3.58439191564774 0.000337864439763392 0.00519402957397558 0.00569648808889756
"AUP1" 1344.56309834548 0.215795399394844 0.0602218805808336 3.58333876845958 0.000339230187514851 0.00520898946499945 0.00571291807140062
"BTBD10" 403.481068897842 0.385434243780929 0.107604417624487 3.58195557663814 0.00034103179304931 0.0052305997669193 0.00573664194736518
"CWF19L2" 161.156545278712 -0.4182028257344 0.116796959226821 -3.58059686230567 0.000342810228584011 0.00525180519933496 0.00575992191893572
"PHF20" 438.308184152778 -0.277208754949676 0.077480238624433 -3.57779944759049 0.00034649914859707 0.00529967016881109 0.00581246410095296
"ACTG2" 25.694636046963 0.912195722267781 0.25497259226732 3.57762265409065 0.000346733527287859 0.00529967016881109 0.00581246410095296
"PAPOLA" 1715.87960280324 -0.207849645655245 0.0581663959619566 -3.57336297389284 0.000352425702663389 0.00536811917018965 0.00588760604643952
"RNF31" 112.289020133467 0.459208588989348 0.128491445757451 3.57384560724908 0.000351776400951276 0.00536811917018965 0.00588760604643952
"SLC25A22" 478.590189810466 -0.3607819283864 0.100960764900777 -3.57348648002987 0.00035225943936916 0.00536811917018965 0.00588760604643952
"GRAMD2B" 117.409501810298 -0.60933361890953 0.170546344572352 -3.57283306445203 0.000353139897254837 0.00537282914779807 0.00589001296544616
"MRPL38" 279.513217293152 0.368543023642111 0.103164140425305 3.57239465305243 0.000353731796760603 0.00537566981400105 0.00589001296544616
"LRTM1" 15.0164932753172 -1.71126136328075 0.479028385166769 -3.57235900057361 0.000353779971967419 NA 0.00589001296544616
"NASP" 1932.67340745246 -0.235099868628909 0.065835283997873 -3.57103143409399 0.000355578212992143 0.00539754708440133 0.00591320898393882
"LINC02035" 32.3293543425993 -0.868844522255732 0.243505360973814 -3.568071432929 0.000359618473437256 0.00545263804239094 0.00597359423282978
"ANKRD34B" 62.4348623807658 -0.885557594494784 0.248219289663985 -3.56764212682086 0.000360208007923341 0.00545534205607188 0.00597658764055534
"CHERP" 521.595280808962 0.303028771575155 0.0849584563529542 3.56678763460864 0.000361384109699567 0.00546691332198878 0.00598929555700724
"MAPK8" 206.708187685455 -0.408847397324729 0.114798256515356 -3.56144256659544 0.000368822793326829 0.0055730888372062 0.00610564807864516
"ZNF134" 231.001899832111 0.350061689449724 0.0983201495539701 3.56042673895209 0.00037025260154236 0.00558832908380261 0.00612237625721404
"CDC42EP1" 166.837848085996 0.610257637092324 0.171451015852763 3.55937020295287 0.000371745204487764 0.00560448139538542 0.00614010376778941
"CLBA1" 99.4945425979782 0.536476032222596 0.150744126064938 3.55885198466367 0.000372479362828964 0.0056091756034641 0.00614527816572396
"DIDO1" 428.723552105048 0.346425872968665 0.0973517075574876 3.55849816772957 0.000372981392629863 0.0056103675011569 0.00614661547831674
"SLC35B1" 1611.97470278681 0.478133085253791 0.134420945489423 3.55698350069568 0.000375137707646948 0.00563641219405669 0.00617518113794035
"GMPPA" 161.25712488661 0.450814597812455 0.126794843110688 3.55546477090481 0.000377311502271312 0.00566266029483427 0.00620396987011647
"POLR2C" 1111.68813522429 0.236193845618883 0.0664633695477668 3.55374467508952 0.000379787734118392 0.00569338290231492 0.00623766108645966
"RMI1" 137.945533934617 -0.432841078222341 0.121815553074789 -3.55324970660024 0.000380503094899857 0.00569766880365282 0.00624238841419417
"SOX6" 751.858374957187 -0.268585861033014 0.0756043557613962 -3.55251834802558 0.000381562407615443 0.00570066268224559 0.00624573174169628
"TENM4" 70.9856023151807 -0.619116505127999 0.174270619267019 -3.55261551104826 0.0003814215163747 0.00570066268224559 0.00624573174169628
"GGCT" 392.726336614318 -0.34568595022855 0.0973412016332628 -3.55128090087624 0.000383361027613883 0.00572109196102742 0.00626814598453562
"SLC18B1" 79.6685526371083 -0.621035067943979 0.174898493625455 -3.55083142839369 0.000384016291946854 0.00572443162388643 0.00627183655337362
"FUNDC2" 443.692149386574 -0.31344343208052 0.0882863136443235 -3.5503060343337 0.00038478356556298 0.0057294316097913 0.00627734619082131
"SLC12A2" 395.709866097511 -0.284160104519702 0.0800924638305168 -3.54790065044086 0.000388314663906629 0.00577552763010005 0.00632788215145166
"CARS1" 705.04051985523 0.55215815558885 0.155748748538449 3.54518518299711 0.000392337343567469 0.00582882366977561 0.00638630719445776
"UNC5D" 393.673158942872 -0.322804856655593 0.0910795768534455 -3.54420681131417 0.000393796216092452 0.00584395346632949 0.00640291598125378
"EIF4G2" 4301.65625745362 0.352861412745001 0.099629009671599 3.54175369109977 0.00039747643804673 0.00589197754588376 0.00645556559724172
"BLTP2" 241.124519336592 -0.332885941871033 0.0940099128146414 -3.54096639284606 0.00039866435418065 0.00590299105682442 0.00646766470599074
"ALG2" 512.004980625727 0.397565046503566 0.112347151396602 3.53871942066516 0.000402072969221185 0.0059468250642781 0.0065157241105422
"TMEM87A" 850.78870367435 0.245072173231113 0.069265846795825 3.5381387013648 0.000402958326693086 0.00595328298467391 0.00652283207100416
"TIMM23" 496.612742769672 0.262294435398097 0.0741541794528083 3.53714972417733 0.000404470302222909 0.0059689738593897 0.00654005634856777
"RIN2" 285.97287419764 -0.350420317818119 0.0991094105965808 -3.53569167356353 0.000406709078951479 0.00599534372272142 0.00656898148425945
"KIF1A" 963.421315213548 0.327822335600883 0.0927442601257994 3.53469136695059 0.000408251697655118 0.00601140429832459 0.00658661109111865
"SFT2D3" 321.433545582913 -0.349275240498452 0.0988612307765916 -3.5329849502658 0.000410895861584072 0.00604363125901983 0.00662195416665456
"ELK4" 250.50392660725 -0.391468212799914 0.110870287306574 -3.53086676611057 0.000414200328383097 0.00608548810261191 0.00666784894677133
"MKRN2" 252.802689322298 0.351822113759125 0.099813992729571 3.52477747997044 0.000423838659759189 0.00622020741042607 0.00681549369068714
"APPBP2" 987.011331591826 -0.301340639617191 0.0855308488081052 -3.52318074491779 0.000426400463762676 0.00625088945054081 0.00684914540307902
"AS3MT" 48.6470303541654 -0.842389403347796 0.239163575343843 -3.52223118481442 0.00042793078740936 0.0062663992898013 0.00686617299666381
"PIERCE1" 334.151715790641 0.34847656512702 0.0989633100420655 3.52127030693392 0.000429484569866927 0.00628221806882527 0.00688353919278485
"HES4" 901.179483795173 0.377084197263051 0.107126342503207 3.51999506798958 0.000431554823249467 0.00630554828199414 0.00690913593669459
"GOT1" 623.412904738943 0.330944528121396 0.0941022625016813 3.51686048053821 0.000436683251122197 0.00637346170807282 0.00698358395359825
"GPR161" 503.725051096875 -0.371397441261076 0.105642822160613 -3.51559560474848 0.000438768751440692 0.00639686266523479 0.00700925879626427
"RSL24D1" 1837.42428011247 0.229252001009829 0.0652174984547785 3.51519157345158 0.00043943686643306 0.00639957069919583 0.00701225976698263
"ARRDC4" 93.1246346152057 0.625324889719072 0.177967381348391 3.51370506764342 0.00044190316813837 0.00642139028662843 0.0070362357229971
"RSPO1" 324.085945148785 -0.477355915329242 0.135844831293304 -3.51397922750979 0.000441447332622792 0.00642139028662843 0.0070362357229971
"LAMA1" 251.995966914519 -0.501541517590589 0.142789499548692 -3.51245378109586 0.00044398922039075 0.00644464440582503 0.00706175011647641
"SEC61G" 5473.97175337647 0.292036983233976 0.0831727587627608 3.51120953035804 0.000446072654195187 0.00646780973028147 0.00708716738183235
"CEP15" 184.782361964237 -0.424276243585145 0.120878899918718 -3.5099280674331 0.000448227933645987 0.00649196506078745 0.00711366962952724
"DUSP14" 414.649196614199 0.359053517132674 0.102317060053742 3.50922433604016 0.000449415662624331 0.00650206935227589 0.0071247753419955
"WLS" 8748.84981631549 -0.223394762512668 0.0636888858287484 -3.50759413680667 0.000452178338499292 0.00652780197700773 0.00715304000046388
"SPX" 116.453576345456 0.870291564582207 0.248104160074704 3.50776691660535 0.000451884781875874 0.00652780197700773 0.00715304000046388
"CHEK2" 165.983961693301 -0.46543841791982 0.132707376103848 -3.50725356483274 0.00045275749887508 0.00652905841040836 0.00715445047735394
"PJA2" 840.675732223303 0.365625129849473 0.10430042363391 3.5054999501517 0.000455750586725742 0.00656508472756831 0.00719396142354871
"AHDC1" 1300.22791916661 -0.30795897687346 0.0879056449456527 -3.50329011366511 0.00045954865457491 0.00661261605232682 0.0072460798114992
"EEF2KMT" 169.673614417912 0.430331448111059 0.122880873479973 3.50202139620366 0.000461742536472427 0.00662980328071394 0.00726498143861412
"PJA1" 329.446993876116 0.305297132720887 0.0871709959462602 3.50227881885277 0.000461296609342529 0.00662980328071394 0.00726498143861412
"CDH2" 6521.69536058751 -0.235710132902919 0.0673137808894803 -3.50166236078644 0.000462365156705165 0.00663156598271073 0.00726694688164921
"ZCCHC12" 25.3561519502748 -0.942299163993266 0.26923190500252 -3.49995355856672 0.000465339221929419 0.00666701453276199 0.00730582578429188
"SF3B5" 4017.51369455153 0.314036087309321 0.0897575790870425 3.49871387467775 0.000467507975985923 0.00669086118382443 0.00733199136130017
"PSME3" 761.89428435256 0.218236785632077 0.0623830587270491 3.49833416451973 0.000468174140764772 0.00669317491974809 0.00733456076105841
"EIF4EBP1" 1404.6723224578 0.462985961836607 0.13239913877392 3.4968955698963 0.000470706057696649 0.00672212838262803 0.00736632277430737
"RFX3" 786.465616119135 -0.302043596593417 0.0863905815890151 -3.4962560853025 0.000471835642471456 0.0067260786427959 0.00737075331291987
"GTF3C4" 518.764640169996 -0.272146143477321 0.0778477098086277 -3.49587860897045 0.00047250360255414 0.0067260786427959 0.00737075331291987
"OLA1" 934.961233058511 -0.221884270069006 0.0634694742737156 -3.49592103303264 0.000472428487435365 0.0067260786427959 0.00737075331291987
"ASAH1" 417.947755263406 0.258635110439461 0.0740241210306934 3.493930178951 0.000475965480735757 0.00676809649830791 0.00741683242713211
"UQCC5" 371.979192436998 0.271155157937331 0.0776400776393767 3.49246376590187 0.000478586522089941 0.00679808071581076 0.00744972474310792
"UBE2E1" 682.171396277441 0.259392676377768 0.074333591407025 3.48957545932933 0.0004837884495196 0.00686462177516206 0.00752267854253001
"MRPL19" 488.144619323154 -0.241627830380454 0.0693141390758157 -3.48598184442805 0.000490334282125349 0.006938148103119 0.00760335684565065
"SDCBP2" 63.9200599424111 0.582691480646879 0.167158116784279 3.48587009626851 0.0004905391513323 0.006938148103119 0.00760335684565065
"RALB" 180.939277762819 -0.440993751050478 0.126499947606929 -3.48611805295581 0.000490084677338012 0.006938148103119 0.00760335684565065
"SPATA7" 131.963889540999 -0.47468753993171 0.136226948483596 -3.48453477976034 0.000492993386288864 0.00695802474031314 0.00762520808602087
"LINC00326" 25.8174009154854 0.85298720459415 0.244790956620549 3.48455358143139 0.000492958750565911 0.00695802474031314 0.00762520808602087
"TRIM14" 14.4244905465126 1.41694479415786 0.406751248870937 3.48356593394862 0.00049478123152609 NA 0.00764476271059517
"PIGA" 156.82028070844 0.417347281516836 0.119830789065424 3.4828050851687 0.000496189488702374 0.00699569176048288 0.00765841725638833
"MYO1D" 34.2850820163121 -0.944143197550349 0.271133033174352 -3.48221382874885 0.000497286426577845 0.0070037144600937 0.00766724299309727
"ZNF747" 114.292509695969 -0.46230893953615 0.132781293768012 -3.48173245204155 0.000498181177783709 0.00700887559454557 0.00767293605149782
"P3R3URF-PIK3R3" 36.6699727206152 -0.767759290499032 0.220571006943466 -3.48078063902485 0.00049995476487961 0.00702637697633241 0.00769213859010241
"CDIN1" 132.412510933688 -0.472259789449412 0.135700262958526 -3.48016856528679 0.000501098397671133 0.00703499729301897 0.00770161863620654
"BOLA2-SMG1P6" 373.428928744017 0.261557704263804 0.0752091783438406 3.47773649471368 0.000505666757733498 0.00709162883176566 0.00776365965264648
"METTL9" 2194.06189194551 -0.141613345141188 0.0407235830800059 -3.47742841937492 0.00050624820393847 0.00709228608410948 0.00776442229590924
"H4C8" 13.3426874935215 1.16853521720957 0.336145838957964 3.47627452665181 0.00050843154797165 NA 0.00778972616152577
"ZCRB1" 772.29073859657 -0.315313067605909 0.0907545161317924 -3.47435126146247 0.000512090183015253 0.00716573192812897 0.00783670086717529
"SOWAHC" 224.789720232671 -0.399492506155373 0.114991672369363 -3.47409945367321 0.000512571010763126 0.00716573192812897 0.00783670086717529
"LRP2" 546.9872541103 -0.307438595311431 0.0885667704949882 -3.4712634726681 0.000518015463648265 0.00723422226970687 0.00791165667858611
"RNF41" 593.150600488972 0.330309993058583 0.0951919351121033 3.46993674064501 0.000520580957460019 0.00726240542862468 0.00794253141052637
"NFE2L1" 1196.29987112891 0.33962395613462 0.0979392266750809 3.4677010189323 0.000524930967284582 0.00731539825941654 0.00800053972163067
"GABARAPL2" 1048.934695533 0.231038365210718 0.0666486548594827 3.46651205036056 0.000527258099961625 0.00733360116253794 0.0080205527725279
"NDUFA7" 542.01323420277 0.325408004664977 0.0938730483185234 3.46646892259028 0.000527342693077651 0.00733360116253794 0.0080205527725279
"CDC16" 549.707207044302 0.229680228251477 0.0663178435914751 3.46332473755226 0.000533544050240214 0.007402986193276 0.00809659585624446
"HSPA13" 858.629820484574 0.357312049261455 0.103177178566263 3.46309187968326 0.000534006013941745 0.007402986193276 0.00809659585624446
"DHCR7-DT" 312.560626015662 0.387272185373751 0.111821362827169 3.46331126345078 0.000533570771181462 0.007402986193276 0.00809659585624446
"C21orf91" 179.423409528011 -0.410751930367321 0.118696569311524 -3.46052065994669 0.000539131862169577 0.00746624469248829 0.00816583435636721
"PPP1R12A" 964.869808664232 0.274904407172366 0.0794575998647224 3.45976228378903 0.000540652452934365 0.00747949540467177 0.00818037975678203
"TMTC4" 261.391957669907 -0.376388491564636 0.108809190631687 -3.45916084275171 0.000541861219126344 0.00748840916057209 0.00819018184313017
"TCEA3" 16.4308577337879 -1.19858312610724 0.346558067087811 -3.45853477363589 0.000543122156661678 NA 0.00820075140580885
"MEST" 7719.10057988403 -0.238771125419935 0.0690445553707384 -3.45821801788484 0.000543761161036213 0.00750684633035113 0.00820191809120841
"CLDN6" 440.993604386744 -0.483723313301252 0.139899368612252 -3.45765186862244 0.000544905022189095 0.00750701446457189 0.00820222497833296
"DDOST" 1752.58627982806 0.341608406204529 0.0987947116904359 3.45776003957507 0.00054468629799038 0.00750701446457189 0.00820222497833296
"NDUFAF4" 394.403018832742 0.3778666009336 0.109343798382949 3.45576618447273 0.00054873109002303 0.00755188316528583 0.00825131065440398
"MTHFD1L" 537.98661794992 0.408942813925661 0.118462921748098 3.45207435281097 0.0005562944099862 0.00764803931325068 0.00835643485618159
"UAP1" 380.307467492164 0.326249432117695 0.0945467733490281 3.45066701444496 0.000559203048961619 0.00768006920349255 0.00839149405743946
"FRAS1" 168.824861331071 -0.413524388013706 0.11986729203658 -3.44985175678708 0.000560894468674773 0.00769533290166309 0.00840823422702296
"SORL1" 126.13651773267 -0.49002715948866 0.142137821760895 -3.44754938142353 0.000565696984358999 0.00775320443335831 0.00847152991653922
"RNF113A" 273.49430111395 0.374950162080625 0.108815767256777 3.44573375286544 0.000569511173492562 0.00779742491096576 0.00851991049607059
"LRRC8C" 169.558781479596 0.448679000728995 0.130282908462751 3.4438822868103 0.000573425299721795 0.00783484392524104 0.00856092310965023
"KPNA4" 795.933485993246 0.267873954930906 0.0777789536641382 3.44404163737697 0.000573087439070362 0.00783484392524104 0.00856092310965023
"ZNF205" 131.857599966551 -0.452792916251402 0.131542564266134 -3.44217796556955 0.000577050479740234 0.00787626410978774 0.00860624520397054
"LSM14B" 410.006121572968 -0.289549116686794 0.0841539775857949 -3.44070625053461 0.000580198051937265 0.0079110869013892 0.00864435893503674
"PIK3C2B" 79.772033313454 -0.576417225145749 0.167549597960804 -3.4402781753054 0.000581116577398591 0.00791547600856993 0.00864921829418637
"HOMER1" 159.442346238223 -0.531428425379285 0.154553745588859 -3.43847005036668 0.000585011246107993 0.00796035302780999 0.00869831894544074
"FAM107A" 948.728499621869 -0.64659565574389 0.188078008481799 -3.43791207150336 0.000586218020470995 0.00796860089916874 0.00870739503244863
"RAP2C" 440.423059103151 -0.308435346198683 0.0897766411930308 -3.4355857169518 0.000591274382992223 0.0080291066930991 0.00877357445738765
"CENPVL3" 72.6159683967506 -0.667516666098222 0.194430264271587 -3.43319322533971 0.000596516819221908 0.00809201292496632 0.00884237774361328
"GNS" 708.818676115873 -0.282000657717512 0.0822100776612688 -3.43024439022479 0.000603037840876473 0.00817211750245982 0.00892997516697503
"YTHDF1" 453.315424412407 0.310344032331103 0.0905774090443156 3.42628515880008 0.000611897614281909 0.00828372004967152 0.00905199297480259
"FICD" 208.251905887797 0.708557222392588 0.206880712907744 3.42495543655905 0.000614900271344984 0.00831588369004475 0.00908720532581793
"ADD2" 97.7243404769536 -0.592718304432428 0.173109872149829 -3.42394282354632 0.000617196051204256 0.0083362067058942 0.00910954467360301
"CHRNA7" 93.5408277170086 -0.563926674955401 0.164710778695116 -3.42373874632239 0.000617659696381548 0.0083362067058942 0.00910954467360301
"TBC1D1" 282.21709649594 -0.385014476346378 0.112479922495845 -3.4229617855631 0.000619427848926472 0.00834309570731727 0.00911720365138651
"UQCRBP1" 44.578075221809 -0.716533140696459 0.209328341676123 -3.42301063945318 0.000619316532077488 0.00834309570731727 0.00911720365138651
"OBSCN" 121.890008938506 -0.512123696501649 0.149684244873521 -3.42136005652685 0.000623087823059789 0.00837943483113995 0.00915704540849312
"RPL7AP70" 1280.82263664587 -0.189615176712657 0.0554231234343477 -3.42122863099313 0.000623389023768383 0.00837943483113995 0.00915704540849312
"MARK1" 148.600243300177 0.408908832153101 0.119540552828717 3.42067041248341 0.000624669857798014 0.00838815283745573 0.00916663778262191
"NDUFAF2" 325.887387116982 0.426295854533413 0.124689613463433 3.41885617167649 0.000628849568349768 0.00843574036733708 0.00921870737698289
"MAGI1" 655.107322170754 -0.304600607954553 0.0892054541269449 -3.4145962366952 0.00063876623575302 0.00856011277751042 0.00935468987786344
"EXOC5" 943.433057227809 -0.199264338627232 0.0583901790898668 -3.41263448294189 0.000643381732812814 0.0086132648327221 0.00941284236553096
"CD63" 11183.3581956283 -0.23782640018648 0.0697180818192211 -3.4112585140131 0.000646637517995069 0.00864812495084736 0.00945100540565165
"PEBP1" 5414.46946775398 -0.211662066839034 0.0620719450317613 -3.40994738815949 0.000649754124157325 0.00868105535266387 0.0094870599668211
"FBL" 2253.6215196577 -0.201818804203853 0.059192917591662 -3.40950931995083 0.000650798541991709 0.00868626182756942 0.00949281669492602
"GOLGA7" 518.502512407852 -0.256156933650677 0.0751394155030093 -3.40908871776383 0.000651802787266105 0.00869092218960745 0.00949797654378483
"GPD2" 126.271207525731 -0.443454910860363 0.130218421430062 -3.40546987123887 0.000660503012861297 0.00879808581489039 0.00961515901374656
"BTF3L4" 1258.33080725148 -0.18121051298613 0.0532299168766649 -3.40429825216522 0.00066334281224815 0.0088189779995219 0.00963819344228953
"LINC00472" 1230.63785758275 -0.399481186363943 0.11735637355463 -3.40400077357523 0.000664065653239043 0.0088189779995219 0.00963819344228953
"PNMA2" 270.931075907513 0.39022342704653 0.114635425546201 3.40403871828663 0.000663973410935541 0.0088189779995219 0.00963819344228953
"ZNF521" 1480.70400253052 -0.295483176791846 0.0868529058928778 -3.40211042744255 0.00066867613217807 0.00887132624560646 0.0096954719026137
"TRAK2" 297.057701558911 0.299270803684963 0.0880302594532465 3.39963559739259 0.000674757135646079 0.00894305985875777 0.00977393743806389
"MYL6B" 1026.60843603228 -0.240477069550611 0.0707697380542393 -3.3980211904459 0.000678751624082888 0.00898702374920926 0.00982205397743731
"RDX" 1165.4936366266 -0.235313799136555 0.069258744113299 -3.39760418917805 0.00067978696674708 0.00899134243197871 0.0098269097374213
"ZDHHC21" 193.454251423796 -0.357947815509091 0.105361068936826 -3.39734419099065 0.000680433240499482 0.00899134243197871 0.0098269097374213
"TAF13" 244.524549642184 -0.352506231801981 0.103781357948091 -3.39662381348196 0.000682226857248939 0.00900607334837977 0.00984307741372703
"BCL11A" 254.830811865333 -0.413475840313922 0.1217738081784 -3.39544148695897 0.000685180176731836 0.00902709573455935 0.0098661891128812
"CSRNP3" 152.103149951431 -0.414898991865402 0.122192844522523 -3.39544425442135 0.000685173250066035 0.00902709573455935 0.0098661891128812
"DENND11" 77.0328047085194 -0.600893185293663 0.17699206126061 -3.39502902567413 0.000686213251787613 0.00903173731296256 0.00987132974320289
"CIDECP1" 48.7995752576883 0.610096786292553 0.179747901448615 3.3941803012758 0.00068834357362784 0.00904817289047448 0.00988942823122883
"POU3F3" 175.00820434504 -0.367860105401463 0.108385786244021 -3.3939884384218 0.000688826005832458 0.00904817289047448 0.00988942823122883
"XPO5" 308.268363894623 0.321404169860272 0.0947560306646435 3.39191255275109 0.000694065878369034 0.00910798418231649 0.00995486826136175
"NAMPT" 664.0985828334 0.459385402541547 0.135513147417534 3.38996924871148 0.00069900464247925 0.00916372983376701 0.0100158653433165
"UBA1" 1153.61151319765 -0.258816696113427 0.0763920953636875 -3.38800362630783 0.000704033335017312 0.00921789770926342 0.0100752068028621
"MRPL58" 595.784991251421 0.416749739713061 0.123014434234454 3.38781170117626 0.000704526138327663 0.00921789770926342 0.0100752068028621
"YARS1" 689.905507652023 0.682398209111526 0.201547909383023 3.385786591389 0.000709745553720368 0.00927703868099322 0.010139916663279
"DNM1L" 480.50672197132 0.238998850920018 0.0706025624842083 3.38512997985697 0.000711445569446368 0.00929010666323324 0.0101542685820982
"CACYBP" 1027.40079688179 0.227532837041018 0.0672460978351467 3.38358424304132 0.000715462544471858 0.00932420587181547 0.0101916766944718
"BLOC1S2" 980.455503789386 0.211679285161341 0.0625566610171707 3.3838008889771 0.000714898270079335 0.00932420587181547 0.0101916766944718
"NUDCD2" 625.482722233617 0.281030502619322 0.0830869053775607 3.38236815226506 0.000718637653671284 0.00935639426031101 0.0102269282468367
"GNAI2" 2497.10146929956 0.245913919535502 0.0727642266054305 3.37959916579597 0.000725916143248581 0.00941420280789729 0.0102903899102646
"VPS36" 262.230608768934 -0.30060875512358 0.0889419124777534 -3.37983237316569 0.000725300509227552 0.00941420280789729 0.0102903899102646
"SYVN1" 939.529530985077 0.509919765535879 0.15086632706297 3.37994418942169 0.000725005502403814 0.00941420280789729 0.0102903899102646
"RPS15P4" 1509.66416944326 -0.209046954143364 0.06184871498557 -3.37997247302772 0.000724930898927079 0.00941420280789729 0.0102903899102646
"SAP130" 359.333011426557 0.269548830738571 0.0798129535654149 3.37725668199521 0.000732126948194998 0.00948547677900688 0.0103683662178421
"RIT1" 697.259961786287 0.27803075868545 0.082379445622013 3.37500157455728 0.000738152685224392 0.00954778082784018 0.0104366075323362
"NR2C2AP" 101.59261986353 -0.510637882674115 0.15130376057533 -3.37491864532926 0.000738375151078919 0.00954778082784018 0.0104366075323362
"MFAP2" 1088.89610934547 -0.243056606614591 0.0720254822436822 -3.37459186725419 0.000739252371875016 0.00954981618078465 0.0104389012396007
"SSBP1" 1551.6668696547 -0.190341273041238 0.0564105037443883 -3.37421686400332 0.000740260243687829 0.00955353370915022 0.0104430336406628
"ST8SIA4" 33.1341858105889 -0.84503440125253 0.250692948868999 -3.370794452197 0.000749517588694746 0.00965422315457592 0.0105532365598187
"LRCH2" 57.1192420229106 -0.666430437407064 0.19769976394035 -3.37092176603781 0.000749171298560153 0.00965422315457592 0.0105532365598187
"ARPC5L" 400.977573892024 0.26378181317054 0.0782783030364248 3.36979473159754 0.000752241972020571 0.00967053705697376 0.01057120792442
"PRKCA" 94.7694877444992 0.602474632747907 0.178774806197008 3.37001977831253 0.000751627886318979 0.00967053705697376 0.01057120792442
"CSRP2" 2592.91803921574 0.207390522763608 0.0615505678412194 3.36943313502173 0.000753229637554357 0.00967386021435978 0.010574909555703
"C3orf70" 22.6128009922273 -1.16132693789023 0.344760062678042 -3.36850773511647 0.000755762763507245 0.00969700636697352 0.0106002806051578
"MAP3K3" 280.409223276948 0.311401489127692 0.0925186305803675 3.3658246687643 0.000763151991131518 0.00978235503994382 0.0106936489659417
"GINS2" 324.155796855837 -0.315710095444876 0.0938482668245965 -3.36404822515201 0.000768081207543991 0.00982655099371854 0.0107421012560822
"COQ3" 99.3575905134521 -0.47442170260773 0.141020783093153 -3.36419705097189 0.000767667118926881 0.00982655099371854 0.0107421012560822
"TMEM98" 1241.57050369161 -0.319324508566721 0.0949732437898606 -3.36225757723158 0.000773079738730352 0.00987635794690214 0.0107966881249256
"CNP" 397.332881309826 0.306180560057212 0.0910676893594071 3.36212066223446 0.000773463172294515 0.00987635794690214 0.0107966881249256
"TJP2" 95.4216182937665 -0.517539528976618 0.154007824699563 -3.3604755471758 0.000778084180647712 0.00992581040832039 0.0108508186453078
"EIF4E3" 71.0221418190223 -0.548839837710889 0.163382625103989 -3.35923013454807 0.000781599484401749 0.00996107623396542 0.0108894409081583
"FXYD7" 20.3491246469213 -1.30118589365009 0.387471749256522 -3.35814390635394 0.000784677504312218 0.0099907067655568 0.0109219029937681
"MAGI3" 140.926484394415 -0.419365072213341 0.124904253025502 -3.35749233557098 0.000786529240352437 0.0100046821013958 0.0109372508937009
"MRFAP1" 3162.21786396589 0.150220624601772 0.0447571440755957 3.35634964438407 0.000789786516762593 0.0100364920669438 0.0109720960335401
"TMEM222" 418.907944346763 0.249786952083687 0.0745173734687811 3.3520632901579 0.000802116794002878 0.0101834291923791 0.0111328016247491
"MTAP" 342.94731610248 -0.328439759902124 0.0979950834143634 -3.35159426839147 0.000803476787388258 0.0101909431532314 0.0111410869635859
"TEK" 50.7319887964959 -0.740453603833488 0.22099552091967 -3.35053670206573 0.000806551202910916 0.0102201669618139 0.0111731063697365
"PPP1R35" 956.438885347169 0.263146144543172 0.0786404239428122 3.3461943787909 0.000819289405735172 0.0103716722766112 0.0113388100598476
"GXYLT2" 86.9641050553446 -0.708206887060289 0.211838826911039 -3.34314014756935 0.000828360530357004 0.0104765101584808 0.0114534963103623
"SHOC2" 538.624792185028 -0.301556158694235 0.0902598752290716 -3.34097690617134 0.000834841667984552 0.010545894787499 0.0115294968335863
"HDHD2" 230.04708220941 -0.336771880607409 0.100806388023795 -3.34077916300221 0.000835436452978173 0.010545894787499 0.0115294968335863
"LEMD1-DT" 12.8128364473124 -1.32478184021157 0.396779607697769 -3.33883550089264 0.000841303684532668 NA 0.0115995043417011
"SENP7" 131.215236353264 0.418166036680899 0.125283984929702 3.33774533844477 0.000844611207911851 0.0106515749955956 0.0116341209874726
"USP16" 661.755352645246 0.286795915682708 0.0859815662160009 3.33555119201046 0.000851304783766679 0.0107257935101923 0.0117152696963028
"UBE2A" 546.763150649719 0.297318063573873 0.0891483309540918 3.33509399886556 0.000852705699707091 0.0107332509658577 0.011723498984391
"GHITM" 2399.37094975385 0.279853588424796 0.0839380062828353 3.33405093613743 0.000855909824350237 0.0107633702745541 0.0117564810398286
"RIOK1" 221.417464009806 0.320057871633589 0.0960081593228425 3.33365282587436 0.000857135697716122 0.0107685788840907 0.0117622540623619
"CAMKMT" 112.160131360294 0.421656277349799 0.126543411841839 3.33210770290285 0.000861908926662543 0.0108183024882043 0.01181664998892
"ZBTB21" 189.310605013455 0.414691759666771 0.124467461752024 3.33172825917315 0.000863084876628673 0.010822823306458 0.0118216719358867
"DEGS1" 193.789064865831 -0.380054518333206 0.114080824216194 -3.33144961867532 0.000863949370263907 0.0108234337066018 0.0118224224510059
"ISCA1" 387.414621718755 0.27532337347115 0.0826893632381795 3.32961051687029 0.000869675428548053 0.0108848904816481 0.0118896357043353
"CGGBP1" 886.113676855391 0.216587349979254 0.0650911460877159 3.32744717211438 0.000876456053541257 0.0109594179663825 0.0119711270699307
"CPEB4" 190.245469488554 0.413945421323852 0.124442872649433 3.32638914958171 0.000879790056934469 0.0109907482912896 0.0120054342255142
"DKK1" 23.5363295268317 -1.05578187691457 0.31749321522748 -3.32536831112474 0.000883018028704316 0.0110206963187396 0.0120382317806832
"NACC2" 237.045364732495 0.313094484624333 0.0941677410544771 3.32485924710889 0.000884631828807612 0.0110304609706678 0.0120489825862126
"DNAJC16" 404.011684256528 0.266042679638013 0.0800506886839893 3.32342774324219 0.000889184551021745 0.0110768182520239 0.0120997051532791
"GGA2" 470.562811884717 -0.293533626775472 0.0883840687770869 -3.32111466282223 0.000896586944138454 0.0111528404021439 0.0121831720160434
"ZFPL1" 458.462941478375 0.312049996706094 0.0939796600506219 3.32039929212352 0.000898887834766397 0.0111528404021439 0.0121831720160434
"NFIL3" 180.891358833963 0.551112185078836 0.165951576185686 3.32092166730726 0.000897207149136689 0.0111528404021439 0.0121831720160434
"IRF7" 246.264431798738 0.5390338773562 0.162349223653478 3.32021222661788 0.000899490407047107 0.0111528404021439 0.0121831720160434
"TCF4" 1614.34714486615 -0.322177647985502 0.0970334919423728 -3.32027263511078 0.000899295779302147 0.0111528404021439 0.0121831720160434
"CAMTA1" 2056.28615962832 0.189452526453022 0.0570703197724163 3.31963316849312 0.000901358033390013 0.011165562118567 0.0121971535176345
"CC2D1B" 114.368570066292 0.505724302761035 0.152415614472136 3.31806097762699 0.000906446935507726 0.0112181263930793 0.0122546589864336
"SLAIN2" 325.110755085004 0.309095358038318 0.0931667504348143 3.31765738952741 0.000907757566554912 0.011223876640712 0.0122610251889623
"TXNDC5" 766.669506054874 0.448226312364059 0.135205414675089 3.31515060577409 0.0009159376255668 0.0113144734435705 0.012360078808596
"EPS15" 430.785539865805 0.277136844498401 0.0836135254326563 3.31449778088369 0.000918079085996347 0.011315982043554 0.0123619814217607
"STAM" 253.783198318631 0.290342173991868 0.0876019780566195 3.31433353941177 0.00091861857698859 0.011315982043554 0.0123619814217607
"GPATCH11" 99.8338224261191 0.556473793589506 0.167887111974478 3.31457124400414 0.000917837873582823 0.011315982043554 0.0123619814217607
"NUDC" 917.50896450021 0.294526102741953 0.0888899238350155 3.31338007768585 0.000921756260634453 0.0113441004729474 0.0123927837583091
"EARS2" 169.773528950303 0.366560706389357 0.110669339800622 3.31221553367663 0.000925602052164361 0.0113794344175369 0.0124315536673322
"MAF1" 1634.46618610667 0.23951194921837 0.0723165897034818 3.31199176012635 0.000926342742966747 0.0113794344175369 0.0124315536673322
"SNTB2" 234.245128507987 -0.437503436805321 0.132199700559587 -3.30941322070636 0.000934917428485191 0.0114635393010287 0.0125236049296443
"BLOC1S5-TXNDC5" 767.2462155291 0.447478065168935 0.135210515171361 3.30949160723051 0.000934655681504261 0.0114635393010287 0.0125236049296443
"FOS" 187.728163665747 1.00097476294825 0.302553714159969 3.30842001304604 0.000938239817921958 0.0114909796725437 0.0125537527849065
"C10orf143" 20.5640112220878 0.952561005415805 0.2879370371996 3.30822673831808 0.000938887613253744 0.0114909796725437 0.0125537527849065
"MCM6" 331.784383552659 -0.604323363468969 0.18271237255359 -3.30751199288225 0.000941286813460287 0.0115097254877213 0.0125743172583108
"HMG20A" 311.272025231056 -0.290921012687256 0.0880162872012161 -3.30530884610225 0.000948717941703958 0.0115899087777039 0.0126620024376778
"WDR13" 402.546718298284 0.258968510718514 0.0783678182022722 3.30452622848451 0.00095137073499717 0.0116104528672853 0.0126846174140831
"MARCHF1" 106.981983231015 0.543738175573191 0.164554886364601 3.304296746123 0.000952149899721597 0.0116104528672853 0.0126846174140831
"ARL2" 699.689761187581 -0.259930387201437 0.0786853319831752 -3.30341603257157 0.000955145689452467 0.0116362882111716 0.0127129281783915
"UGDH" 657.680919580363 0.275486592784826 0.0834149534932046 3.30260440422434 0.000957914210342493 0.0116593099345081 0.0127381651960025
"IER2" 368.979405035307 0.39344220754322 0.119170230246907 3.30151420139118 0.000961644665907376 0.0116898545844554 0.0127717066221791
"H2AC18" 55.0800210996451 0.547358287114888 0.165798002853901 3.30135633537886 0.000962185965645982 0.0116898545844554 0.0127717066221791
"RBL1" 76.7379127477191 -0.484329838674206 0.146771923138032 -3.29988071505145 0.000967259318755584 0.0117407405141174 0.0128273872054044
"MRPS18C" 677.470374737211 0.546625407431547 0.165695174479954 3.29898205634031 0.000970361137329693 0.0117676245054415 0.0128568447968701
"EHMT1" 640.464792658356 -0.217131912994493 0.0658551912931524 -3.29711156752908 0.000976846895825206 0.0118354591478658 0.0129310439945094
"SLC25A13" 474.568668033622 0.255412654187059 0.0775128013544086 3.29510286977303 0.000983856567167623 0.0118986554937218 0.0130002622056239
"SRA1" 521.20870231707 0.231759408241401 0.0703333127794755 3.29515842610832 0.000983662069826963 0.0118986554937218 0.0130002622056239
"PCMTD1" 180.642991240474 -0.354724012974542 0.107693543357583 -3.29382804126637 0.000988329413367531 0.011934635426784 0.0130397450514994
"UBA52" 7921.63551944911 -0.208945220590368 0.0634370265649704 -3.29374234425021 0.000988630763099092 0.011934635426784 0.0130397450514994
"EPB41L5" 246.080608814487 0.286129958512343 0.0868873132086513 3.29311550726894 0.000990837595694813 0.0119451936565821 0.0130514522742286
"COG2" 170.632675027739 0.339952423396645 0.10323541461337 3.29298259390744 0.000991306114109962 0.0119451936565821 0.0130514522742286
"PSMD11" 3059.73748942433 0.154063633615204 0.0467926504203949 3.29247504108155 0.000993097121082446 0.0119498418123318 0.0130567016849158
"COPB1" 1130.87485181607 0.243194223579282 0.0738661660665813 3.29236288451836 0.000993493293058109 0.0119498418123318 0.0130567016849158
"PTPRD" 1054.83446427896 0.364471732276326 0.110773463036223 3.29024409173833 0.00100100507657509 0.0120292883613422 0.0131435927365763
"MED27" 521.652588017941 0.282425528657992 0.0858797043902476 3.28861784822427 0.00100680624713526 0.0120880529237498 0.0132078868054105
"CCDC163" 87.9061295361378 0.654881257903069 0.199352933321551 3.2850344712348 0.00101969895304496 0.012231777585938 0.0133650129384286
"HGSNAT" 184.130726536669 0.304340185182741 0.092692109694653 3.28334511087622 0.00102582998922193 0.0122942063839272 0.0134333127108784
"ABCA7" 32.2003468837308 -0.794378129080944 0.242092019148794 -3.28130655390464 0.00103327375128277 0.0123722408468127 0.0135186649126162
"EIF4H" 1460.42604625619 0.209038718037948 0.0637175023051326 3.28071111508571 0.0010354574016354 0.0123872077073912 0.0135351061067847
"EIF2S2" 2038.49487037557 0.230095851451595 0.0702032545170309 3.27756673155053 0.0010470597759748 0.0125147225656375 0.0136745257504544
"ZBTB41" 136.365163673427 -0.493280690398288 0.150569710868039 -3.27609508947391 0.00105253116890623 0.0125687947955706 0.013733697584629
"TOMM40" 567.048252236288 0.399440989347238 0.121954044690456 3.27534023460311 0.00105534788382745 0.0125910974592974 0.0137581557605041
"LRRTM4" 77.2128575045825 -0.515423687982622 0.157387120296336 -3.27487844629317 0.00105707446753444 0.0126003656431082 0.0137683713652724
"SLC7A5" 2084.54283398162 0.488498796967808 0.149180557776356 3.2745473287487 0.00105831409372572 0.0126038178469112 0.0137722318025751
"CASP6" 199.362916965383 -0.386351064221993 0.118015830163295 -3.27372237849288 0.00106140836520368 0.0126293316422934 0.0138001990564015
"USP11" 931.402630328477 0.228222735793355 0.0697481621091107 3.2720967677447 0.00106753031138222 0.0126897266401549 0.0138664583511877
"CDT1" 444.724154756469 -0.404920406447147 0.123759506775335 -3.27183274237037 0.00106852769202855 0.0126897266401549 0.0138664583511877
"PTTG1IP" 3152.02236867136 0.245545726531232 0.0750533851669063 3.27161427809257 0.00106935361300167 0.0126897266401549 0.0138664583511877
"MAPKAPK5" 296.521307387168 0.311908632627229 0.0954026085547154 3.26939312616744 0.00107778443801182 0.0127568313237689 0.0139400507750712
"DAZAP2" 1105.30845156016 0.398982075014239 0.122021246386304 3.26977544345936 0.00107632890978158 0.0127568313237689 0.0139400507750712
"ZNF292" 1165.74277518342 -0.222728980308081 0.0681260757140654 -3.26936460046379 0.00107789311177696 0.0127568313237689 0.0139400507750712
"SGPP1" 116.141364278677 0.47115526484316 0.144237749509118 3.26651841453874 0.00108878726421074 0.0128742786401817 0.0140684803935761
"H4C15" 22.649214676846 0.862542677215271 0.264224530972504 3.26443072503753 0.00109684281627316 0.0129579818731042 0.0141600371002692
"ATG12" 572.988573468384 0.254643039200287 0.0780830914745684 3.26118029385689 0.00110949469771795 0.0130957883937936 0.0143107173863779
"XGY2" 318.592909984903 -0.273497761343975 0.0838810291909233 -3.26054370078676 0.00111198830147528 0.0131135544850422 0.0143302217033015
"TRMT10A" 151.925470997244 0.377496939297884 0.115830346713874 3.25905041301812 0.00111785801975743 0.0131710678047263 0.0143931613284641
"H2AC19" 55.0797013933529 0.541123181857401 0.166082207426543 3.25816467785531 0.00112135313163806 0.0132005252861066 0.0144254423568699
"BEX2" 935.701649006967 0.335303564546191 0.102950452651388 3.25694113926433 0.00112619783585678 0.0132458038016949 0.0144750128532965
"NDFIP1" 1096.49190648465 -0.206899305359872 0.0635552465995998 -3.25542447602076 0.00113223005099139 0.0132931823774361 0.0145269692219027
"LINC01003" 115.97159154369 0.43987136249949 0.13511578370434 3.25551427405413 0.00113187206760498 0.0132931823774361 0.0145269692219027
"CTDP1" 239.163678462872 0.309887648583251 0.0952121649527319 3.25470646253128 0.00113509620655028 0.0133150498428847 0.0145509567268136
"SARS1" 1169.09155151943 0.400563114866357 0.123117611069678 3.25349973400361 0.0011399283204048 0.0133363571664996 0.0145745126149129
"IDH1" 1904.35067261069 0.240086736913134 0.0737900180235812 3.25364789633753 0.00113933401034271 0.0133363571664996 0.0145745126149129
"NUP62CL" 63.3717228224738 -0.645852806366272 0.198505742472149 -3.25357240714024 0.00113963677747891 0.0133363571664996 0.0145745126149129
"C9orf72" 173.959574289695 0.338693881044158 0.104132256314918 3.25253569863959 0.00114380227120795 0.0133669737901358 0.0146081518695305
"SLC25A25" 231.347190418833 0.5623947928201 0.172919655643665 3.25234740218906 0.00114456035468412 0.0133669737901358 0.0146081518695305
"CNTNAP3" 244.990574439753 -0.359398136701097 0.110522314418061 -3.25181515238307 0.00114670571041945 0.0133802503607166 0.0146227511596807
"TMEM39A" 254.324836289515 0.573102999663929 0.176325050002274 3.25026421178691 0.00115297834817782 0.0134416201628077 0.0146899100015221
"ARL6" 76.244414107694 -0.55768523789736 0.171626263866992 -3.2494166413222 0.00115641965577462 0.0134699030493081 0.014720909672158
"H2BC21" 43.1641432560937 0.720730089761668 0.221851212343431 3.24870926847116 0.00115929899750357 0.0134915963156841 0.014744707894207
"SHC1" 1167.32749399848 0.304814759730203 0.0938515371800719 3.24783982115666 0.00116284713539427 0.0135210279976124 0.0147769634672687
"RELA" 428.668375312047 0.268899171319883 0.0828284487836982 3.24645910032794 0.00116850236424052 0.013574886923274 0.0148359156698051
"H4C14" 23.0555865069169 0.849568965587519 0.261788310724692 3.24525171974147 0.00117346843553036 0.0136206524358541 0.014886023133952
"ARIH2" 868.916972871706 0.240225292412848 0.0740362993445646 3.24469610906457 0.00117576026122141 0.0136353246377836 0.0149021489358453
"SLC22A23" 300.741182594447 0.316106319253908 0.0974404365022732 3.24409793922191 0.00117823226111287 0.0136520588717768 0.0149205283994007
"U2AF1" 1613.17967320591 0.206015138285797 0.0635166372528684 3.24348308090718 0.00118077823239244 0.0136696202523128 0.014939811933416
"RAB22A" 330.992640704243 0.450962989848385 0.139187735358193 3.23996211798298 0.00119545580480339 0.0138274735504156 0.0151124244207223
"CNIH1" 988.076732624873 -0.168700324267805 0.0521007162427133 -3.23796554891698 0.00120385345884422 0.0139098391536534 0.0152026273326514
"POLI" 173.225882366396 0.354889815929496 0.109609292875544 3.23777123836076 0.00120467364042721 0.0139098391536534 0.0152026273326514
"TUB" 94.4485246290881 -0.509549800044302 0.157390932552391 -3.23747875294332 0.00120590918977281 0.0139119975832312 0.015205077789182
"SEC23IP" 453.139287381675 0.253073795157253 0.0781809067455474 3.23702814014326 0.00120781500950813 0.0139218781330533 0.0152159680360899
"NMI" 28.5265358695255 0.810821883787528 0.250552074242901 3.23614117439501 0.00121157446902823 0.0139409874072832 0.0152370360226367
"FBXO45" 194.127352208399 -0.359727741581666 0.111155451100241 -3.23625821334897 0.00121107777384639 0.0139409874072832 0.0152370360226367
"FBXO9" 443.004901542882 -0.366878979739822 0.113432472834088 -3.23433819763796 0.00121924983785916 0.0140171469660983 0.015320367368831
"CTPS2" 180.754300992379 -0.383727063230775 0.118692699369196 -3.23294579422433 0.00122520808146058 0.0140579385113283 0.0153652257290698
"PIGL" 155.274166889895 0.35494910352153 0.109786979706725 3.2330710296404 0.001224671087133 0.0140579385113283 0.0153652257290698
"DLL1" 144.395927639931 -0.463582723703417 0.143401235518289 -3.23276659387146 0.00122597684914501 0.0140579385113283 0.0153652257290698
"CNOT6L" 195.639199501948 -0.353493066981616 0.10939393573408 -3.23137717469919 0.00123195257846153 0.0141142615357937 0.0154268778714552
"AP3D1" 1937.0047456038 0.272514512696233 0.0843587406998821 3.23042414378543 0.00123606699407828 0.0141153176266233 0.0154283965676853
"MSRB3" 216.55967675476 -0.365247983746894 0.113064427845028 -3.23044118038187 0.00123599333259141 0.0141153176266233 0.0154283965676853
"CEP135" 148.804154316317 -0.445480512292494 0.137903860314668 -3.23037013812377 0.00123630052627846 0.0141153176266233 0.0154283965676853
"MTLN" 394.075238124994 0.342290806609159 0.105944929511833 3.23083707909711 0.00123428271832758 0.0141153176266233 0.0154283965676853
"SNHG15" 212.758618417968 0.36962206351082 0.114441874102128 3.22977988966668 0.0012388555462712 0.014132327198951 0.015447079275069
"POLR2M" 272.319561941272 0.302798638145429 0.0937605203087779 3.22948973777272 0.00124011331930483 0.0141345218275061 0.0154495687501449
"KCTD17" 306.820859679015 -0.282028092673916 0.0873491264048502 -3.22874542976833 0.0012433451980197 0.014147050379183 0.0154634439832075
"CSE1L" 1105.57129533935 -0.27256271580085 0.0844132377923501 -3.2289096228169 0.00124263158330558 0.014147050379183 0.0154634439832075
"ATP6V1E1" 781.07615726371 0.306268373762561 0.0948654599938226 3.22844978333004 0.00124463108881529 0.0141495464055805 0.0154662625768443
"PIAS2" 384.621451868084 -0.294359946505914 0.091218203350721 -3.22698689179552 0.00125101191071222 0.0142099101193656 0.015532334105705
"CCNB1IP1" 1206.48463115328 0.239007248827962 0.074095338618679 3.22567186119465 0.00125677356085887 0.0142387829478349 0.0155641651926212
"TBC1D14" 406.990017658476 -0.269255412317449 0.0834656319363371 -3.22594349399788 0.0012555814301044 0.0142387829478349 0.0155641651926212
"UQCRC2" 1436.8124408507 0.153419893077324 0.0475606275865315 3.22577520236024 0.00125631989833563 0.0142387829478349 0.0155641651926212
"FUS" 3623.51403114873 -0.195605514593261 0.0606516066169615 -3.22506732308982 0.00125943048466826 0.0142567101024691 0.0155838512768146
"WNT5A" 808.150481811489 -0.308808605507036 0.0957608549476806 -3.22478956224602 0.00126065297180075 0.014258382759489 0.015585769721645
"CDCA4" 446.661586196769 -0.399195399003011 0.123840001957294 -3.22347700818571 0.00126644464820315 0.0143043864214591 0.0156362363906362
"BLM" 151.933971326372 -0.404581951581224 0.125514844461994 -3.22337930079444 0.00126687676529845 0.0143043864214591 0.0156362363906362
"CSNK2A1" 1330.79204228589 0.175230515756065 0.0544068385200451 3.2207443130794 0.00127858162384896 0.0144242707513641 0.0157673735555901
"YRDC" 409.319006106637 0.295973106509393 0.0919362308843318 3.21933043874473 0.0012849032599212 0.0144832723444134 0.0158319599140164
"FANCI" 239.538165066727 -0.388267134733441 0.1206287816485 -3.21869399182703 0.00128775831176426 0.014503132022221 0.0158537597892664
"C21orf58" 160.47071995277 -0.456948869163243 0.142052102250857 -3.21676949459215 0.00129642712015758 0.0145883787982447 0.0159470365471111
"OSTC" 3984.81396817584 0.348355741592274 0.108319220609018 3.2160104147137 0.00129986114746693 0.014614625291054 0.0159758186987918
"PRANCR" 154.733104918332 0.448769247110018 0.139553185972331 3.21575780576586 0.00130100579413116 0.0146151091200154 0.0159764386880648
"CCDC34" 346.3967178901 -0.301497641267248 0.0937692352429388 -3.21531513492803 0.00130301391178305 0.0146252838981605 0.0159876522066759
"DDX5" 5513.16483880691 0.163729252011806 0.0509263661039299 3.21501934140891 0.00130435733384615 0.0146279871074699 0.0159906980952877
"SEC23B" 779.991902083546 0.430677767572462 0.134060713316494 3.21255763092732 0.00131558751040732 0.0147166100342108 0.0160878502843026
"CACHD1" 361.012543184716 -0.345576408482781 0.107558709147674 -3.212909593479 0.00131397643027022 0.0147166100342108 0.0160878502843026
"ATCAY" 128.314856407527 -0.492989596078317 0.153454036874861 -3.21262057433094 0.00131529925828437 0.0147166100342108 0.0160878502843026
"PHGDH" 1718.01344093246 0.247102458448232 0.0769599878532313 3.21079128701885 0.00132370037111246 0.0147824350366574 0.0161599909018504
"IKBIP" 514.123636728057 -0.235256028627889 0.0732685421964073 -3.21087361063155 0.0013233212334372 0.0147824350366574 0.0161599909018504
"FERRY3" 107.264014367623 -0.511552293055466 0.159369380749022 -3.20985305113954 0.00132802846035841 0.0148182956968672 0.0161992845026676
"CCDC157" 94.3472670022878 0.435653357143784 0.135771130250677 3.20873337608243 0.00133321061779067 0.0148636178707805 0.0162489217281816
"OAF" 523.278586323287 -0.555388621086543 0.173101410217359 -3.20845809626367 0.00133448754104999 0.0148653620546685 0.0162509195887164
"DESI2" 501.806188156618 0.237258872940742 0.0739694053370462 3.20752711015665 0.00133881441385989 0.0149010493529188 0.0162900243806402
"CACUL1" 986.947987266172 -0.229458224384914 0.0715450065682364 -3.20718713144665 0.00134039773058497 0.0149061665479219 0.0162957096288686
"NMT2" 140.204126890617 -0.397962159793126 0.124134376096864 -3.20589809451806 0.00134641661649308 0.0149605605117367 0.0163552654055037
"EMC8" 502.901352545681 0.259673830613071 0.0810471329084795 3.20398540077046 0.00135539349416881 0.0150477033365168 0.0164506237808469
"SCARB2" 762.355337187866 -0.201032287730582 0.0627513571204605 -3.20363251020486 0.00135705574196451 0.0150535606426782 0.0164571186780929
"MAP2K6" 204.28045899268 -0.560436933969405 0.174969066415134 -3.20306294965137 0.0013597425544404 0.0150581840315199 0.0164623557523916
"TMSB15A" 1164.81376804909 -0.315716187318782 0.0985628763080887 -3.20319575832907 0.00135911561203254 0.0150581840315199 0.0164623557523916
"TECPR1" 238.715300311545 0.307668245036284 0.0961163053116243 3.2009994978352 0.00136951770793384 0.0151537876823672 0.0165669660758426
"NFE2L2" 868.681200828417 0.364137024747884 0.113807511793051 3.19958690784872 0.0013762468744631 0.015215556069585 0.0166345866010229
"PRDM4" 640.697711644814 0.249429388149841 0.0779846703770865 3.19844126985152 0.00138172673990136 0.0152634210310335 0.0166870075511164
"LDAF1" 172.696459840721 -0.444447427774273 0.139124884125156 -3.19459333654827 0.0014002799788111 0.0153842512470438 0.0168198438023225
"PHF21B" 180.101563935174 0.486035219800256 0.152156387087241 3.19431362103506 0.00140163757445422 0.0153842512470438 0.0168198438023225
"NAPA" 388.60554785825 0.324832162000796 0.101690608414309 3.1943182076103 0.00140161530378665 0.0153842512470438 0.0168198438023225
"TLCD3B" 59.4622483546326 -0.583232395973878 0.182533208048626 -3.19521254356362 0.00139727897736548 0.0153842512470438 0.0168198438023225
"CHRFAM7A" 77.0883848738796 -0.597494349343658 0.186995070451288 -3.19524117882725 0.00139714033946079 0.0153842512470438 0.0168198438023225
"ATP6V0E2" 172.730493476237 -0.395891742238469 0.123884081751025 -3.19566272472447 0.00139510088818498 0.0153842512470438 0.0168198438023225
"METRNL" 1308.73838120871 0.200977275591059 0.0629102938820293 3.19466438939128 0.00139993531791967 0.0153842512470438 0.0168198438023225
"CCDC137" 333.440545577781 0.406182832967233 0.127160587002418 3.19425100608816 0.00140194164149212 0.0153842512470438 0.0168198438023225
"GPR107" 292.81484570544 0.289847882065924 0.0907542146718311 3.19376772873877 0.00140429055181572 0.0153972915297018 0.0168341924031702
"FGD6" 98.6184133674338 -0.475272679526345 0.148829600262651 -3.19340157258767 0.00140607262451206 0.0154041003380689 0.0168417279659562
"SULF2" 532.520331481665 -0.352673966588899 0.110487383221022 -3.19198406467278 0.00141299127904625 0.0154671248342463 0.0169107259552084
"FAM162A" 354.602576309925 -0.473276153057492 0.148385881644077 -3.189495845654 0.00142521187553454 0.0155623752697257 0.0170151419416842
"FOSL1" 192.40361930579 0.57082616249011 0.178963060341557 3.18963120881298 0.00142454455705044 0.0155623752697257 0.0170151419416842
"EPPK1" 67.3035126047826 -0.764432729746006 0.239637263423182 -3.18995768365153 0.00142293627386583 0.0155623752697257 0.0170151419416842
"BCAT1" 2191.79793180231 -0.246909378517913 0.0774293612624491 -3.18883398354542 0.00142847890002055 0.0155852216830367 0.0170402127607844
"CA13" 32.1976833463925 0.742957329351008 0.233057566162116 3.18787045443615 0.00143324732837485 0.0156243979503279 0.0170831381564091
"SIRT6" 335.594115444592 0.285195836521599 0.0894771058867184 3.18736098687265 0.00143577456873931 0.0156295319907405 0.0170889346289662
"RND3" 731.527239864694 0.335618161909666 0.105298559773785 3.18730059205636 0.00143607443255541 0.0156295319907405 0.0170889346289662
"ACBD6" 550.967162314768 -0.22271931866065 0.0698980912661939 -3.18634335539242 0.0014408348840209 0.0156684888576273 0.0171316206364733
"COPG1" 659.335241258701 0.392775912714058 0.123318281366455 3.18505827653305 0.00144724860627375 0.0157253458308222 0.0171938786820204
"CIP2A" 225.411460320341 -0.40931361628208 0.128556001230426 -3.18393239027728 0.0014528894274488 0.0157608209599045 0.0172328501463687
"FBLN2" 26.1478546099292 -0.960122000693437 0.301540695620148 -3.18405447304169 0.00145227680057789 0.0157608209599045 0.0172328501463687
"BMF" 137.936203097075 -0.600696419608273 0.18873518335582 -3.18274742910964 0.00145884810145719 0.0158125308513338 0.0172894814361822
"UBE2D2" 1385.51420867183 0.215176547779953 0.0676254440056073 3.18188739377609 0.00146318695585222 0.0158466133414624 0.0173268392071357
"SEPTIN8" 221.507317884045 -0.392551102754455 0.123450000244539 -3.17983881714752 0.00147356991270054 0.0159460457029348 0.0174356517790442
"MCU" 140.675810000939 -0.561454065933625 0.176595297617814 -3.1793262533452 0.00147617837631214 0.0159612538863351 0.0174523728522539
"NPEPPS" 2157.70989190956 -0.205109888331159 0.0645289050203436 -3.17857382310292 0.00148001524075016 0.0159897086311338 0.0174835780988617
"IPP" 65.8522466978519 -0.544169923691285 0.171398589914511 -3.17487981647167 0.00149898572154572 0.0161814837817308 0.0176933633955449
"DHX58" 11.0882122718294 1.28270062700091 0.404078187270956 3.17438720378339 0.00150153238237023 NA 0.0177091068780192
"DNA2" 115.416038929063 -0.426583835888721 0.134411355550037 -3.17371872445642 0.00150499459605705 0.0162331408990967 0.0177356142833164
"TRIM45" 290.550254413286 -0.375153491097438 0.118325264582294 -3.17052737994533 0.00152162491958898 0.016399185871801 0.0179171334281602
"CCKBR" 32.9973164988914 -0.918833568934346 0.289971279292858 -3.16870543584548 0.0015311949387598 0.0164755581934519 0.0180007868766762
"MAL2" 72.8839493231477 -0.87320617745866 0.275559727003234 -3.16884541494851 0.00153045771737553 0.0164755581934519 0.0180007868766762
"MYL6" 9551.19339080099 -0.256533799052427 0.0809742220549172 -3.1680921723267 0.00153442864210032 0.0164836152184169 0.0180098011280601
"DENND5A" 487.353680070097 0.312336626809468 0.0985834826770406 3.16824500745913 0.00153362216330682 0.0164836152184169 0.0180098011280601
"CDR2L" 194.00560357778 0.381311966912784 0.120375014203853 3.16770028593342 0.00153649832918834 0.0164924946062635 0.0180196081160474
"GNA13" 429.138773106097 0.285440844978762 0.0901298188409555 3.16699676810019 0.00154022030147863 0.0165057372695613 0.0180342875877221
"CAPN10" 230.297668334811 0.37339149083687 0.117898099644638 3.16706963014947 0.0015398344385483 0.0165057372695613 0.0180342875877221
"PECR" 75.8800699384094 -0.544211704576265 0.171930330176736 -3.16530366699606 0.00154921174337449 0.0165886942690471 0.0181250325841434
"TM7SF3" 590.110611740428 -0.370696044309824 0.117144622682087 -3.16443073375921 0.00155386643569964 0.0166251177438929 0.0181649350101285
"WDR55" 147.693701481712 -0.38248814392025 0.120956021901768 -3.16220836223333 0.00156577485172334 0.0167390289748699 0.01828950288801
"ATP1B3" 1561.20487103602 -0.297716387594738 0.0941791537825276 -3.16117076484043 0.00157136346801206 0.0167582629663312 0.0183108363898197
"SPATA6" 138.670276044423 -0.421713655947018 0.133402305389357 -3.16121715225368 0.00157111322851149 0.0167582629663312 0.0183108363898197
"PSMB6" 1804.86239712426 0.404746617003676 0.128021571716865 3.16155013233881 0.00156931802551449 0.0167582629663312 0.0183108363898197
"SDC1" 219.333930872076 -0.480292503122707 0.152020226500752 -3.15939868120332 0.00158095059622238 0.0168469651084998 0.0184078625641491
"TSPYL4" 342.051091660709 0.308135258487376 0.0975779497100216 3.1578369847192 0.00158944412243623 0.0169238805556673 0.0184920108619055
"PRR11" 936.509195077266 -0.468019048388924 0.148228690648328 -3.15741201208677 0.00159176266144788 0.0169349761262462 0.0185042409393316
"MRPS30-DT" 22.776261208327 -0.964678716063474 0.305763847776667 -3.15497964549454 0.00160509302984312 0.0170631163677313 0.0186443622344784
"RAB5C" 1491.70279141116 0.210978971160564 0.0668785772539759 3.15465698917842 0.0016068690182172 0.0170683196674841 0.0186501546383063
"NOXA1" 15.9265116454649 -1.30658480763795 0.414369388499633 -3.1531885411924 0.0016149746279135 NA 0.0187293443543805
"CD47" 1488.81603461245 0.211487995133268 0.0670893543854577 3.15233313944531 0.0016197136447703 0.0171909927401341 0.0187693959740406
"KLF6" 1284.31030961211 0.455834481293298 0.144655589982656 3.15117086970474 0.00162617325413583 0.0172162791714642 0.0187975984687317
"COPA" 1964.20132261864 0.266389921827685 0.084523923984906 3.15165114524564 0.00162350113177878 0.0172162791714642 0.0187975984687317
"SLC7A1" 575.795667931158 0.392702094824463 0.124638126457381 3.15073810868573 0.00162858448482608 0.0172162791714642 0.0187975984687317
"SCD5" 229.512167121269 -0.422129884409558 0.13395358959215 -3.15131446417242 0.00162537390973637 0.0172162791714642 0.0187975984687317
"NTM" 126.056303057072 -0.48723483833456 0.154633606517205 -3.15089875550662 0.00162768901919945 0.0172162791714642 0.0187975984687317
"KBTBD7" 175.982573872229 -0.502678141306385 0.159614272941321 -3.14933077125994 0.00163644856631359 0.017285639434142 0.0188734482754698
"FAM114A2" 239.072515191606 -0.329154632130099 0.104555050537598 -3.14814665037854 0.00164309238791077 0.0173282247300574 0.0189201829305088
"PHF1" 550.523697081061 0.307770024976372 0.0977573769398883 3.14830486056947 0.00164220327369564 0.0173282247300574 0.0189201829305088
"EMC9" 258.354741136069 0.458690747017461 0.145796568573785 3.14610111544103 0.00165462790190281 0.017383838985756 0.0189816171018644
"TPI1" 2253.55996127567 -0.142818727181208 0.0453995449453175 -3.14581847358225 0.00165622766850046 0.017383838985756 0.0189816171018644
"UBE2M" 1773.25428848854 0.235377476444721 0.0748202166009251 3.14590744504489 0.0016557239322978 0.017383838985756 0.0189816171018644
"NDUFB11" 1620.437334763 -0.159612005615079 0.0507263406193223 -3.14653104612637 0.00165219719948936 0.017383838985756 0.0189816171018644
"KLHL21" 281.998554323948 0.533894163772275 0.169690785318206 3.14627669835525 0.00165363481021308 0.017383838985756 0.0189816171018644
"BTD" 96.6632203259779 -0.468964517943499 0.149032330025847 -3.14673009448463 0.00165107295135123 0.017383838985756 0.0189816171018644
"ILDR2" 619.802419111843 -0.321489849482591 0.102229357222816 -3.14478989417765 0.00166206149858043 0.0174312805546771 0.0190186206432389
"SOCS2-AS1" 11.9997979762042 1.17861129138638 0.374779606561149 3.14481169933691 0.00166193762958661 NA 0.0190186206432389
"MED10" 638.226365933182 0.362756007709789 0.11536099597926 3.14452909001416 0.0016635437124178 0.0174330445755505 0.0190206748199
"SUCLA2" 257.838382524404 0.318973897343316 0.101446163185323 3.14426773105859 0.00166503029922931 0.0174348516021115 0.0190227757426034
"PBX1" 1216.06725832526 -0.198334661393722 0.063098035930652 -3.14327789238482 0.0016706715016515 0.0174801252463805 0.0190723022639668
"SYNE2" 583.221749597703 -0.425211654575875 0.135302553383379 -3.14267280212399 0.00167412863386181 0.0174887122720037 0.0190819298852586
"FLVCR2" 63.441913563987 -0.571025597253496 0.181696005747286 -3.14275261530907 0.00167367225145871 0.0174887122720037 0.0190819298852586
"SERINC5" 130.538671923968 -0.39224337168424 0.124821390370336 -3.14243712972978 0.00167547690817938 0.0174890260745994 0.0190824011983831
"WBP2" 944.030646944278 0.291488510797739 0.0927670327783919 3.14215623878007 0.00167708518123213 0.0174920511787789 0.0190858306556277
"COMMD3" 338.616831914858 0.287946140870418 0.0916672101537786 3.1412120035874 0.00168250192415521 0.0175209992368659 0.0191176736144671
"POP7" 326.822905541724 0.253675708614938 0.0807519769776398 3.14141793315079 0.00168131920875336 0.0175209992368659 0.0191176736144671
"ARL14EP" 298.710699141844 0.317897052893584 0.101252850994847 3.13963557341968 0.00169158122292429 0.0175879373703265 0.0191909692586772
"HLA-C" 968.621600027246 0.257426327339176 0.0819911904429374 3.13968276284919 0.00169130878684978 0.0175879373703265 0.0191909692586772
"KLF2" 18.0234647373085 1.21847015729442 0.38816375323588 3.13906217965174 0.00169489479163573 NA 0.0192136326495911
"CHMP2B" 638.069862329256 -0.262184140885675 0.0835615303228627 -3.1376177515258 0.00170326843692769 0.0176955852409707 0.0192935783146479
"TMEM132B" 72.9681832254029 -0.630694587100726 0.201108317525427 -3.13609399581887 0.00171214319027002 0.0177664729793697 0.0193711495393632
"FBXL19-AS1" 69.525389183243 0.541336251527768 0.172620712541491 3.13598665859783 0.00171276995105252 0.0177664729793697 0.0193711495393632
"M6PR" 707.641036905738 0.291522772865912 0.0929723279039058 3.13558646361123 0.00171510861995571 0.0177768328601191 0.0193825858823323
"MRPL47" 1131.813424981 0.175252275000837 0.055987444582678 3.13020671522234 0.00174683332263095 0.0180915204460147 0.0197258417198256
"BRD2" 2558.36694060317 0.261798426795342 0.0836831897598589 3.12844703394565 0.00175732680582851 0.0181860021317682 0.0198290020802953
"INTS2" 92.9357354478338 -0.524478154361583 0.167690594826222 -3.12765396834033 0.00176207500230825 0.0182067360246289 0.0198518959172089
"BRSK2" 176.865374224945 0.347537783496296 0.111111054077958 3.12784165698271 0.00176095021956177 0.0182067360246289 0.0198518959172089
"RPS4Y1" 4485.68173303117 -0.145847933062494 0.0466375447421334 -3.12726439328894 0.00176441176094777 0.0182166932548592 0.0198628960074005
"KHNYN" 239.951069204571 0.416241181587204 0.133159495951167 3.12588432851872 0.00177271264016196 0.0182747922890628 0.0199265318242102
"PSMD9" 499.543483636616 0.243852717219 0.0780111303551442 3.12587083546752 0.00177279397573105 0.0182747922890628 0.0199265318242102
"SLC25A44" 168.590173853648 0.391993601299102 0.125426456461023 3.12528642169618 0.00177632009227065 0.0182969244286915 0.0199508074363414
"BET1L" 344.087284039294 0.321076677023122 0.102774031046131 3.12410317815602 0.0017834790547949 0.0183564132040061 0.0200158168171102
"UMAD1" 99.2948291727416 -0.469296470805787 0.150245558602565 -3.12352974138282 0.00178695804407004 0.0183779630780444 0.0200394580656426
"RBM12B" 350.743499170434 -0.291510071739966 0.0933770199165216 -3.12186094609331 0.00179711799710379 0.0184681366906088 0.0201379277634017
"MAPKAP1" 502.421959801922 0.235370732594705 0.0754110260595236 3.12117133121782 0.00180133198991299 0.0184971141719626 0.0201696690066868
"RALGPS1" 72.8520361373589 -0.500341702872089 0.160344307036287 -3.12042075032236 0.00180592884467608 0.0185299752376779 0.0202056452575597
"PSMC4" 1503.08230008991 0.257967730818009 0.0826814613382257 3.12001900598659 0.00180839371344353 0.0185409268904601 0.0202177309417986
"VIRMA" 372.054383092967 -0.245868135471371 0.0788445705264439 -3.11839019262472 0.00181841887387291 0.0186293152121018 0.0203142570599987
"COL4A5" 579.698392012035 -0.258902485864632 0.0830327037378225 -3.11807847040754 0.00182034330127732 0.018634640878122 0.0203202083654053
"LPXN" 47.7356572125093 0.642292818959341 0.206173952520467 3.11529565741618 0.00183760620480296 0.018763314889901 0.0204612428216737
"ANXA11" 319.738778720812 -0.322588418386718 0.103558844289629 -3.11502528441236 0.00183929142931302 0.018763314889901 0.0204612428216737
"CELSR2" 456.466066090576 -0.379101223367823 0.121684460366453 -3.11544483351579 0.0018366770033766 0.018763314889901 0.0204612428216737
"TBRG1" 318.676840315153 0.294197760810196 0.0944481112949417 3.11491417643576 0.00183998437263595 0.018763314889901 0.0204612428216737
"FBRS" 764.093214725971 0.419568603773788 0.134675919878322 3.1153943789867 0.00183699123073094 0.018763314889901 0.0204612428216737
"FBXL4" 91.8901490890794 -0.464109599203835 0.149041521723152 -3.11396175936749 0.00184593412788436 0.0188095300112457 0.0205117840192082
"SPRING1" 428.879486171302 0.239438536269415 0.0769043828695626 3.11345761236425 0.00184909068727548 0.0188272341888594 0.0205312343155204
"ASB3" 607.649545022603 0.326485143409521 0.104872812966884 3.11315329658046 0.00185099846520899 0.0188322060106807 0.020536799840818
"FHOD3" 178.1428107827 -0.395298799217278 0.126989000391212 -3.11285857829805 0.00185284779929487 0.0188365760561265 0.0205417089730481
"SNAP23" 387.252608008533 -0.264475662070608 0.0849773250364155 -3.11230863006422 0.00185630322119898 0.0188428269591789 0.0205488122310283
"SMOC2" 25.4655815997421 -1.12236200804997 0.360619134669966 -3.11231961963733 0.00185623411383849 0.0188428269591789 0.0205488122310283
"SEC61A1" 3608.15374782291 0.381382116473003 0.122620212018181 3.11027122034707 0.00186915628463806 0.0189587893182669 0.020675417357576
"DST" 1721.50489925969 -0.361387964874255 0.116293901379016 -3.107540125397 0.00188651373773357 0.0191202274702149 0.0208516177779318
"BTG1" 1913.02441180426 0.280702367521972 0.0904019354506783 3.10504820635304 0.00190248015436359 0.0192526347886664 0.0209963059212871
"SPIRE1" 206.49151367792 0.338175424188052 0.108904159566624 3.10525718699631 0.00190113640510651 0.0192526347886664 0.0209963059212871
"GOLGA3" 500.466999923702 0.382937671914874 0.123351827036777 3.10443453586383 0.00190643110972666 0.0192632304133614 0.0210081514212219
"DUSP5" 111.033646996838 0.661762381253393 0.213153429956215 3.10462928693819 0.0019051764408834 0.0192632304133614 0.0210081514212219
"UNC13A" 72.9570825830248 0.591300998497849 0.190521616816077 3.10359007224189 0.00191188028554336 0.0192702127792162 0.0210163443623877
"METTL14" 354.89379994493 -0.256337338912046 0.0825848861757036 -3.10392555808184 0.00190971374397267 0.0192702127792162 0.0210163443623877
"EMX2" 319.5850103992 -0.428202243009203 0.137973825143087 -3.10350345484103 0.00191244002051199 0.0192702127792162 0.0210163443623877
"TCEAL9" 1582.51988413707 0.2435546128905 0.0784792383864708 3.10342732546812 0.0019129321044869 0.0192702127792162 0.0210163443623877
"NCAPG2" 157.593532562783 -0.401260170975581 0.129361981277431 -3.10184002295878 0.0019232186112585 0.0193591360512644 0.0211134698819439
"WDR25" 217.337557623642 0.371384290667517 0.119744696819598 3.1014675432936 0.00192563981068514 0.0193688122580438 0.0211241674498976
"MRPL40" 273.658246722325 0.286366456916052 0.0923407170527539 3.10119377514094 0.00192742114791568 0.0193720427040888 0.0211278349705081
"ARMCX3" 1503.32675271436 0.359603180400694 0.115980027252 3.10056126835831 0.0019315424907157 0.019398769284122 0.021157128212258
"MSTO1" 243.94280476481 0.315236429307284 0.10168094577225 3.10025075901012 0.00193356869445867 0.0194044295532399 0.0211634456580143
"EXOSC6" 1107.45160679175 0.256121845654112 0.0826272253297913 3.09972705281883 0.00193699051920646 0.0194240765066607 0.02118501765613
"CHPF" 491.213273025929 0.388124886247342 0.125257767454567 3.09860932487177 0.00194431220535104 0.0194827719247675 0.0212491785256965
"ATXN1" 308.570496701538 -0.374569552815142 0.121000594618495 -3.0956009265585 0.00196414515943434 0.0196666519473323 0.0214498754471958
"GDAP1" 281.116495776645 -0.295831565806034 0.0956106016612643 -3.09412931898625 0.00197391426610718 0.0197346801570791 0.0215243631063711
"HNRNPH2" 1134.8421408187 0.26740662778633 0.0864230366329052 3.09415912937866 0.00197371593125836 0.0197346801570791 0.0215243631063711
"WNK1" 1684.81864078046 -0.234802270903737 0.0759033891636508 -3.0934359254696 0.0019785327248565 0.0197650287185038 0.0215577546369128
"SORCS2" 246.59455445719 -0.488295509996922 0.157859602351466 -3.09322652992472 0.00197992938621328 0.0197650287185038 0.0215577546369128
"ZNRF3" 761.415454952311 -0.309968530262017 0.100295356820369 -3.09055713134533 0.00199781366626281 0.0199285668498561 0.0217362722362916
"SERTAD2" 314.507369081635 0.389854813426627 0.126221055707388 3.08866703135812 0.00201056637275193 0.0200256637141891 0.0218424699468385
"SVIP" 233.463988793498 -0.433399883043872 0.140314434088598 -3.08877618941337 0.00200982784386459 0.0200256637141891 0.0218424699468385
"PSKH1" 242.319648267421 0.316455714488626 0.102487888443663 3.08773767607262 0.00201686419041177 0.020073321240955 0.0218945978023809
"MYLK" 267.672505590076 -0.331258654537544 0.107305735697458 -3.08705450258044 0.00202150528550239 0.0200743342984732 0.0218961414492733
"MOB3B" 324.172589042864 0.321841078830895 0.104242681571855 3.08742133239395 0.0020190120338758 0.0200743342984732 0.0218961414492733
"DNAJB5" 239.667102017509 0.404214449639664 0.130936829763782 3.08709513105588 0.00202122900472693 0.0200743342984732 0.0218961414492733
"MACROH2A1" 2657.28774427202 -0.162423036776263 0.0526758523165033 -3.08344392417882 0.00204619668984567 0.0202937288269793 0.022135741251529
"CNOT11" 638.91548102724 0.291872086723982 0.0946598805217673 3.08337687640399 0.00204665781039409 0.0202937288269793 0.022135741251529
"SSBP4" 1086.8498696215 0.207329485793894 0.0672632867512213 3.08235734243434 0.00205368140485079 0.0203481637028794 0.0221952643909892
"EIF1" 13418.3443077857 0.24651194035122 0.0799814482889412 3.08211398549161 0.00205536116260641 0.0203496093614174 0.0221969884136214
"MIS12" 341.933661414222 0.405854646612698 0.13169679234809 3.08173524484922 0.00205797790630412 0.0203603221838039 0.0222088214412021
"PRKAB1" 653.815285626757 0.258557404086421 0.0839059824898819 3.08151333687798 0.0020595125024998 0.0203603221838039 0.0222089675398815
"GSK3B" 795.444869414081 -0.186217009214691 0.0604615379567152 -3.07992511450841 0.00207052647538732 0.020422003509947 0.0222768360327977
"GLIS3" 1043.43550852823 -0.233581646641053 0.0758401893435124 -3.07991908594877 0.00207056838486382 0.020422003509947 0.0222768360327977
"SEC14L1" 712.170413417701 0.359425994748912 0.116707122521116 3.07972630105655 0.00207190900161217 0.020422003509947 0.0222768360327977
"YDJC" 194.469443654902 0.357231522937701 0.115987364475113 3.07991758028394 0.00207057885209992 0.020422003509947 0.0222768360327977
"ALCAM" 229.827846232138 0.337143270951379 0.10949283844872 3.07913536380992 0.00207602331298707 0.0204473654739416 0.0223046478240796
"DDX19A" 502.177700109089 0.431926668524774 0.140465004843591 3.07497706639265 0.00210518740619327 0.0207192294643665 0.0226013539101676
"FADS3" 486.632611111507 0.360304393204216 0.117191943752553 3.07448090429312 0.00210869220197633 0.0207383390983098 0.0226223474217901
"RPLP1" 47908.6868326048 -0.119630211855493 0.0389282582435577 -3.07309438575488 0.00211851469847714 0.0208195070405157 0.0227110375275071
"HIPK2" 2612.26848753931 0.326525579507566 0.106279275332317 3.07233539640327 0.00212390935104026 0.0208570728055152 0.0227521646621708
"EOLA2" 134.665684802088 0.358267652612856 0.116643672533135 3.07147095793886 0.00213006884402884 0.0209020882793866 0.0228014187622178
"CROT" 255.428523262838 -0.322123856353738 0.104893640718633 -3.07095696313758 0.00213373903719917 0.0209226280905553 0.0228239733935129
"LGALS3BP" 410.24381854346 0.453907937025772 0.147861083210367 3.06982694276615 0.00214182837329344 0.0209753104354181 0.0228817401625859
"PRPF38B" 811.833808105511 0.221832442046194 0.072263659728999 3.06976484277302 0.00214227373483014 0.0209753104354181 0.0228817401625859
"PRRC1" 712.538163894435 0.28360107148683 0.0924115903457667 3.06889071409451 0.00214855172569902 0.0210212652985611 0.0229320202828446
"OTUD6B-AS1" 307.724909794445 -0.272327211298962 0.0887603827319269 -3.06811668581288 0.00215412487217632 0.021060261370054 0.0229747094657753
"BCLAF1P2" 204.366589552064 -0.493773689087201 0.16099403629441 -3.06703093140813 0.00216196484096318 0.0211213457621934 0.0230414953597835
"GRIN2A" 127.966786225258 -0.648657787455011 0.211556194576339 -3.06612523804377 0.00216852463469117 0.0211698427729564 0.0230945501029364
"PELO" 347.781584281651 0.322423405541258 0.105216411635668 3.06438321293176 0.00218119317207611 0.0212778601573042 0.0232125375404397
"POLA1" 125.321551657826 -0.407920526308469 0.13316620443012 -3.06324362141394 0.00218951729714104 0.0212964266724121 0.0232208520560398
"DPCD" 707.535810194623 0.318448668014462 0.103937966760519 3.06383391882382 0.00218520185249629 0.0212964266724121 0.0232208520560398
"PNMA3" 28.2709466512856 0.768000989551983 0.250688841899428 3.0635627167646 0.00218718354074217 0.0212964266724121 0.0232208520560398
"ENTPD4" 428.896043250154 -0.26667922957935 0.0870524423951937 -3.06343190658225 0.00218813996665151 0.0212964266724121 0.0232208520560398
"LINC03048" 15.574916555059 -1.18643811375986 0.387321384097299 -3.06318773626456 0.00218992625718559 NA 0.0232208520560398
"RHEB" 1090.78422183447 0.291833660500325 0.0952893033799471 3.06260671606231 0.00219418223519044 0.0213261653584407 0.0232490963831753
"SEMA3E" 13.8053403004616 -1.34915988469167 0.4406061776977 -3.06205394518397 0.00219823832260463 NA 0.0232751832837927
"CCDC6" 435.38683199373 0.22448796632833 0.0734132042547316 3.05786906602516 0.00222916953085659 0.0216345224329732 0.0235685042143643
"SPC25" 168.856468256666 -0.419071904442852 0.137041740954049 -3.05798730755594 0.00222829013870064 0.0216345224329732 0.0235685042143643
"BOD1" 1267.95069174876 0.15793301008754 0.0516602775657142 3.05714598390693 0.00223455419797461 0.0216709287606207 0.0236083399744047
"SEC63" 1435.55542282699 0.247438085239231 0.0809723144707218 3.05583565020487 0.00224434240508457 0.021734020122581 0.0236774880467051
"COPE" 1821.60509913491 0.248134513821613 0.0811987838818023 3.05588953379908 0.00224393912073555 0.021734020122581 0.0236774880467051
"MIR100HG" 319.510787240325 -0.257462220978129 0.0842586497101097 -3.05561769460967 0.00224597434145312 0.021734020122581 0.0236775966494996
"ATP8B1-AS1" 50.4800657410891 -0.633147641832135 0.207244978621428 -3.05506867304467 0.00225008994497727 0.0217579761661905 0.023703869615161
"RPL7" 10456.5343575842 -0.198598974002619 0.065018145017138 -3.05451615007273 0.00225423877107067 0.0217822183363399 0.0237304544314368
"PPP2R1B" 392.864012260886 -0.269094056676524 0.0881536941777012 -3.05255564371564 0.00226901658959189 0.0219090561092544 0.0238688121214922
"GSR" 705.58769921882 0.256902673212799 0.0841704936803197 3.05217020810782 0.00227193232807486 0.0219184182367582 0.0238793617719017
"GDF10" 43.9970281975079 -0.882943715895773 0.289300906280162 -3.05199083974083 0.00227329038168231 0.0219184182367582 0.0238793617719017
"KANK4" 39.9702467462155 -0.866583263980641 0.283962385530625 -3.05175371153931 0.00227508689439333 0.0219198096063299 0.0238810522969353
"ZNF277" 265.975104351092 -0.266964653092388 0.0874938115991555 -3.05124040446953 0.00227898022829135 0.0219413865665757 0.0239047344204612
"ST6GALNAC5" 71.8296089285372 0.497752744744531 0.16316905202417 3.05053402327054 0.00228434797094603 0.0219771171359978 0.0239438368440653
"FOXN3" 433.216491456979 -0.251972792513675 0.0826084706187859 -3.05020527103639 0.00228685008393875 0.0219852464229097 0.0239528680599639
"SIX3" 650.118320801324 -0.212737765578408 0.0697818032963138 -3.04861375787412 0.00229899852491473 0.0220860343447095 0.0240628512274408
"MTA1-DT" 33.4536800884658 -0.693684029531752 0.227627389426666 -3.04745413668787 0.00230788741602442 0.0221553852014443 0.024138584642817
"LINC03015" 40.9466260236245 -0.714859577953353 0.234602458040614 -3.04711034966904 0.00231052870352443 0.0221647030438601 0.0241489116679744
"DDX10" 229.339042033556 0.339856204164086 0.111626793504501 3.04457553150429 0.00233008912940751 0.0223361939883305 0.0243359308858935
"MAPKAPK2" 912.394459807935 0.190756962062397 0.062664460098406 3.04410126190888 0.00233376572243168 0.0223552850826723 0.0243569073003752
"RAB2A" 1222.59449345467 0.229250042414199 0.0753367985829641 3.04300218122142 0.00234230635343487 0.0224060164211116 0.0244125332348332
"ZHX2" 388.810731771511 0.269599136168562 0.088596930115269 3.04298507654611 0.00234243949469223 0.0224060164211116 0.0244125332348332
"RMND5A" 336.925409726251 0.391435545179168 0.128657718085785 3.04245676826144 0.00234655521318966 0.0224292132661292 0.0244379833579046
"MTRF1L" 257.428585864987 0.295869968838021 0.0972603308225867 3.04204156345838 0.00234979445927467 0.0224440051052535 0.0244542757661222
"TCOF1" 770.386320710586 -0.200737666189212 0.0659979824120627 -3.04157277014762 0.0023534567003373 0.0224628129808453 0.0244749439327813
"ANKRD44" 21.8545803976856 -0.867580701935037 0.285708429951877 -3.0365946922923 0.00239266942533725 0.0228129021873263 0.0248390823929709
"RGMA" 1091.11448061923 0.437459162400759 0.144067826694503 3.03648061081947 0.00239357502410178 0.0228129021873263 0.0248390823929709
"HMGCLL1" 17.3927679294681 -1.12545775991191 0.370640069023843 -3.03652479581076 0.00239322423865943 NA 0.0248390823929709
"PDLIM5" 1020.30776611711 -0.162214836501972 0.0534290999538621 -3.03607653211547 0.0023967851963397 0.0228270992102217 0.0248547305765312
"WDR75" 356.847865192674 0.253780044986784 0.0836069149952501 3.03539539763191 0.00240220533906478 0.0228623086322614 0.0248932577400176
"CLUAP1" 355.349457020596 -0.236760262387186 0.078012844781009 -3.0348882040105 0.00240624862894263 0.0228843731614207 0.024917472504391
"ZIC5" 641.889753732172 -0.265322220631164 0.0874542108487135 -3.03384157327934 0.00241461194778975 0.0229326508482544 0.0249704195944442
"BASP1" 1240.6765313291 0.20424014508166 0.0673211078385922 3.03382032231766 0.00241478203324123 0.0229326508482544 0.0249704195944442
"H2AC6" 86.35682141404 0.833019984269629 0.274657919479384 3.03293633713029 0.00242186687242599 0.0229834819717279 0.0250259576817352
"LEPROTL1" 587.92481195426 0.194266081577857 0.0640643906972205 3.0323566565394 0.00242652313741023 0.0230112097669918 0.025056339695422
"SBF1" 522.877830315044 0.214697942645702 0.0708097169698467 3.03204068358482 0.00242906462841161 0.0230188574465263 0.0250648569890021
"ATPSCKMT" 179.370472306886 -0.37973753780816 0.125283293678842 -3.03103092724876 0.00243720282539644 0.0230794931367128 0.0251310723542468
"GCHFR" 139.348917167537 -0.554391721449132 0.183178244328668 -3.02651509452408 0.0024739046878038 0.0234103377268852 0.0254915189460997
"DHX38" 578.662758164436 0.254546047492522 0.0841582194318797 3.02461303495804 0.00248951424678474 0.0235412583835304 0.0256342718739802
"KXD1" 943.685438664946 0.261484025840928 0.0864673832169758 3.02407701161462 0.0024939294552314 0.0235662123095121 0.0256616377560491
"COQ5" 275.467441501412 0.251878624974535 0.0833290748232201 3.02269796597271 0.00250532155729448 0.0236570114595201 0.0257607042662371
"TP53INP2" 110.757332699601 0.419714602458425 0.138873854191668 3.02227229813289 0.00250884754234939 0.0236734568594235 0.0257788057465471
"DTL" 166.090013606642 -0.333985775479473 0.110517674665677 -3.02201232960972 0.0025110032027922 0.0236769577053619 0.0257828113670667
"VMP1" 1512.2668808215 0.349353926287123 0.115721102758513 3.01893015153989 0.00253669008384622 0.0238621103628731 0.0259852087511487
"NAT8L" 173.125253324778 0.362031002666096 0.119909168675631 3.0192103461699 0.00253434504830254 0.0238621103628731 0.0259852087511487
"SND1" 1072.42676361567 0.260973306993372 0.0864376101204065 3.01921011733017 0.00253434696272373 0.0238621103628731 0.0259852087511487
"ABCF1" 632.783508836508 0.221326451979654 0.0733161919903847 3.01879361122139 0.0025378335510676 0.0238621103628731 0.0259852087511487
"RPS2P46" 8484.76194164269 -0.141273998519426 0.0468128640633788 -3.01784565729965 0.00254578527012604 0.0239199243475653 0.0260483607071551
"SELENOS" 2002.72389017318 0.578730336749186 0.191810682997336 3.01719553731647 0.002551251835123 0.0239204650859201 0.0260495301011405
"PKP4" 429.436701162774 -0.255160071873376 0.0845599606444532 -3.01750461954731 0.00254865156510571 0.0239204650859201 0.0260495301011405
"GDI1" 914.160673528037 0.230230729516537 0.0763031593811165 3.01731581475662 0.00255023966787661 0.0239204650859201 0.0260495301011405
"OAS2" 11.5088328730566 1.73009063894706 0.573499890459169 3.01672357349864 0.00255522708881743 NA 0.0260718872982693
"NTRK2" 733.277637031799 -0.591459904360725 0.196128915468269 -3.01566907127681 0.00256412941847575 0.0240242266913261 0.0261444508653383
"SAMD4B" 1829.13271871361 0.132807870125119 0.0440491224921309 3.01499468346604 0.00256983760266497 0.0240607166369486 0.0261843676458557
"TMEM263" 617.189490576591 -0.244173959654711 0.0810037072333363 -3.01435536711119 0.00257525966062568 0.0240944780800571 0.0262213154147807
"TP53RK" 293.54355238538 0.323399913937476 0.107310348187571 3.01368804965758 0.00258093035311922 0.0241305165573169 0.0262607415232709
"UGT8" 35.3421447358893 -0.948412553334981 0.314827534627777 -3.01248286448737 0.00259120064714191 0.0242094781588956 0.0263468806747347
"HCCS" 216.342632796448 0.302970943001607 0.100606122804043 3.01145630660793 0.00259997817874705 0.0242402744184379 0.026381015557947
"CEP162" 134.338234351263 -0.493302645258564 0.163800047370622 -3.01161478996641 0.00259862130264956 0.0242402744184379 0.026381015557947
"RPS29" 19882.2343194064 -0.151355237586255 0.0502582823476251 -3.01154815716473 0.0025991917092359 0.0242402744184379 0.026381015557947
"EFNA3" 38.8044641807154 0.710751453352246 0.236101286878952 3.01036670637313 0.00260932448439427 0.0243103286056592 0.0264574630532227
"VCPKMT" 156.806975186238 0.32974250430481 0.109572946826279 3.0093423044248 0.00261813954053103 0.0243411753918887 0.0264916531055395
"MLLT1" 1275.38984088637 0.222210519517215 0.0738391256506543 3.00938719898353 0.00261775264975393 0.0243411753918887 0.0264916531055395
"GLIPR1" 71.7707819735226 0.534916211416535 0.177731994730755 3.00967877070684 0.00261524122478915 0.0243411753918887 0.0264916531055395
"CTIF" 83.272123764981 0.441810229701611 0.146889486648006 3.00777298487216 0.00263169646328759 0.0244500819176726 0.0266103878535056
"RPS15" 10778.8649162087 -0.175093845029603 0.0582392367675383 -3.00645844190043 0.00264310179686637 0.0245388604191925 0.0267072175335958
"CCND1" 2785.45400380009 -0.558674182869137 0.185913849185737 -3.00501649186443 0.00265566449743874 0.0246210348619985 0.0267970679523863
"OAS3" 31.434426390876 1.23043772881527 0.409453551943278 3.00507279269059 0.00265517296571328 0.0246210348619985 0.0267970679523863
"OSBPL6" 129.099865422907 0.457865754052199 0.152388525487975 3.00459468707393 0.00265934969087405 0.024637983483817 0.0268157215721354
"PARL" 445.02933743185 0.278894397579819 0.0928594491648594 3.00340353176853 0.00266978174044548 0.0246833610526066 0.026865730650732
"NR2F1-AS1" 1235.78693747066 -0.308039456923466 0.102559111464416 -3.00353086649297 0.00266866476974469 0.0246833610526066 0.026865730650732
"RDH14" 174.626917184516 -0.328215530294917 0.109281392636323 -3.00339813006579 0.00266982913322458 0.0246833610526066 0.026865730650732
"PPP1R15A" 1389.58891555728 0.569527209852088 0.189721791406334 3.0019071906838 0.00268293958225744 0.0247872976586416 0.0269790639397664
"ATP5MF" 3035.29875930527 -0.224142255267316 0.0746825829137684 -3.00126544265508 0.00268860083004237 0.0248223153877328 0.0270173852164134
"NDUFA13" 1591.99504728416 -0.222030113989075 0.0739863968138638 -3.00095860253422 0.00269131150814419 0.024830062432927 0.0270260242987712
"VLDLR-AS1" 88.6192835817975 0.427675254981252 0.142531869193798 3.0005588041489 0.00269484714233341 0.0248454044734797 0.0270429299829623
"TSEN15" 538.903977487453 0.202623205130921 0.0675385395624216 3.00011232762368 0.00269880059299863 0.0248645746300784 0.0270640023752562
"ACIN1" 1244.1220410076 0.225119946169467 0.0750431312727321 2.99987410375115 0.00270091218019743 0.0248667605098399 0.0270665880185742
"GALK1" 51.8243446681272 -0.588623358413569 0.196302844636414 -2.99854726763536 0.00271270073810484 0.0249522103143865 0.027160010488485
"FAM117A" 412.927942596837 -0.274790383754144 0.0916454760565307 -2.99840641980671 0.00271395488683649 0.0249522103143865 0.027160010488485
"PNPLA2" 417.805353641254 -0.331494910141241 0.11056556451495 -2.99817498870924 0.0027160167649761 0.024953874252727 0.0271620279352165
"CDKN2AIP" 225.786456157415 0.325110918539325 0.10852703820338 2.99566747532597 0.0027384487795389 0.0251425605246662 0.0273676185010592
"CRHBP" 15.4433590404521 0.940224595691744 0.313903675757318 2.99526468883608 0.00274206781229825 NA 0.0273850424947789
"FXR1" 1856.77953851488 -0.177541410971359 0.0593160513373727 -2.99314278291309 0.00276120535743957 0.025316455754769 0.0275384968743
"SAR1B" 561.045284892998 0.257386819762429 0.0859890434204393 2.99325134370839 0.00276022329003929 0.025316455754769 0.0275384968743
"GMPR2" 541.685615008997 0.218927110976111 0.0731876445487174 2.99131243157282 0.00277781128888339 0.0254032805709724 0.0276342674367818
"TWF1" 506.986497995873 -0.237502232015823 0.0794100256932699 -2.99083434292292 0.00278216376495235 0.0254032805709724 0.0276342674367818
"RHOC" 1186.95304518656 0.368524934698378 0.123211836932457 2.99098644962496 0.00278077832406754 0.0254032805709724 0.0276342674367818
"HCFC1" 891.264594317104 -0.192479528678376 0.06435090049641 -2.99109301025421 0.00277980810808514 0.0254032805709724 0.0276342674367818
"GNG5" 1631.84819792633 0.381214095113307 0.127419630085702 2.99180035962201 0.00277337564917178 0.0254032805709724 0.0276342674367818
"SLC9A8" 106.397802461238 0.390437815831378 0.130530755216217 2.99115572559615 0.00277923724035247 0.0254032805709724 0.0276342674367818
"TUBE1" 173.591503701909 0.495624960393262 0.165775771504335 2.98973098357924 0.00279223243473448 0.0254685018246736 0.0277056570226805
"SEMA6B" 111.722184679113 0.578864222690194 0.193623967679608 2.98963103394331 0.00279314616378232 0.0254685018246736 0.0277056570226805
"CCNK" 902.505097764693 0.159391106653616 0.0533236701681068 2.98912483238915 0.00279777800025955 0.0254928940913019 0.0277327607479903
"UBASH3B" 38.4281539848446 -0.663702417751982 0.222062420529068 -2.98881015603945 0.00280066088081946 0.0254928940913019 0.0277328509290828
"DDI2" 308.578341285703 0.472001741353305 0.157928289842001 2.98870925421607 0.00280158585853004 0.0254928940913019 0.0277328509290828
"SARM1" 138.507125327566 -0.389073377950683 0.130201750848874 -2.9882346083217 0.00280594073184495 0.0255150210345352 0.0277571413453036
"PPM1K" 207.376115386223 0.364628167299492 0.122057277645935 2.98735294061867 0.0028140464383125 0.0255712014363643 0.0278184780269471
"AEBP2" 287.199638263259 -0.282232430924297 0.0945083324409792 -2.98632325462469 0.00282354003236715 0.0256399080146578 0.0278934424983713
"TRIM36" 132.833356863217 -0.390630096288193 0.130879410458584 -2.98465660044981 0.00283896840074283 0.0257623760414878 0.028026894942019
"DUSP4" 634.353246601529 0.449454194208901 0.150611832241383 2.98418914052231 0.00284330952088853 0.0257841335704908 0.0280507853476307
"BLZF1" 173.056645633738 0.385462517179395 0.129188145643682 2.98372977844693 0.0028475813428421 0.025799360958834 0.028067791494075
"TULP4" 325.726947173006 -0.298654193576296 0.100098923137993 -2.98359047444078 0.0028488779531689 0.025799360958834 0.028067791494075
"TERC" 31.0202146361853 -0.825686885888923 0.276794070631455 -2.98303675366048 0.0028540371929604 0.0258284525504813 0.0280996608593492
"ZNF710-AS1" 79.1878374915584 -0.596594577328671 0.200028217536467 -2.98255208528221 0.00285856004307366 0.0258517215390102 0.0281252258685435
"CTNNAL1" 521.450402689748 0.294590992186709 0.0987783468368758 2.98234381947292 0.00286050555658905 0.0258517215390102 0.0281254152402402
"CPSF2" 587.248551625738 -0.224597041462228 0.0753263915750897 -2.98165140750618 0.00286698241142509 0.0258926178709167 0.0281701279873605
"XRCC5" 2217.28691652492 -0.181389821449304 0.060848268575134 -2.98101861724016 0.00287291326761215 0.0259285308308915 0.028209419381577
"ZBTB17" 211.990948353372 0.385356664099226 0.129288414718975 2.98059702361459 0.00287687088807766 0.0259465982815271 0.028229295589262
"NDRG1" 43.9817950924699 0.615971567980848 0.206696149932613 2.98008244556886 0.00288170812417657 0.0259725690784311 0.0282577705312976
"ALDH1B1" 146.767335321966 -0.346447195926974 0.116268450623807 -2.97971800663212 0.00288513848353028 0.0259858331710769 0.028272420804044
"PTBP3" 420.177590372045 -0.274334911431127 0.0921022551358119 -2.97859060048638 0.00289577404997035 0.0260515926370984 0.0283444051821545
"FAM131B-AS2" 125.902445853218 0.43746827372299 0.146873990289954 2.9785278718128 0.00289636686061054 0.0260515926370984 0.0283444051821545
"IGFBPL1" 486.356330468341 -0.270847614564606 0.090947223897529 -2.9780745684967 0.0029006540489063 0.0260724778230623 0.0283673474668995
"PRDM11" 67.5733439885942 0.438633489758718 0.1473322316127 2.97717264550623 0.0029092013611963 0.0261316008523976 0.0284318936243823
"RBM27" 362.708399668965 -0.304832152212791 0.102438104035425 -2.97576917381618 0.00292254745814889 0.0262337193012593 0.0285432210277137
"RTL8A" 1522.10944661296 0.254270387939559 0.0854677800784887 2.97504378499186 0.00292946731291038 0.0262780546588113 0.0285916793020083
"CRABP2" 1345.45263082228 -0.471497889675269 0.158523126208181 -2.97431612000934 0.0029364239011872 0.026322659389899 0.028640431116389
"SNHG14" 1527.52678374486 -0.259379327010562 0.0872156109761552 -2.97400114621081 0.00293943977119516 0.026331902393279 0.0286507076763822
"SOS1" 339.797581849977 -0.24963187943013 0.0839545582420213 -2.97341662748673 0.00294504402155061 0.0263643043413711 0.0286861826275253
"MAGEL2" 41.7750362636092 0.635324140774104 0.213693626884084 2.97306077882579 0.00294846060146779 0.0263770915709192 0.0287003154946875
"TET3" 219.624793302176 0.514241429235847 0.17302662829099 2.97203635252612 0.00295831654354233 0.0264397946132278 0.0287689803763266
"ZNF681" 29.6040463604172 -0.786833705838447 0.264756180504249 -2.97191817898211 0.00295945541574156 0.0264397946132278 0.0287689803763266
"TAF1D" 1855.06404960964 0.31313296468566 0.105388908312906 2.97121366658386 0.00296625330881753 0.0264826935720607 0.0288158779521256
"RPS2" 49487.8159775471 -0.143728461946475 0.0483920662739308 -2.97008317712408 0.00297719126554841 0.0265446213172249 0.0288837007762607
"PARM1" 228.330067652677 -0.441527374797058 0.148654480231593 -2.97015854556951 0.00297646090109964 0.0265446213172249 0.0288837007762607
"BUD23" 567.914903927795 0.224470337463128 0.075582704248392 2.96986380277474 0.00297931806240741 0.026545743944902 0.0288851414536591
"RPL7P32" 521.118027834086 -0.219413781081924 0.0738859669163347 -2.9696272545283 0.00298161291038838 0.0265483613973977 0.0288882084303787
"APH1B" 151.683795409397 -0.373309581568292 0.12572417945327 -2.96927435272741 0.00298503954797227 0.0265610460650222 0.0289022297347103
"CDK2AP1" 1899.33766016848 0.175743041334861 0.0591940694008652 2.96892987952426 0.00298838780962218 0.0265730168031216 0.0289154740942965
"AGO1" 391.599597677524 -0.318194317601796 0.107204129652719 -2.96811623425857 0.00299631000825676 0.0266256161282936 0.0289729287619582
"ANKRD18A" 45.6811339977779 -0.604663113335559 0.203734069694613 -2.96790376907465 0.00299838186485283 0.0266261929056241 0.0289737747244978
"WDR5" 590.923786284811 0.271350205831839 0.091471154991792 2.96651120078442 0.00301199389757702 0.0267291792904042 0.0290860601180701
"ZNF697" 93.4368102540089 0.4745940082153 0.16001932995133 2.96585423998242 0.00301843508674728 0.0267684346897568 0.0291289958371428
"POLR2J" 1131.66438223217 0.167200246781085 0.0563857922810655 2.9652903686738 0.00302397359531978 0.0267832143593263 0.0291455160644535
"LRRN1" 367.310648522301 0.226278529238263 0.0763094964686699 2.96527352046105 0.00302413922591926 0.0267832143593263 0.0291455160644535
"NUBPL" 90.8079404519683 -0.426552545787818 0.143909507564152 -2.96403311364031 0.00303635611307339 0.02687347335033 0.0292439548858737
"EIF1B" 1765.0984876638 0.256564016645904 0.0865832799849007 2.96320509792013 0.00304453635648878 0.0269279092276911 0.0293034115630143
"WDHD1" 184.520914824069 -0.349536941925966 0.117994585003462 -2.96231341392244 0.00305336807403144 0.0269880308049135 0.0293690561587174
"AEN" 644.194726146229 0.328643143478128 0.111003890966622 2.96064525861485 0.00306995315090291 0.0271165568928288 0.0295091415117402
"HERC5" 38.1975415934298 1.11907646823325 0.378231951173833 2.95870421512573 0.00308935471293438 0.0272697731047907 0.0296760974760229
"ABI2" 1824.21623575056 -0.148841292991437 0.0503277724555884 -2.95743852209595 0.00310206601030202 0.0273637697863543 0.0297786100042208
"GNL3L" 338.998367199645 -0.299546115339689 0.101296893982146 -2.95711056444126 0.00310536744396828 0.0273746909495862 0.0297907161953882
"IFT20" 972.317885060288 0.211241149436923 0.0714675896466229 2.95576149246703 0.00311898179484228 0.0274764485206989 0.0299016764192332
"ERP44" 1133.29724085513 0.368448892269112 0.124683191688297 2.95508069115056 0.00312587283743123 0.0275006332454908 0.0299284388848088
"ABCA1" 110.768784902265 -0.476685348573103 0.161305276888067 -2.95517516704606 0.00312491572763125 0.0275006332454908 0.0299284388848088
"GSN" 463.477613495254 -0.327294832535278 0.110802821748271 -2.95384925556182 0.0031383726469965 0.0275923061018572 0.0300284266178217
"DSEL" 274.736769603838 0.410685053650897 0.13908293463725 2.95280693294276 0.00314898843545726 0.0276673043531202 0.0301102685960127
"BET1" 402.529210143083 0.32997780463545 0.11176432206283 2.95244312804893 0.00315270139441901 0.0276815945729696 0.0301260425784764
"KLF13" 259.955439846663 0.385152505817968 0.130508165446578 2.95117554139267 0.00316566946322777 0.0277770745824358 0.0302301764765132
"PDPK1" 519.284712683114 0.246354850403219 0.0835050384939976 2.95017947235515 0.00317589385955318 0.0278483700163199 0.0303079910087163
"MIER2" 315.144180956624 0.302080043625439 0.10240205423545 2.94994124757377 0.00317834363236255 0.0278514431773804 0.0303115580510291
"C3orf33" 51.1787846952817 -0.575567546069301 0.195146288148778 -2.9494158025209 0.00318375311067851 0.0278804307058559 0.0303433284393061
"CAMTA2" 198.53142324074 0.518766007879289 0.175915578490188 2.94894865100435 0.003188569499623 0.0278857953536575 0.0303496109934781
"MRPL53" 330.302450672709 0.414180528966882 0.140448781082172 2.94897916361808 0.00318825470827672 0.0278857953536575 0.0303496109934781
"GPC6" 445.012616873004 -0.294567484506744 0.0999127905547667 -2.94824599404296 0.00319582648517413 0.0279308497884092 0.0303988680847085
"OLMALINC" 301.097639270409 -0.310185455168118 0.105235631804713 -2.94753259754959 0.00320320978387977 0.0279769481255648 0.0304492617541852
"SH3YL1" 158.131627428429 -0.337639265726345 0.114562809844053 -2.94719784008397 0.00320667971277721 0.0279888287825101 0.030462414109473
"RPA2" 551.509553750476 -0.219452436950403 0.0745298079718848 -2.94449218268734 0.00323485118283378 0.0281930529220291 0.030685355627196
"MRFAP1L1" 886.228487243922 -0.180974663366094 0.0614587305036896 -2.94465345904322 0.00323316566388714 0.0281930529220291 0.030685355627196
"WNK3" 556.61247704209 -0.28176828825544 0.0956983173333939 -2.94433900309674 0.00323645282281226 0.0281930529220291 0.030685355627196
"CIRBP" 5586.67075663948 -0.202461329892228 0.0688051563619371 -2.94253135371449 0.00325540818700717 0.0283395672027717 0.0308450453851341
"ZNF154" 99.895046010337 0.477074862684083 0.162196194249545 2.94134436933882 0.00326791009332185 0.0284297463659679 0.0309434210587499
"CYSTM1" 968.704500776522 0.283513371284539 0.0964166525440159 2.94050212078365 0.00327680758384786 0.0284884706519722 0.0310075615889583
"COLGALT2" 68.6463343079954 -0.505673872592997 0.171993409362284 -2.94007703241612 0.00328130658037839 0.0285089026862345 0.0310300242099125
"MIR181A1HG" 273.661208929045 -0.400827704253071 0.136343873608798 -2.93982922476691 0.00328393189122026 0.028513039529332 0.0310347505137262
"DNAJC7" 1670.52173217199 0.191941551257378 0.0653166865504299 2.93862964265928 0.00329666751138436 0.0286048972357987 0.0311349562313862
"PDK3" 147.997824125546 -0.353482332479853 0.120330435339129 -2.93759705500632 0.00330766621239946 0.0286694350449744 0.0312056505675498
"VPS37C" 234.838322515752 0.366534848991616 0.124776728532917 2.93752571734497 0.00330842730488097 0.0286694350449744 0.0312056505675498
"EXOSC1" 742.097153363425 -0.293010671967192 0.099760424028627 -2.93714340952591 0.00331250881733082 0.0286710306517747 0.0312078344537565
"PNMA1" 579.240791232481 0.751642702450661 0.255912896856087 2.93710364614155 0.00331293359381704 0.0286710306517747 0.0312078344537565
"BAMBI" 2118.64610563359 0.256294752155915 0.0872960498776038 2.93592611023363 0.00332553525434665 0.0287007661627783 0.0312413148893387
"PPP3CB" 343.626816076212 -0.267297388554255 0.0910418643052294 -2.93598324896013 0.00332492276527734 0.0287007661627783 0.0312413148893387
"MYH10" 2375.8759399496 0.170931653029182 0.0582117151811457 2.93637891440356 0.00332068431356997 0.0287007661627783 0.0312413148893387
"AP5Z1" 329.842983360652 0.310393194114589 0.105706759305343 2.93636089266527 0.00332087725921814 0.0287007661627783 0.0312413148893387
"GGNBP2" 668.148030786017 0.194322119877519 0.0661911449581825 2.93577214898285 0.00332718612786259 0.0287007661627783 0.0312413148893387
"GAL3ST4" 119.403346988986 -0.570051906694423 0.194188585291831 -2.93555826588745 0.00332948076137092 0.0287018981553658 0.0312427690210648
"GLRX2" 152.982216323441 0.352454633823999 0.120094694594675 2.9348060296381 0.00333756254134916 0.0287317003626863 0.0312758742972969
"COX11" 388.316016742442 0.212013463337707 0.072245332144938 2.9346319968793 0.00333943483525004 0.0287317003626863 0.0312758742972969
"F2R" 288.191728182155 -0.361176185853216 0.123062513990085 -2.93490011005558 0.00333655079560232 0.0287317003626863 0.0312758742972969
"GLS" 236.335946095461 0.338233351829366 0.115272563171307 2.93420517878756 0.00334403071588708 0.0287525959220181 0.0312988413350431
"ZDHHC4" 428.848611427094 -0.265415313104265 0.0904814575471787 -2.93336690521229 0.00335307382559344 0.0288116777488006 0.0313633766351632
"SNAPIN" 1102.79474172254 0.297057072943918 0.101291585416065 2.93269250080081 0.00336036530979935 0.0288556417897139 0.0314114557544048
"MRPL35" 433.606367579189 0.249167548424973 0.0849758453430544 2.93221617765688 0.00336552388795904 0.0288812454214441 0.0314395484888611
"METTL22" 249.052867738602 0.299869368012865 0.102286642731036 2.93165715489729 0.00337158729964341 0.0288872983795859 0.0314468000428028
"PRKAG2" 203.456812752834 0.487958406772712 0.166450707191104 2.93154901536394 0.00337276137709946 0.0288872983795859 0.0314468000428028
"SDAD1" 540.940638818877 0.238054799308093 0.0811948545546606 2.93189513810674 0.00336900481209282 0.0288872983795859 0.0314468000428028
"TRIM25" 267.415565490637 0.479134612881741 0.163567060609945 2.92928546306963 0.00339742250757347 0.0290797447793402 0.0316565194850544
"KIFBP" 299.318438743557 0.296820842212458 0.101382557651659 2.9277308551665 0.00341445474779733 0.0291690734958321 0.0317544291545152
"TRIM71" 765.144223559754 0.191415588898516 0.0653757951331799 2.92792750755192 0.00341229594365399 0.0291690734958321 0.0317544291545152
"EMSY-DT" 106.598388526302 0.385848307065407 0.131783556434018 2.92789417364522 0.00341266178804417 0.0291690734958321 0.0317544291545152
"DUSP8" 69.6899211639311 0.576715918472091 0.197030007969654 2.9270461104631 0.00342198142149045 0.0292145608229819 0.0318041697868759
"GABARAP" 3533.45217399293 -0.141251251528393 0.0482652780124044 -2.92656040419141 0.00342732942935685 0.0292414016329758 0.031833611321908
"ZFTA" 215.033812547703 0.379485048880668 0.129735841664951 2.92505944394847 0.00344390430188426 0.0293639321163872 0.0319672261359263
"TTL" 281.221947321612 -0.261858559840795 0.0895958186338882 -2.92266496175248 0.00347049729181272 0.0295526877859303 0.0321731625128619
"PCBP2" 10645.8056098733 -0.170422052352115 0.0583101522838673 -2.92268234050327 0.00347030361293242 0.0295526877859303 0.0321731625128619
"BACH2" 168.786715207056 0.339515130123575 0.116194157446539 2.92196387137439 0.00347831885814902 0.0295813181352968 0.0322047772021775
"PIP4K2B" 316.956361049106 -0.276951717554831 0.0947781050009408 -2.92210650922048 0.00347672625050552 0.0295813181352968 0.0322047772021775
"NDFIP2" 392.847913162223 0.306359113315641 0.104889816516337 2.92077080016555 0.00349166599172197 0.0296758057092732 0.0323078676458381
"PCYT2" 442.397303450765 0.316662438520612 0.108463557986472 2.91952840566145 0.00350561443805352 0.0297752796092549 0.0324163878467508
"ELMOD2" 386.698906335183 -0.239102094985306 0.0819311344953294 -2.9183300885323 0.00351911604324775 0.0298708333626154 0.0325206413591522
"MFN1" 299.826136909594 -0.264060567794441 0.09050444280934 -2.91765309633164 0.00352676470789361 0.0299166159716269 0.0325707093611351
"TDG" 458.293415675944 -0.273579073336702 0.0937824366172974 -2.91716746978019 0.00353226063480979 0.0299440906338795 0.0326008454670403
"EFNB2" 1348.81630143765 -0.216447032155506 0.0742055208294246 -2.91685887702413 0.00353575708497868 0.0299545908342351 0.0326125010725039
"DDX3Y" 413.196169312428 0.229263794584587 0.0786191723268109 2.9161308596784 0.00354401822445391 0.0300054178582196 0.0326680619288204
"SUPT20H" 827.959515003224 0.172458529246084 0.0591728733679508 2.91448630817192 0.003562744364445 0.0301210234068965 0.0327945987117492
"CKS1B" 2853.11247279917 -0.187663279956132 0.0643881680822017 -2.91456156535701 0.00356188546623123 0.0301210234068965 0.0327945987117492
"MIR9-2HG" 216.367907903603 -0.363012727888277 0.124561129393409 -2.91433394716381 0.00356448381313239 0.0301210234068965 0.0327945987117492
"XACT" 457.429832880583 -0.457302380667481 0.156998537128304 -2.91278115727767 0.00358225554527707 0.0302519314571552 0.0329373508920595
"RFC4" 243.918823094838 -0.298582104230837 0.102539599717269 -2.91187117030019 0.00359270779617659 0.0303208997022105 0.0330126661623502
"TNFRSF12A" 1395.14341896409 0.447020867262235 0.153603705183431 2.91022190336106 0.00361172225562837 0.0304256846965419 0.0331274286205647
"PIK3CA" 287.024940851714 0.280584845958788 0.0964046274035924 2.9104914724076 0.00360860813999993 0.0304256846965419 0.0331274286205647
"RPL7P9" 1555.85336709165 -0.198666332353783 0.0682655830107331 -2.91019754892517 0.00361200372330244 0.0304256846965419 0.0331274286205647
"NECAB1" 13.7086029529457 -1.19099105448196 0.409355479203101 -2.9094298598384 0.00362088624729364 NA 0.0331880477694504
"MAGEF1" 554.828736734336 0.207728933400707 0.0714259268416381 2.90831274561229 0.00363384727469764 0.030590261290237 0.033285949848093
"IL32" 755.12045902849 0.44748511308738 0.153934843766007 2.90697740771149 0.00364939553731038 0.0306789529008353 0.0333831734074932
"TMEM9" 2218.1881642105 0.172389749266609 0.0593054252961197 2.90681246118452 0.00365132031585279 0.0306789529008353 0.0333831734074932
"DDX51" 139.174559523653 0.368024730313391 0.126601797996766 2.90694710609711 0.00364974906087217 0.0306789529008353 0.0333831734074932
"DYNLT1" 2186.91150692944 0.174602463145142 0.0601046374033598 2.90497490190968 0.00367282550237131 0.0308401113544051 0.0335587766959471
"GTPBP1" 335.323537718623 0.337704072116529 0.116375097369723 2.90185855693548 0.00370955989381953 0.031121249841665 0.0338651807897487
"NSG1" 103.484344643529 -0.433312050056554 0.149328501332771 -2.90173708427529 0.0037109985113073 0.031121249841665 0.0338651807897487
"ZIC4" 351.95103016418 -0.350257465706149 0.120728731395999 -2.90119395487788 0.00371743707348194 0.031155551265878 0.0339027474765208
"MGAT2" 742.352539284547 0.385874994621893 0.133018054154866 2.9009219618612 0.00372066524674274 0.0311629203462979 0.0339110070335148
"WDR54" 414.069438467297 -0.240561217618248 0.0829372717123515 -2.90052002738381 0.00372544030720783 0.0311749806822517 0.0339246115793894
"LPAR1" 53.3316278778231 0.80160824804178 0.27637801500006 2.90040525850656 0.00372680480606401 0.0311749806822517 0.0339246115793894
"EBNA1BP2" 842.868724561634 0.401723399551747 0.138543224414465 2.89962501774864 0.0037360932168469 0.0312329859533131 0.033987973245596
"SCGN" 24.4059181388183 -0.944898948420522 0.325902788799165 -2.89932759367336 0.0037396394509849 0.0312429449598342 0.0339990508243029
"PCNX1" 280.154968986325 0.319618121975545 0.110276458194975 2.89833503185642 0.00375149607566389 0.0313222771779943 0.0340856217801919
"PINK1-AS" 186.942288275422 0.323350926598417 0.1115930903671 2.89758913867079 0.00376042860059702 0.0313771108453589 0.0341455335804211
"TIMM9" 597.574322416358 0.205520262361958 0.070952354606196 2.89659537731551 0.00377235953155983 0.0314568786330637 0.0342325801866408
"SLC44A1" 176.850236608883 -0.415042787926135 0.143306632531706 -2.89618687281839 0.00377727393734064 0.0314780736976748 0.034255886185783
"WDR76" 77.8627735975969 -0.632137576249577 0.218314899027485 -2.8955310840695 0.00378517539989766 0.0315234752552195 0.0343062358869682
"ZC3H18" 524.935280251791 0.241905725478475 0.083556559089198 2.89511353884542 0.003790214139223 0.0315234752552195 0.0343062555205423
"RP9" 372.537656091186 0.247517769692077 0.0854983062295825 2.89500202527329 0.00379156086349296 0.0315234752552195 0.0343062555205423
"CASTOR2" 258.151919209955 -0.338320290376038 0.116865800220761 -2.89494693688783 0.00379222631396173 0.0315234752552195 0.0343062555205423
"BCL10" 281.419461480833 0.265367855523605 0.0916793162661473 2.89452262878178 0.0037973553812514 0.0315463455498198 0.034331384471611
"CDK2" 336.787202214722 -0.292023543864212 0.100910095027897 -2.89389821487612 0.00380491480711334 0.031589364672073 0.0343784412739244
"CTSA" 404.639631410067 -0.254207360889059 0.0878916883768348 -2.89227986836648 0.00382457090439002 0.0317326968033411 0.034534669001236
"RUSF1" 400.932633299297 0.2855388985842 0.0987566444853797 2.89133860381893 0.00383604569863121 0.0318080114273377 0.0346168746883277
"MAP7" 35.8190949808866 -0.736889140241428 0.254912182359811 -2.89075686151908 0.00384315325020478 0.0318470419553197 0.0346595927154046
"CCDC59" 496.426936382898 0.270632002947377 0.0936437418833123 2.89001696754714 0.00385221033636117 0.0318844642770004 0.0347008013157701
"CISD2" 643.154657149647 -0.279162720753467 0.0965962540297391 -2.88999530631406 0.00385247578473141 0.0318844642770004 0.0347008013157701
"SEC22C" 388.073134003262 -0.252342225634502 0.0873323865316274 -2.88944612252314 0.00385921133153914 0.0319202972166644 0.0347400398593113
"ZNF639" 274.886262516384 0.292295437911431 0.101172639901772 2.88907592205975 0.00386375774519067 0.0319379900345449 0.0347595359442569
"SCRN1" 606.974692205521 0.206598738925426 0.0715559575400727 2.88723323714488 0.00388646013570739 0.0321056454672665 0.0349422441142017
"RHBDD1" 166.097197490966 0.338301973251358 0.11720698380756 2.88636361299775 0.00389721617518249 0.0321744660834761 0.0350173866915936
"EDF1" 2792.22532148106 0.378924186482277 0.131295593000676 2.88603888235858 0.00390123956946256 0.0321876525920769 0.0350319796763363
"CREB3" 527.490272758793 0.34828908589723 0.120716709713183 2.88517709540583 0.00391193535968471 0.0322358052279112 0.035084869893585
"RNF25" 190.570690520999 0.295574293724817 0.10244560663305 2.88518271733737 0.00391186549867619 0.0322358052279112 0.035084869893585
"MDM4" 784.382347218242 0.21107205032611 0.073183402906265 2.88415189706956 0.00392469396169637 0.0323208657913258 0.0351776897082435
"ID1" 1256.63553320146 -1.13094528744308 0.392277981759276 -2.88302005218609 0.00393882366532585 0.0324171051909913 0.0352826775076213
"DPP9" 238.145884677374 0.279673076118415 0.0970388517346876 2.88207322241471 0.00395067915096537 0.032494519712249 0.0353671773655704
"HBEGF" 54.604577813221 0.492261229133234 0.170815560684977 2.88182895726389 0.00395374290797066 0.0324995707311318 0.0353729167887743
"ARMH3" 157.723322000774 0.333894362994441 0.115888694406718 2.88116424733046 0.00396209112680165 0.0325017591823212 0.0353762633216309
"KLF4" 86.3060480715411 0.467977015091186 0.162413022187738 2.88140081865011 0.00395911814960918 0.0325017591823212 0.0353762633216309
"CCDC150" 115.523075245658 -0.465015628833626 0.161374183944742 -2.88159863905405 0.00395663370811403 0.0325017591823212 0.0353762633216309
"YWHAG" 1299.12900223831 0.301096297494406 0.104510033261865 2.88102766879774 0.0039638084236825 0.0325017591823212 0.0353762633216309
"SPCS2P4" 124.036143425396 0.38110663662612 0.132335921141346 2.87984270135593 0.00397873623828343 0.0326040109161867 0.035487799520572
"RASSF1" 105.891455907842 0.694322618250648 0.241158634751324 2.87911158133157 0.00398797208360749 0.0326595219958152 0.0355484617782375
"IMMP2L" 68.2596694421447 0.572129086906745 0.198741056294471 2.87876645910058 0.00399233858629983 0.0326751116745465 0.035565671567153
"SMC4" 1649.80580515658 -0.352470882814385 0.122462420827736 -2.87819626977811 0.0039995621593567 0.0326938947431826 0.0355865978603091
"CLDN1" 119.569107148944 0.38232038432011 0.132826522714749 2.87834369601891 0.00399769331995932 0.0326938947431826 0.0355865978603091
"DRAXIN" 124.963147340054 -0.685607260580684 0.238256339663918 -2.87760343144612 0.00400708524751791 0.0327311459839343 0.0356276260112746
"PAQR8" 58.3965158928483 -0.537478611125268 0.186790002130517 -2.87744849828585 0.00400905345774427 0.0327311459839343 0.0356276260112746
"ANP32A" 2002.85323492387 -0.176326386559769 0.0612907848878723 -2.87688250170637 0.00401625111881665 0.0327697439073435 0.0356698799183953
"SSBP2" 447.588069095365 0.285962046192847 0.0994157115144347 2.87642709423577 0.0040220509560553 0.0327968961487312 0.0356996753856313
"PPIL4" 449.944682616981 0.213508302439717 0.0742671526452012 2.87486856349155 0.00404195719089257 0.0329389717761497 0.0358545667947888
"CDK8" 231.304933477554 -0.305840702496959 0.106393981854655 -2.87460528467454 0.00404532871900812 0.0329462100153964 0.0358626864761612
"SEPTIN6" 223.424446547986 -0.291643984410536 0.10146791723585 -2.87424825851746 0.00404990484643981 0.0329632439249797 0.0358814688488275
"NLGN4X" 339.378543469744 -0.319241768976409 0.111136803768933 -2.87251169864621 0.00407223001457922 0.0331246324975 0.0360573865632936
"FKBP5" 68.3867086409075 -0.488763976580747 0.17022617376933 -2.87126219051989 0.00408836269511399 0.0332354827672042 0.0361782931583996
"WNT7B" 148.469626220651 -0.54505845788247 0.189929883171674 -2.86978778052427 0.00410747372487296 0.0333703943097915 0.036325393008401
"MICU1" 189.699687664718 -0.313632340792413 0.109327837949671 -2.86873267297934 0.00412119956006564 0.033422452970575 0.0363827889187201
"CFL1" 9290.50116024547 -0.260083038053628 0.0906618273421626 -2.86871603714826 0.00412141630756571 0.033422452970575 0.0363827889187201
"TMEM120A" 304.343043463697 0.257312157605722 0.0896959864450537 2.86871428481749 0.00412143913920711 0.033422452970575 0.0363827889187201
"TGFBR2" 64.0972598280876 0.476719693384441 0.166237847911284 2.86769649255115 0.00413471966849349 0.0335096675882121 0.036477970924274
"ASAP2" 242.120520095511 -0.282229057554331 0.0984259083230673 -2.86742649738074 0.00413824917576146 0.0335177972007493 0.0364870629319403
"UPF2" 340.286135413546 0.229372726001495 0.0800047872418339 2.8669875129867 0.00414399362801507 0.0335438459199975 0.0365156614137888
"STMN1" 3382.36028659898 -0.221256053832222 0.0771846759941932 -2.8665800689358 0.00414933182349134 0.0335461214517121 0.0365186220342357
"ZNF581" 376.832076704982 -0.299621062622081 0.104520828414238 -2.86661584267798 0.00414886287817186 0.0335461214517121 0.0365186220342357
"RPS6KA3" 506.66297434643 0.218836062401378 0.0763695724815278 2.86548759264443 0.00416367588855103 0.0336415883151075 0.0366227901498395
"TECR" 764.264308213545 0.298006685032573 0.104013134824737 2.86508704438836 0.00416894629368733 0.0336636704067862 0.0366470709416789
"IL1A" 95.0455603183958 0.481333504742352 0.168052800374593 2.86418020806228 0.00418090079594616 0.0337314196686066 0.03672130821823
"LPL" 146.703652558066 0.580190085145276 0.202575737719008 2.86406502416423 0.00418242144831974 0.0337314196686066 0.03672130821823
"ARMCX1" 460.166614429455 0.243729589049697 0.0851653086781893 2.86184119840002 0.00421187881970317 0.0339483574125164 0.0369577179365901
"PSMD14" 1169.53698661259 0.149583516708446 0.0522909221214858 2.86060200584957 0.0042283750164881 0.0340587012745707 0.0370783300144611
"HSPA12A" 212.348079462655 -0.32501642455595 0.113625123733941 -2.86042746423749 0.00423070322608672 0.0340587012745707 0.0370783300144611
"PAG1" 60.3986674820583 -0.593589114367767 0.207588208056521 -2.85945487908517 0.00424369783808029 0.0341425950380905 0.0371699052992263
"PSMA5" 2095.4064013715 0.226769529155761 0.0793311830442899 2.85851692176527 0.00425626406946935 0.0342085971585589 0.0372422467501754
"GCNT1" 1344.76710476692 -0.2257224910967 0.0789665314430977 -2.8584577158407 0.00425705840874205 0.0342085971585589 0.0372422467501754
"MAP1A" 1061.80600172462 0.286853320357679 0.100367716277967 2.85802378489156 0.00426288437011361 0.0342346773234245 0.0372708830467238
"CENPQ" 155.027690164553 -0.332972544247514 0.116519983026902 -2.85764326081851 0.00426799923974012 0.0342550187015319 0.0372932716334204
"BTF3-DT" 25.6367500948862 0.775782441247793 0.271506553161983 2.8573249235165 0.00427228249171319 0.0342686649441106 0.0373083712090337
"TMCO3" 438.962734963888 0.292701621231636 0.102459161697624 2.85676377184749 0.00427984232216362 0.0343085607783352 0.0373520488618715
"RPL9" 18071.715670225 -0.1594479500744 0.0558867718891919 -2.85305349878754 0.00433013310642046 0.0346907463302417 0.0377683832060007
"TUBA1A" 14836.650690261 -0.183886085084419 0.0644620533486219 -2.85262531259951 0.00433597129447629 0.0347165547156409 0.0377967264899393
"CCNT2-AS1" 34.662509781312 -0.693713753081169 0.24326757590735 -2.85164905554603 0.0043493089542855 0.0348023413127296 0.0378903699531758
"CLSPN" 183.389754333916 -0.37719383694767 0.132307187569353 -2.85089452717716 0.00435964281838999 0.0348621789247473 0.0379560081206082
"HEATR5A" 309.540765270954 0.342838449446878 0.12026382930752 2.8507195506824 0.00436204243725639 0.0348621789247473 0.0379560081206082
"EXO1" 90.5190469998793 -0.488372756120425 0.171328679641118 -2.85050207089333 0.0043650266130316 0.0348650259332271 0.03795935293441
"UNC80" 205.919172893334 -0.348936056382409 0.122476076331255 -2.84901400203791 0.00438549503607608 0.0349990801321049 0.0381057959628931
"DONSON" 160.684234561455 -0.311982393502506 0.109509827235123 -2.84889860005592 0.00438708602243842 0.0349990801321049 0.0381057959628931
"USP42" 333.34777054243 0.238151674973165 0.083669748607196 2.84632951499849 0.0044226403826118 0.0352615204063166 0.0383917789693905
"FBXL12" 500.594311757774 0.44845234745469 0.157575032534437 2.84596068451823 0.00442776612237446 0.0352811850723976 0.0384134362167496
"TSR3" 752.203846888112 0.24993945864485 0.0878407320272493 2.84537085332253 0.00443597436052971 0.0353253732539902 0.0384617943219087
"PARP14" 208.250743597644 0.721006249377175 0.253438843889519 2.84489243366136 0.00444264229395202 0.0353572497383692 0.038496747854002
"RPL14" 10101.8867118018 -0.118544462995131 0.0416796274974012 -2.84418240068297 0.00445255506226615 0.0354148968891397 0.0385597606548921
"FRYL" 333.690125499925 -0.262404763705113 0.092287501335816 -2.84334021299671 0.00446433882525941 0.0354606875684267 0.0386103576278132
"SASH1" 360.030098384722 -0.23482622198133 0.0825922842671416 -2.84319805493929 0.00446633066456931 0.0354606875684267 0.0386103576278132
"DNAJB2" 453.927371351419 0.409638291528503 0.14406629603837 2.84340128672012 0.00446348334156629 0.0354606875684267 0.0386103576278132
"CCNA1" 71.6859164212191 -0.509274902421176 0.179139208921192 -2.84290025331764 0.00447050590520038 0.0354726087585487 0.0386235838590714
"XBP1" 2124.80422563907 0.37321675369984 0.131371349565835 2.84092958573747 0.00449822432661068 0.0355861492270315 0.0387486856593393
"DNM1" 90.4095495926311 -0.408305456786836 0.14372267615099 -2.8409257865327 0.00449827791436838 0.0355861492270315 0.0387486856593393
"PTGIS" 68.7121824391891 -0.471605310781341 0.166000939422881 -2.84097977048157 0.00449751652541043 0.0355861492270315 0.0387486856593393
"AMMECR1L" 167.255849115415 0.380383223322688 0.133902897120489 2.84073930813022 0.00450090890200941 0.0355861492270315 0.0387486856593393
"POLR3C" 256.74266820651 0.295998372277713 0.104174490178938 2.84137097065975 0.00449200253075726 0.0355861492270315 0.0387486856593393
"ZNF511" 687.447872805503 -0.182368821109507 0.0641879022463512 -2.84117122895809 0.00449481713867296 0.0355861492270315 0.0387486856593393
"FAM219A" 376.0917239936 0.320392065351975 0.112803546172354 2.84026589786854 0.0045075944191635 0.0356177815122348 0.0387833742570455
"S100B" 26.0785450673953 -0.802014634098637 0.282448776177771 -2.83950472348252 0.0045183626155897 0.0356816171553741 0.03885312871038
"NIPSNAP2" 574.47416721224 -0.192609480030347 0.0678741375249374 -2.83774478842668 0.00454334938579264 0.0358289910887504 0.0390143389919772
"FAM234A" 699.154509761975 0.27840915081268 0.0981136145228574 2.83761995892852 0.00454512640403761 0.0358289910887504 0.0390143389919772
"DLGAP1" 71.1363314158481 0.510234662707998 0.179803905990709 2.83772846811439 0.0045435816788669 0.0358289910887504 0.0390143389919772
"TAOK2" 424.255814226853 0.257983239238164 0.0909279037016211 2.8372284935187 0.00455070321851493 0.0358516505938465 0.0390392583393281
"SNAI3-AS1" 121.050884904044 0.35862242375038 0.126407508555307 2.83703419084059 0.00455347355467907 0.0358521861423901 0.0390400865366231
"MED9" 174.909734413764 -0.29395335950862 0.103619881252029 -2.83684323854467 0.00455619760989944 0.0358523568745765 0.0390405171960926
"ST18" 10.0364805272987 -1.81712707833212 0.640631976081184 -2.83646016149192 0.00456166689770511 NA 0.0390644565239838
"SLC2A8" 252.438046474504 0.407560034148431 0.14379102075743 2.83439141054552 0.00459130588121402 0.0360359604207616 0.0392187249660519
"SUPV3L1" 339.408680941829 0.304659001203897 0.107486666215775 2.83438878448706 0.00459134361531986 0.0360359604207616 0.0392187249660519
"U2AF1L4" 46.8488324093402 0.561931798041216 0.198229076300704 2.83475970593129 0.00458601658770722 0.0360359604207616 0.0392187249660519
"UBXN6" 685.302317462325 0.195922623253576 0.0691184978503617 2.8345902956071 0.00458844889716888 0.0360359604207616 0.0392187249660519
"ACBD3" 547.150694117174 0.291490048311593 0.102844994452717 2.8342657789301 0.00459311140962597 0.0360359604207616 0.0392187249660519
"PENK" 17.0305181273867 -1.19847802596559 0.423026949422234 -2.83310088778614 0.00460988341837443 NA 0.0393389291593717
"SDF2L1" 1417.30971015802 0.700500152718573 0.247307726177277 2.83250411762888 0.00461849713410277 0.0362137124575304 0.0393894139340155
"TNC" 82.4888976003199 0.644588043608706 0.227583513302487 2.8323143194998 0.0046212397130409 0.0362138141009531 0.0393897962931174
"MYO10" 1595.70674470456 -0.216946679784309 0.0766037773852669 -2.83206242811251 0.00462488181568861 0.0362209604774148 0.0393978409514991
"ZC3H11A" 405.128759012972 -0.199647053348028 0.0705022605598185 -2.83178229694685 0.00462893529044922 0.0362313182881356 0.0394093785281919
"SECISBP2L" 245.69588806151 -0.379269312817747 0.133985552157861 -2.83067320848814 0.004645015309711 0.0363357418124621 0.0395232334132228
"CLYBL" 75.2778241565499 -0.509340190922271 0.179962188867639 -2.83026225746169 0.00465098627708414 0.0363610105704627 0.0395302587876648
"TSHZ3" 18.8082019566833 0.95173151122632 0.336271926960188 2.83024372515936 0.00465125570832191 NA 0.0395302587876648
"DOT1L" 263.65627132613 0.260966014755502 0.0922326283300879 2.82943270164155 0.00466306059693169 0.0364339369490535 0.039607532155788
"C6orf132" 10.0959985592148 1.17364098923177 0.414974531873834 2.82822414168924 0.00468070217950628 NA 0.0397342630947507
"DHX32" 219.260004424323 0.273667745897595 0.096779361568298 2.8277490310211 0.00468765399195343 0.0366045353215104 0.0397701545244114
"CNOT3" 573.267730989046 0.219177957928253 0.0775244142014094 2.82721204908207 0.00469552235538104 0.0366228660134275 0.0397906685495755
"ITM2B" 2350.96064154495 -0.14428570955901 0.051033735396917 -2.82726138772368 0.00469479890079403 0.0366228660134275 0.0397906685495755
"GCLC" 384.005192999171 0.392691284641521 0.138956625597929 2.82599899754168 0.0047133411554176 0.0367204439779047 0.0398972850755955
"RAB6A" 868.145122944524 0.220584809323208 0.078055942910675 2.82598353306217 0.00471356871141718 0.0367204439779047 0.0398972850755955
"FJX1" 1558.86238419566 0.305569291161767 0.108154347469975 2.82530751939118 0.00472352581037228 0.0367764183839255 0.0399584011339778
"RASSF7" 53.2569583924204 -0.52263234563377 0.185037880908975 -2.82446136470222 0.00473601576873507 0.0368520358966617 0.0400408605902147
"GAREM1" 161.024287759293 0.342948353590652 0.121441246062259 2.82398579321915 0.00474304872053732 0.0368851274181527 0.0400771147966235
"PDE1A" 67.3600911231534 -0.515469713684557 0.182578303701387 -2.82328022133246 0.00475350043232979 0.0369447511632802 0.0401421976937231
"SFRP4" 24.5231001832733 0.794476989687441 0.281434526869251 2.82295494630813 0.00475832578239832 0.0369606019643317 0.0401597195079757
"ALDH7A1" 791.716845322353 -0.213088317790266 0.0755294280635638 -2.82126216566788 0.00478350928025485 0.0371344749099714 0.0403489422305032
"PLTP" 1356.54355479364 0.174181444334597 0.0617483639344643 2.82082687274859 0.00479000459945707 0.0371631526438579 0.0403804025153999
"DCTPP1" 451.204909116019 -0.234789304849793 0.0832414666431375 -2.82058106756279 0.00479367596074276 0.037169900041598 0.0403880338735171
"RPL9P7" 2117.75219204218 -0.166437818962794 0.0590358086648779 -2.81926889335239 0.00481331779006766 0.0373004013556236 0.0405301344018327
"NEDD4" 78.9690992531354 1.05212764362925 0.373289541937419 2.81852965440333 0.00482441544098831 0.0373645765648522 0.0406001670627495
"RPL23" 16310.8353822841 -0.162710407311746 0.057766753665199 -2.81667909287014 0.00485229815250251 0.0375458328595378 0.0407977225589068
"TMED10" 2363.6140453663 0.151260392290087 0.0537031674699963 2.81660094583054 0.00485347880863099 0.0375458328595378 0.0407977225589068
"TPD52L2" 635.930296806228 0.292238830141455 0.103782148593278 2.81588726098491 0.00486427328808402 0.0375677369810894 0.0408224266814212
"RPL34" 14164.0707403126 -0.122044888366187 0.0433414262634437 -2.81589460449127 0.00486416210708572 0.0375677369810894 0.0408224266814212
"CCDC184" 176.28047966597 -0.322336651746001 0.114472151842886 -2.81585212260544 0.00486480531646277 0.0375677369810894 0.0408224266814212
"ZNF674-AS1" 48.2801894269069 0.561925138721313 0.199572011838088 2.81565102013001 0.0048678512115446 0.0375693903569298 0.0408245235725231
"MMAB" 761.868767125519 -0.254300555589315 0.0903449394811327 -2.81477365583295 0.00488115995087138 0.0376502029466341 0.0409126386008456
"CSTF2" 187.75697573417 -0.293106837598793 0.104149800641595 -2.81428131204443 0.00488864272404177 0.037686009889519 0.040951848774374
"HYPK" 874.192266907572 0.209559459587847 0.0744686024969121 2.81406462000595 0.00489193935520549 0.0376895234759066 0.0409559670443551
"G3BP1" 1752.54453271554 -0.178067086324834 0.0632919744756126 -2.81342283599394 0.00490171489865161 0.0377385500641922 0.0410098427734704
"MSRB1" 213.386425868321 -0.298727190069186 0.106184908298947 -2.81327351367264 0.00490399188291756 0.0377385500641922 0.0410098427734704
"ISYNA1" 1207.95794108029 -0.190176218685372 0.0676050504367706 -2.81304750838459 0.00490744000937984 0.0377431922344593 0.0410151869358644
"RYK" 551.280158804912 -0.284233818559917 0.101054949048196 -2.81266599248254 0.00491326571234483 0.0377661044065347 0.0410403848203357
"DNAJB9" 1261.39685197102 0.629209116261392 0.223755972721496 2.81203271853911 0.00492294954165197 0.0377986297113646 0.0410763283892027
"ZNF609" 378.217561063791 -0.210110711176469 0.0747188713577729 -2.81201666136531 0.0049231953072464 0.0377986297113646 0.0410763283892027
"FBLN7" 32.8966699857704 -0.672153611019574 0.239299441962391 -2.80883902405928 0.00497205009750628 0.0381516417834678 0.0414602532688117
"SLC25A33" 365.972059404264 0.330697617195612 0.117768453699258 2.80803225998113 0.00498452332737999 0.0382252433435551 0.0415405394423945
"DCLK1" 151.320033622032 -0.401425013695171 0.142983620189684 -2.80748950937621 0.00499293060792819 0.0382455025262028 0.0415631583844695
"ARPC5" 1585.37403018991 0.166186286492112 0.0591918696694145 2.80758636988931 0.00499142928609366 0.0382455025262028 0.0415631583844695
"ANKRD1" 69.9006945589136 0.61535400965883 0.219234664001046 2.80682807375705 0.0050031936694126 0.0383020025459302 0.0416248608359506
"DHX29" 494.344469085596 0.236617843515404 0.0843460061963504 2.80532362094985 0.00502660834512323 0.0383658900135909 0.0416960942098267
"GAPDH" 21254.4211184705 -0.165637488821827 0.0590370731804558 -2.80565210804965 0.00502148747092419 0.0383658900135909 0.0416960942098267
"ACVR1B" 279.655239116661 -0.280740979418673 0.10006137659325 -2.80568775862324 0.00502093198832978 0.0383658900135909 0.0416960942098267
"PREB" 518.29485973762 0.427632659343504 0.152428041197828 2.80547237885518 0.00502428873325647 0.0383658900135909 0.0416960942098267
"COMMD7" 429.231425666485 -0.205043960008739 0.07309482914627 -2.80517736211443 0.00502888993243646 0.0383658900135909 0.0416960942098267
"TCEA1" 1799.7592357658 0.285259500880786 0.101665555789006 2.80586181491797 0.00501822076117012 0.0383658900135909 0.0416960942098267
"PARP12" 28.6624781833046 0.924531291780461 0.32968177784232 2.80431420211112 0.00504237400915396 0.0384466528617503 0.0417841673709744
"FANCD2" 292.098210705342 -0.313593989682947 0.111843680894078 -2.80385970111211 0.00504948724321985 0.0384787749889705 0.0418193779003137
"DUSP3" 624.334776474702 0.293018470431348 0.104538240103581 2.80297879647691 0.00506329980567451 0.0385618820447094 0.0419100002622752
"AJUBA" 1071.0917782961 0.301275062306856 0.107531079168858 2.80174870963359 0.00508264468649533 0.0386870034743164 0.0420462861572342
"EPN2" 221.496060275065 -0.303399810926716 0.10830421196243 -2.80136668213756 0.00508866619922918 0.0387106275603059 0.0420722622734684
"PPP3R1" 394.436870156634 0.326292009409637 0.116484279781804 2.80116776290192 0.00509180411409528 0.0387123009637261 0.04207438136384
"DAB2" 597.435061819378 0.303903179727276 0.108533091551476 2.80009696013439 0.00510872590270365 0.0388187093649308 0.0421903319600543
"TAF3" 315.353941742163 0.277803417849764 0.0992738412055967 2.79835467708388 0.00513636768696223 0.0390064053250875 0.0423946323331461
"JAKMIP2" 371.663181122064 -0.229228299809699 0.0819640454286659 -2.7966933380466 0.00516285109303898 0.039185094651801 0.0425891462200351
"ERCC6L" 41.5125481169798 -0.637688049254735 0.22806984340392 -2.79602090191892 0.00517360543239493 0.0392442671649991 0.0426537622351205
"CEP85L" 212.803371498342 -0.333428388098597 0.119270678732797 -2.79556041468984 0.0051809817247955 0.0392777625959211 0.0426904707470311
"ZFAND2A" 398.292095781831 0.591453388608091 0.211668042970511 2.79424980884097 0.00520202764301069 0.0394147919702015 0.0428397098790745
"CHRNA5" 62.6827729066135 -0.474531193370386 0.169836727164231 -2.79404343980037 0.00520534858012212 0.0394174427011873 0.0428428943733726
"CHIC2" 417.808225161523 0.288369373205029 0.103228465998591 2.79350633001719 0.00521400085421195 0.0394489928071595 0.0428777925643016
"KLHL28" 449.466878349186 -0.291418534848048 0.104323367910609 -2.79341571006176 0.005215461926868 0.0394489928071595 0.0428777925643016
"NOL4" 34.175501559295 0.751676063488212 0.269212285269186 2.79213135736584 0.00523620945765169 0.0395521319184867 0.0429908055432092
"ISG20" 39.673497606501 0.653645592458503 0.234112227173696 2.79201817158204 0.0052380414397212 0.0395521319184867 0.0429908055432092
"BOLA1" 94.9146475459007 -0.471902597213606 0.168999365429231 -2.79233354524764 0.00523293836196586 0.0395521319184867 0.0429908055432092
"ALKAL2" 125.760932910341 0.505271029491697 0.18100739315266 2.79143862961198 0.00524743076181247 0.0396004914203447 0.0430436722209123
"GRID1" 34.2748932911489 0.75324867996599 0.269863978833509 2.79121609049832 0.00525104021873378 0.0396052021500518 0.0430490950217473
"SAR1A" 780.538652415185 0.166830697611362 0.0597742562139501 2.7910125224181 0.00525434394042672 0.0396076028736599 0.0430520066633954
"WDR7" 51.7782132710838 -0.586064999481946 0.210018553764088 -2.79053916417436 0.00526203336763233 0.0396430418446213 0.0430908296134603
"MAP2K7" 713.664387208527 0.186846027023414 0.0669672183523945 2.79011181321873 0.00526898416316627 0.039672879053761 0.0431235637703984
"CMKLR2" 84.9180057632821 -0.421263209841674 0.151023490557514 -2.78938864600832 0.00528076525773899 0.0397390315793665 0.0431957722847322
"ATP5F1A" 2770.98194037081 0.179397467889902 0.0643540966992481 2.78766196856584 0.00530899079322185 0.0399287873320149 0.0434023373862443
"KRT19" 417.024059603306 -0.394777889508111 0.141650837228972 -2.78697886458638 0.00532019487676522 0.0399903826799117 0.0434695945135137
"UNC119B" 608.572438817314 0.200387896314707 0.0719477549942599 2.78518622757158 0.005349698839473 0.0401666409186691 0.0436617958385384
"ZBTB38" 413.097912778951 -0.242091400032926 0.0869193625959837 -2.78524131795822 0.00534878994292699 0.0401666409186691 0.0436617958385384
"MANSC1" 84.5479535945872 -0.468701891428201 0.168322080680149 -2.78455381215756 0.00536014260003883 0.0402222917843411 0.0437225933537246
"RNF40" 422.764966361998 0.354930246758057 0.127489285462919 2.78400059635827 0.00536929354471798 0.0402584146604423 0.0437627709074714
"YIPF4" 778.597992978771 0.19363016753107 0.0695582419316551 2.78371278735485 0.00537405987515213 0.0402584146604423 0.0437627709074714
"DNMT1" 749.212142459092 -0.223521925835765 0.0802958209848555 -2.7837304992239 0.00537376644318449 0.0402584146604423 0.0437627709074714
"ARV1" 303.628431675227 0.252543573615472 0.0907795429790178 2.78194365523346 0.00540344202819482 0.0404556802415692 0.043977512293017
"SAT1" 776.172049574275 0.810979754231148 0.291577058062388 2.78135652928367 0.00541322515833708 0.040506067780969 0.0440325908283452
"SMG6" 402.416167668881 0.406156743480573 0.146048274368037 2.7809759837153 0.00541957463087251 0.0405307196323481 0.0440596933103394
"C1orf43" 1399.41062461881 0.184753128732829 0.0664437927117154 2.7805927565639 0.00542597564048529 0.0405557289139822 0.0440871843776993
"IK" 1383.19955321968 0.259033566230625 0.0931792306928234 2.77994961221091 0.00543673336474387 0.0406132553772843 0.0441500243930063
"HNRNPAB" 2554.22376282333 0.154638350338486 0.0556323857283506 2.77964621351267 0.00544181492438935 0.0406283391119153 0.0441667257982262
"ATL2" 254.25562768615 0.257780542338191 0.0928590358474358 2.77604155573741 0.00550251749669747 0.0410584362366059 0.044634587760711
"DPM1" 603.363787493077 -0.270425828962255 0.0974271681837143 -2.77567165302726 0.00550878111966837 0.04108206808018 0.0446605847464064
"CD59" 806.420365542613 -0.188076523479642 0.0677748467524811 -2.77501953145703 0.00551983927494549 0.0411023787638259 0.044684194435332
"DARS1" 789.969776251695 0.184303139528605 0.0664219369238155 2.77473298828965 0.00552470457669252 0.0411023787638259 0.044684194435332
"RAB3GAP2" 580.796872694461 0.22070378266609 0.0795296108815862 2.77511457958346 0.00551822627877353 0.0411023787638259 0.044684194435332
"MED19" 758.416027949137 0.198085552537976 0.071392519055413 2.77459816741061 0.00552699507911852 0.0411023787638259 0.044684194435332
"E2F6" 134.486500318665 -0.358802928764595 0.129308145019351 -2.77478985342262 0.00552373873896922 0.0411023787638259 0.044684194435332
"RAB5B" 1273.19387403161 -0.259062185740552 0.0934205280878226 -2.77307558673842 0.00555292210172027 0.0412456725317023 0.0448408923741982
"LSM8" 840.224026684017 -0.21423308315627 0.0772590411833606 -2.77291925805584 0.00555559032291792 0.0412456725317023 0.0448408923741982
"ITGB3BP" 274.222117427279 -0.272729179684985 0.0983446028371071 -2.77319925869973 0.00555081208545562 0.0412456725317023 0.0448408923741982
"NDUFB2" 1407.94289678558 -0.21524954313211 0.0776393355879584 -2.77242896918215 0.00556396608944977 0.0412635633347364 0.0448609525659116
"FGFRL1" 366.974283526339 0.254407725812467 0.0917639711756384 2.77241408096348 0.00556422060796287 0.0412635633347364 0.0448609525659116
"CLASP1" 572.252300149169 0.259542302337932 0.0936575788201503 2.77118312909122 0.00558530047349722 0.0413967493753562 0.0450060553054817
"CCNG2" 561.833086417141 -0.289724630084534 0.104557011689356 -2.7709727487748 0.00558891040613124 0.0414003765260431 0.0450103038278667
"PPIA" 9088.53574879572 -0.240271327834328 0.0867269872916099 -2.77043323350368 0.00559817761541503 0.041445883048946 0.0450600834413864
"RNF126" 725.645525339134 0.237709520337393 0.08584229753847 2.76914210306247 0.00562041157145646 0.0415872840594048 0.0452141208566588
"SLC38A1" 2385.12207650331 0.287156257826562 0.103711218373044 2.76880613622409 0.00562621014705464 0.0416069844041103 0.045235844910322
"KANK1" 155.678368211506 -0.311233362445412 0.1124267792451 -2.76832054191375 0.00563460073633898 0.0416458205955483 0.045278373886233
"KIF4A" 294.010875815504 -0.527997465920964 0.190884979743412 -2.76605035467275 0.00567397726881519 0.0418002027821659 0.0454492707659209
"ABLIM1" 659.630430025514 0.208181014503462 0.0752651668732634 2.76596762024074 0.00567541697874207 0.0418002027821659 0.0454492707659209
"TRIOBP" 1342.95877449758 0.211732329128513 0.0765270024643583 2.76676626955466 0.00566153296996133 0.0418002027821659 0.0454492707659209
"ARNT" 228.14120964935 -0.287523067150815 0.103932709345448 -2.76643483039739 0.00566729110492575 0.0418002027821659 0.0454492707659209
"ARID5B" 366.124589811791 0.334582765389343 0.12098467995636 2.76549696631035 0.00568361337206325 0.0418002027821659 0.0454492707659209
"RPL39L" 376.168767046327 -0.273783170699437 0.099005043327374 -2.7653456985432 0.00568624995210738 0.0418002027821659 0.0454492707659209
"NKIRAS2" 1144.26096818023 0.168181371475948 0.0608156415136099 2.76542953901605 0.00568478848592155 0.0418002027821659 0.0454492707659209
"NDUFAF3" 647.343284822032 0.185728173088669 0.0671458304648246 2.76604178998078 0.00567412629270937 0.0418002027821659 0.0454492707659209
"TSSC4" 417.159543029974 0.242583339881714 0.0877239652441616 2.76530295007223 0.00568699525301948 0.0418002027821659 0.0454492707659209
"EPOP" 34.7050233365626 -0.604741756227543 0.218662781044826 -2.76563644410784 0.00568118326702248 0.0418002027821659 0.0454492707659209
"ZNF37A" 269.591532594536 -0.253690229096756 0.091770587153671 -2.76439583711009 0.00570283115718767 0.0418372549365842 0.0454907687300689
"WDFY1" 440.270511678939 0.245300468142475 0.0887357111904357 2.76439400610692 0.00570286316206408 0.0418372549365842 0.0454907687300689
"SNCA" 359.080323269073 -0.24846556943183 0.0898693535803517 -2.76474192294794 0.00569678468516696 0.0418372549365842 0.0454907687300689
"COPB2" 1258.77402329926 0.238084792134193 0.0861286762461055 2.76429178423555 0.00570465019825739 0.0418372549365842 0.0454907687300689
"VTA1" 507.646040932198 0.22387703348068 0.0810201774631862 2.76322566168662 0.00572331820859712 0.0419387450124369 0.0456017267099835
"NR2F6" 499.169984622728 0.198697087834867 0.071909873761333 2.76314054582181 0.00572481097591944 0.0419387450124369 0.0456017267099835
"HAUS1" 655.320707510214 -0.282448172916096 0.102258995610671 -2.76208632041974 0.00574332917577066 0.042051185527014 0.0457242907826758
"F2RL2" 68.2979668291671 0.623021528763986 0.225658043667076 2.76090990881388 0.00576405741911585 0.0421796744508605 0.0458643064722128
"SLC45A4" 105.52516972646 0.396657688845938 0.143691318388026 2.76048472027237 0.00577156577534038 0.0422059682196883 0.0458935034548309
"SDK2" 946.96921944024 -0.345507326198028 0.125168111727712 -2.76034623698437 0.00577401313927295 0.0422059682196883 0.0458935034548309
"RAB3GAP1" 516.060646756346 0.173234213221275 0.0627731338013806 2.75968718989563 0.00578567306282734 0.0422679099804682 0.0459611601688477
"CYB561" 401.510051593796 0.3698915438331 0.134072895039194 2.75888384244235 0.00579991467137906 0.0423458446413439 0.0460465108708687
"CNTFR" 67.7545813921932 -0.475957950018584 0.172528198385345 -2.7587255560133 0.00580272447109091 0.0423458446413439 0.0460465108708687
"TRPM3" 730.726817162317 -0.542743433455615 0.196778257539473 -2.75814736974557 0.00581299849705092 0.0423742038793267 0.046077953884604
"LARP1" 3392.63601316578 0.211358696767601 0.0766268256344876 2.75828595296102 0.0058105344625294 0.0423742038793267 0.046077953884604
"GLUL" 1502.97790199272 -0.204792688705616 0.0742618731816096 -2.75770970932539 0.00582078636474372 0.0423843977503045 0.0460896430106416
"SLIT1" 80.4103916974245 -0.594052856727981 0.215407626656425 -2.75780791028116 0.00581903812788337 0.0423843977503045 0.0460896430106416
"ZNF25" 96.2837397759873 -0.418368971862343 0.151762512821629 -2.7567346117553 0.00583817139360379 0.0424876686115971 0.0462022441832027
"GTF2A2" 906.25566808615 0.195206819952038 0.070833824090985 2.75584189413941 0.00585412869849037 0.0425804415805218 0.0463034307295005
"CLEC11A" 126.322776957044 0.346562365830698 0.125791369813697 2.75505677650203 0.00586819513907429 0.0426486134201535 0.0463781685110711
"AGPAT5" 624.549343090542 -0.197418715560704 0.0716593754903302 -2.75496003432718 0.00586993051218816 0.0426486134201535 0.0463781685110711
"RPL21" 5491.28811656997 -0.131993545826085 0.0479163200827526 -2.75466783755783 0.00587517478297967 0.0426633518586707 0.0463944981104847
"SESN1" 594.258082823885 -0.237694183692793 0.0863180496801505 -2.75370197280364 0.00589253993561135 0.0426715034034947 0.0464051698974386
"NR2E1" 45.4406557938801 -0.578096456655132 0.209947223056009 -2.75353228416319 0.00589559551809798 0.0426715034034947 0.0464051698974386
"EPHA4" 780.265923731885 -0.335597780628333 0.121841079796124 -2.75438941603182 0.00588017574819377 0.0426715034034947 0.0464051698974386
"PPL" 90.9109106133691 -0.479981486506911 0.174295358934704 -2.75383974329876 0.00589006015298643 0.0426715034034947 0.0464051698974386
"EXOC4" 403.306996261662 -0.227234180823139 0.0825199103862775 -2.75368913707554 0.00589277101859027 0.0426715034034947 0.0464051698974386
"FSIP1" 63.3451680574276 -0.462102175811249 0.167781811341127 -2.75418516534979 0.00588384690747238 0.0426715034034947 0.0464051698974386
"NACC1" 433.229004532294 0.263255664817772 0.095615232813641 2.75328163798828 0.00590011151518321 0.0426809048374785 0.0464156940911584
"GADD45GIP1" 974.173804760146 0.311360281815071 0.113109775721715 2.75272654223198 0.00591012400809524 0.0427291481112284 0.0464687589051931
"MAFB" 364.380922114148 -0.359144728645124 0.130476860096159 -2.75255496170311 0.00591322197423798 0.0427291481112284 0.0464687589051931
"INAFM1" 181.610778368155 0.357267790076341 0.129813339348373 2.75216546981786 0.00592025986376121 0.0427567161744801 0.0464990394140815
"TBC1D32" 79.1780079050748 -0.571546576031282 0.207715428202646 -2.7515846125483 0.0059307696377671 0.0428093148989424 0.0465565416564717
"FBXO33" 189.169613121585 0.301629109002973 0.10966522541476 2.75045355409789 0.00595128276746352 0.0429340230973021 0.0466924662481112
"LINC00488" 101.500526773945 0.450372108454517 0.163798430152068 2.74955082314524 0.00596770075298662 0.0430290684184095 0.0467961324889139
"ADRM1" 1830.22855253807 0.300138882835943 0.109181482146179 2.74899073483999 0.00597790759503254 0.0430558632265455 0.0468258738170977
"BAIAP2" 896.863664554909 0.194373848122708 0.0707066373856563 2.74901841339918 0.00597740282197902 0.0430558632265455 0.0468258738170977
"CTH" 402.784379175123 0.58993973414388 0.214633716404993 2.74858835799461 0.00598525006858536 0.0430853568420629 0.0468582500007586
"STXBP6" 517.242847614959 -0.21663483773947 0.0788241019077333 -2.74833245792067 0.00598992389637112 0.0430956184019282 0.0468697099736949
"LRRC7" 33.204943130391 -0.760334238060617 0.276760782803927 -2.74726148104329 0.00600952020764329 0.043143021966885 0.0469224623271656
"VAPB" 342.130581792016 -0.218822040174445 0.0796463251583295 -2.74742167625997 0.00600658534998164 0.043143021966885 0.0469224623271656
"SERBP1P6" 27.4702649473946 -0.717260215885873 0.261052639560195 -2.74756929136694 0.00600388210960166 0.043143021966885 0.0469224623271656
"RPL17" 4725.00274381279 -0.12646197677635 0.0460287467945319 -2.74745643936092 0.00600594864287716 0.043143021966885 0.0469224623271656
"STX12" 218.89679702546 -0.266244662229643 0.096948139395104 -2.74625860682675 0.00602792275181037 0.0431949691377541 0.0469801539577382
"NR4A1" 52.5222186037442 0.605148110849349 0.22036175746476 2.74615758111351 0.0060297793655778 0.0431949691377541 0.0469801539577382
"IRGQ" 200.895668517673 0.306223115361049 0.111506765379448 2.74622902313594 0.00602846637677404 0.0431949691377541 0.0469801539577382
"MCFD2" 661.435919131628 0.324425904816233 0.118118119292533 2.74662267533023 0.00602123630487428 0.0431949691377541 0.0469801539577382
"SMO" 674.597424276418 -0.196231068825549 0.0714760265613706 -2.74541098975419 0.00604351592873257 0.0432700085410119 0.0470620672402263
"ATP2B1-AS1" 53.1951655879823 0.566613408643921 0.20640891630668 2.74510141704369 0.00604922003239022 0.0432874876859337 0.047081376168939
"RRM2B" 435.508016654711 0.359277573496637 0.130982987033841 2.74293312156497 0.00608930859947523 0.0435039618681949 0.0473177194576572
"ZNF32" 376.450844769733 -0.235119153756245 0.0857161618438487 -2.742996754621 0.00608812871868645 0.0435039618681949 0.0473177194576572
"ZNF561" 445.727871809927 0.193597797882571 0.0705734769337509 2.74320901128771 0.00608419455557626 0.0435039618681949 0.0473177194576572
"COPS7A" 230.027520075554 0.2893035141187 0.10551502189907 2.74182300218288 0.00610992554023904 0.0436050519882378 0.0474282690285768
"ZNF316" 214.786053132476 0.290335896319177 0.105891773802708 2.74181729036022 0.00611003178157338 0.0436050519882378 0.0474282690285768
"OAT" 255.15785865011 -0.246904116541648 0.0901467304879271 -2.73891371550868 0.00616425489982223 0.0439683708365277 0.0478237437791203
"NUP210" 197.216448047175 -0.356750882064522 0.130264906613845 -2.73865687496378 0.00616907209412146 0.0439790862292904 0.04783569922797
"TBC1D22B" 139.933176629026 -0.417354203789998 0.152435105398029 -2.73791396476703 0.00618302489751428 0.0439840167910573 0.0478422610114499
"TVP23B" 243.313913001527 0.311014818183641 0.113580314048078 2.73828101982522 0.00617612758666053 0.0439840167910573 0.0478422610114499
"AFF1" 286.826718604521 -0.302954861911334 0.110641019184699 -2.73817851773034 0.00617805300016678 0.0439840167910573 0.0478422610114499
"WDR49" 97.890038524501 -0.418127368565157 0.152715973347595 -2.73794128668821 0.00618251125401779 0.0439840167910573 0.0478422610114499
"PFDN5" 1667.72104008034 -0.224203457219474 0.0819146353787419 -2.73703784656848 0.00619951602815859 0.0440776951476849 0.047944456317343
"PDCD2" 802.888329554247 -0.179062967787867 0.0654409516751915 -2.73625250250982 0.00621433217103889 0.0441593706015924 0.0480335966274954
"FAM118B" 276.936816747055 0.238286828295343 0.0870994393624316 2.73580209057146 0.00622284392988429 0.04419618330716 0.048073938740868
"HAPLN1" 10.869653232851 -1.3477315101688 0.49270080021513 -2.73539541559571 0.00623053817532528 NA 0.0481079259111181
"HS2ST1" 360.684805887716 -0.246831483231616 0.0902548658442364 -2.73482743476238 0.00624129864446787 0.0442878746567533 0.0481488261551411
"TKT" 4556.53626352262 -0.193782300086511 0.0708587779311936 -2.73476774147418 0.00624243051240888 0.0442878746567533 0.0481488261551411
"MRPL54" 531.068672335159 0.257782078556983 0.0942760651230864 2.73433217880301 0.00625069498278171 0.0443228061659887 0.048187115862511
"ZCCHC3" 972.465084956418 0.20724192092188 0.0758007769076395 2.73403425896804 0.00625635345638379 0.0443392314667969 0.0482052859190816
"SORBS3" 619.306725133978 0.248925859296058 0.0910840819438146 2.73292384337374 0.00627748453235385 0.0444572448877967 0.0483342153268782
"MCM3AP-AS1" 102.314129925316 -0.373156781218959 0.136547055547217 -2.73280723427919 0.00627970731286131 0.0444572448877967 0.0483342153268782
"RBM39" 2301.40996431608 0.240606799302311 0.088066864568945 2.73209226285043 0.0062933514586952 0.0445201770718302 0.0484032612713807
"TMEM237" 283.331404710267 -0.240000003229212 0.0878480582177548 -2.73198984813424 0.00629530807166303 0.0445201770718302 0.0484032612713807
"CTNND1" 540.680961827905 -0.187179478230623 0.068521108408861 -2.7317053471134 0.00630074628111909 0.0445348965964874 0.0484195770792736
"DHX40" 773.126932468672 -0.170128861197904 0.0623062594696607 -2.73052599603971 0.00632333458499157 0.0446469824050469 0.0485420653393596
"WDR41" 554.460679051565 0.186356839908928 0.06824831007079 2.73057076014968 0.0063224758817386 0.0446469824050469 0.0485420653393596
"PPIAP22" 1202.85848204865 -0.27141127362145 0.0994408047860326 -2.72937527210733 0.00634544481285786 0.0447792640064815 0.048686200584623
"KCTD5" 411.115562894374 0.290214861636588 0.10635437741213 2.728753331064 0.00635742384826828 0.0448399480037083 0.0487524924414733
"TCF25" 713.104463180357 0.171028800858907 0.0626868463027913 2.72830443619385 0.0063660825299929 0.044877160959307 0.0487932656275204
"RCOR1" 224.858782216233 0.311193194882858 0.114071584486868 2.72805183063521 0.00637095967454598 0.0448876909199159 0.0488050273914196
"ERVMER34-1" 29.5824068956941 -0.790072330602748 0.289717278970431 -2.72704594427515 0.00639041404670001 0.0450008615486035 0.048928387779689
"FAM133DP" 59.7662775681058 -0.482202279301084 0.1768901526226 -2.72599843548033 0.00641073022162977 0.0451199776394494 0.0490582138186668
"TUNAR" 38.0899397590664 0.690485822202184 0.253420419274292 2.72466529800359 0.00643667013085772 0.0452785273733241 0.0492309170144859
"ADAMTS3" 231.148720946157 -0.341941105249958 0.125529283409668 -2.72399472029187 0.00644975375477398 0.0453354491522535 0.0492934366574192
"SPRED3" 20.5915166104891 0.852485986208066 0.312965184638452 2.72390038269876 0.00645159629150936 0.0453354491522535 0.0492934366574192
"MYL9" 1596.79522468437 -0.311388411632345 0.11443991588498 -2.72097728510489 0.00650892339262025 0.0457140744573281 0.0497054343387282
"POLB" 434.201022845641 0.231191570807961 0.0849920693486021 2.72015462830666 0.00652513955408275 0.0457865378187943 0.0497851741764759
"PER1" 410.002030357062 0.371643262635728 0.136637121558116 2.71992895047673 0.00652959444887003 0.0457865378187943 0.0497851741764759
"PAPPA" 226.149218399523 0.547858442056517 0.201421207375846 2.71996404546532 0.0065289014919756 0.0457865378187943 0.0497851741764759
"PPP2R5B" 140.787308326363 0.383960888695779 0.141193537933433 2.71939420398121 0.00654016130128427 0.0457905292092753 0.0497904608542411
"DUSP1" 506.28578335271 0.305490488362099 0.112328522401772 2.71961637018098 0.00653576932235509 0.0457905292092753 0.0497904608542411
"ATP6V1B2" 818.444517209895 0.275425876403875 0.101282742716507 2.71937616435605 0.00654051804112283 0.0457905292092753 0.0497904608542411
"HSPG2" 231.64315601272 -0.437230446348704 0.16080715602521 -2.71897381407678 0.0065484792067936 0.0458220852513347 0.0498250885348584
"ARG2" 102.600570682401 -0.431198123796298 0.158604216777426 -2.71870529395452 0.00655379716939692 0.0458351223228197 0.0498395794116481
"FANCB" 70.2776298802489 -0.461594299134971 0.169842148950144 -2.71778414244198 0.0065720698344587 0.0459386988902864 0.0499525203815364
"DDX17" 3610.90448114792 -0.167666873487985 0.0617362547249459 -2.71585754974921 0.00661043539348781 0.0461709090897178 0.0502059682074112
"IGFBP3" 213.064475132233 0.536630218243956 0.197608906829573 2.71561756427696 0.00661522846678491 0.0461709090897178 0.0502059682074112
"TMEM126B" 492.09678350839 0.196262227211807 0.0722723428561606 2.71559243073684 0.00661573062331752 0.0461709090897178 0.0502059682074112
"FKBP14" 451.199665720514 0.407983125732908 0.150256215612279 2.71524957600202 0.0066225841263258 0.0461944393291085 0.0502318705602509
"FOXO3B" 207.462548398388 0.289272502196631 0.106549469197815 2.71491265394838 0.00662932525625262 0.0462171614160292 0.0502568941155475
"FAM200A" 94.1900402172469 -0.405075640536948 0.149229772015316 -2.71444253426437 0.00663874171223528 0.0462585012060008 0.0503021628128424
"MCF2L2" 34.2789895323097 -0.732742349189072 0.269965288041903 -2.71420949894617 0.00664341384574599 0.0462667566884578 0.0503114551668761
"WEE1" 545.585920319704 -0.252987621897713 0.0932363123786576 -2.71340227260665 0.00665962082109314 0.0463552935117748 0.050408047490296
"MOV10" 118.886099772427 0.348379541628732 0.128487034525701 2.71139841397028 0.0067000067657061 0.0466119505823927 0.0506874605109196
"TNKS1BP1" 575.826584526787 0.282402654049491 0.104189908737613 2.71046071036189 0.00671898083458248 0.0467194542622672 0.050804681080134
"PGRMC1" 3118.88004230589 -0.134336189723031 0.0495890438602127 -2.70898931025395 0.00674885141563129 0.0469025729340913 0.0510041301861452
"IFT56" 143.841937177004 -0.307601135153653 0.113586559820928 -2.70807686788467 0.00676743461748254 0.0470070968953617 0.0511181132177251
"TMEM141" 219.734668227263 -0.304144958377337 0.112319547695012 -2.70785419474087 0.00677197665168718 0.0470140315216818 0.0511259726428565
"ARFIP2" 486.943853771953 0.326396942550289 0.120550886444185 2.70754493955057 0.00677828931076208 0.0470332449193936 0.0511471846131458
"RAD54L2" 481.119811373132 0.182766933278811 0.0675120426804801 2.7071752834351 0.00678584183959976 0.0470430259134047 0.051158456546129
"ZBED6" 399.552868374973 -0.193237571332099 0.0713810020127659 -2.7071288701935 0.00678679065336976 0.0470430259134047 0.051158456546129
"ARL2-SNX15" 319.456818578307 -0.221704169308189 0.0819565999451125 -2.70514112904473 0.00682753758511004 0.047300752554389 0.0514390486481897
"THAP9-AS1" 280.983553411812 0.289886224341957 0.107174399223911 2.70480848449936 0.00683437793451147 0.0473234300924654 0.0514640289952563
"PRIM2" 265.589490065446 -0.296073144279299 0.109481978269747 -2.7043094120004 0.00684465218214104 0.0473486305368586 0.0514920712721568
"KATNA1" 248.399884256549 0.250807552420381 0.0927444972120788 2.70428499759785 0.00684515514959635 0.0473486305368586 0.0514920712721568
"ARRDC3" 1350.42584752344 0.407587821014831 0.150749331158264 2.70374546860793 0.0068562786058148 0.0474008589178452 0.0515491884261081
"MIR22HG" 112.156064013735 0.533665480998908 0.197397172401455 2.70351127377636 0.00686111204789319 0.0474095695517703 0.0515589794190883
"NRP2" 1208.94355119205 -0.235036453404564 0.0869603367342931 -2.70280063568195 0.00687579733349815 0.0474863108919937 0.0516427555897153
"RP2" 223.163028745674 0.252968133064433 0.093618241042882 2.70212439634025 0.00688979798705833 0.0475027556519245 0.0516619098289904
"CCDC92" 406.458909731239 -0.235862247962799 0.0872919213101535 -2.70199400382959 0.00689250053742026 0.0475027556519245 0.0516619098289904
"SHC3" 986.078447607898 -0.248455963485618 0.091939993819693 -2.70237089609636 0.00688469156744105 0.0475027556519245 0.0516619098289904
"ITGB1P1" 41.3152223021514 -0.696460517365352 0.257735080505178 -2.70223407694537 0.00688752545446495 0.0475027556519245 0.0516619098289904
"RIF1" 632.831072264606 -0.252327116449576 0.0933953269339183 -2.7017102967915 0.0068983840166762 0.0475186192882882 0.0516794792342171
"MRPS17" 233.756504037153 0.304252362321449 0.11263273105708 2.7012783892034 0.0069073495222767 0.0475556855796808 0.0517201078844934
"SIK2" 225.466709824146 -0.431417139594313 0.159734179840712 -2.70084424025293 0.00691637210172352 0.0475931061584885 0.0517611220180754
"MCUR1" 381.794261115802 0.217964209758396 0.0807097245033469 2.70059414896599 0.00692157435876919 0.0476042130729864 0.0517735180391337
"MZT2A" 637.749600366975 -0.220598125056435 0.0817158819229613 -2.6995746709851 0.0069428173496722 0.0477255739782907 0.0519058249475493
"CRTAP" 1816.64109089522 -0.216119626792596 0.0800652582003402 -2.69929344700068 0.00694868754552324 0.0477411898842345 0.0519231253081806
"UBQLN1" 750.195612908575 0.21071845850948 0.0780698986944401 2.69909993522877 0.00695272944850397 0.0477442347791419 0.0519267532877782
"PPTC7" 93.4064886894126 0.368823596004635 0.136667106846781 2.69870054700234 0.00696107819473623 0.0477768362180887 0.0519625269536522
"CDC42SE2" 496.661661090683 -0.208180178945721 0.0771856487235753 -2.69713583274108 0.00699387353741787 0.0479523101916914 0.052154007926373
"BOLA2B" 454.308113261834 0.233939643624027 0.0867356181955936 2.69715773624256 0.00699341349897983 0.0479523101916914 0.052154007926373
"APP" 1719.93866092021 -0.257202465694051 0.0953725228875026 -2.69681935537593 0.0070005235338958 0.0479731124608448 0.0521769495244577
"LINC01572" 117.980949376218 -0.410703270341231 0.152324744528567 -2.69623475563557 0.00701282239991613 0.0480325837788783 0.052241948908763
"ECHDC3" 36.5657018924053 -0.816109192340106 0.302782268405223 -2.69536653067109 0.00703112401198476 0.0480780276487318 0.0522926398615963
"CTPS1" 264.331483663234 -0.285260351753857 0.105820850992824 -2.69569134133313 0.00702427220105451 0.0480780276487318 0.0522926398615963
"KCTD2" 369.958877673776 0.271196764499344 0.100613468726375 2.69543201255572 0.0070297422029082 0.0480780276487318 0.0522926398615963
"BRI3BP" 185.225187626656 -0.384696973912243 0.142732388302809 -2.69523251510444 0.00703395279009486 0.0480780276487318 0.0522926398615963
"SEC24D" 503.205954555026 0.754853285912274 0.280154965251442 2.69441337666382 0.0070512652518236 0.0481715427888485 0.0523946686727106
"TRMT11" 249.182250960634 -0.291547444637987 0.108247498163891 -2.69334118185875 0.00707398386598267 0.0482274121017431 0.0524566980331198
"TM9SF4" 572.569367048696 0.18266407709855 0.0678191977021587 2.6933977883483 0.00707278279614445 0.0482274121017431 0.0524566980331198
"DPYSL3" 345.802434862437 -0.324076531128555 0.120307411736436 -2.69373703956434 0.00706558843997128 0.0482274121017431 0.0524566980331198
"PRKAB2" 272.652698315837 0.257473404169007 0.0955868648164598 2.69360653959508 0.00706835511925914 0.0482274121017431 0.0524566980331198
"MTREX" 330.688145698879 0.245910491606438 0.0913586109537218 2.69170567546178 0.00710876502717852 0.0484396433567424 0.0526878569349409
"ERVK3-1" 277.783332619086 0.238634981948271 0.0886958908681074 2.69048520300817 0.00713481990562407 0.0485922257124818 0.0528541377179183
"SARAF" 1685.95720308305 0.141020826933077 0.0524284223300528 2.68977819025926 0.00714995253355474 0.0486204101807641 0.0528857431319315
"BSG" 4555.51172981737 -0.178926017245061 0.0665185213306104 -2.68986762883321 0.0071480366343478 0.0486204101807641 0.0528857431319315
"FAF1" 262.777640178709 0.259109676955479 0.0963254251039304 2.68994065352852 0.00714647268511746 0.0486204101807641 0.0528857431319315
"MIR124-2HG" 82.8001564467204 -0.509843577914208 0.18965838997095 -2.68822053162162 0.00718339376440242 0.0488227894837741 0.0531061935969821
"CDK4" 2136.52150078619 -0.171894942451391 0.0639489339752052 -2.68800325143871 0.00718806967336841 0.04882955471407 0.0531138690793786
"ENPP4" 33.9439724840803 -0.685579346543277 0.255318082805846 -2.68519698647675 0.00724870697675643 0.0492053977373381 0.0535233259747865
"RRBP1" 536.310500926052 0.348362668462187 0.12973918621225 2.68509984248147 0.00725081424410161 0.0492053977373381 0.0535233259747865
"SP100" 26.5969594935794 0.841089458438658 0.313286250893745 2.68473147493449 0.00725880994367625 0.0492334873564884 0.0535545169560157
"RPL18A" 15014.5631005829 -0.100005384008707 0.0372519560089136 -2.6845673280828 0.00726237542448539 0.0492334873564884 0.0535545169560157
"NBAT1" 12.0976384299657 -1.0701917126745 0.398676196040245 -2.68436320829766 0.00726681136106946 NA 0.0535601780327992
"BIN3" 389.23264214516 0.195859966608308 0.0729867960892932 2.68349862033524 0.00728562758200557 0.0493650214775644 0.0536711528418741
"SYS1" 457.746779466205 -0.184200158909528 0.0686460101176061 -2.68333379600579 0.00728921964834165 0.0493650214775644 0.0536711528418741
"NUDT21" 720.421475829485 0.164099082803129 0.0611633964137031 2.68296223599453 0.00729732299734928 0.0493946858193025 0.0537037364336174
"EPHB2" 717.740295971537 -0.407014099271786 0.151726850460331 -2.68254496838843 0.00730643281782227 0.0494090852040376 0.053720385117454
"RRAGA" 735.531085027502 0.199179058410637 0.074255343527705 2.68235320110427 0.00731062291818239 0.0494090852040376 0.053720385117454
"TUG1" 1555.04600310655 0.169228230040959 0.0630863349285275 2.68248631391699 0.00730771418469472 0.0494090852040376 0.053720385117454
"KCNMB4" 143.394558432563 -0.309411449323122 0.115371630805964 -2.68186769279096 0.00732124087804645 0.0494556531206936 0.0537560232659008
"SACS" 207.718573733515 -0.268342823240439 0.10006718282916 -2.6816266397603 0.00732651779324311 0.0494661127546852 0.0537560232659008
"PARP10" 19.6329009171088 0.882579857056808 0.329112814376666 2.6816939921601 0.00732504303192651 NA 0.0537560232659008
"ETNK1" 603.499817177085 -0.215844441449382 0.0804964624768494 -2.68141524245812 0.00733114832027654 0.0494721997787939 0.0537629817299637
"CASP3" 533.810870690539 -0.223690090180211 0.0834474986418011 -2.68060869194417 0.0073488394392384 0.0495411853863699 0.0538386375576116
"RPS23" 15989.9696740258 -0.116643782643096 0.0435130532921341 -2.68066186622169 0.00734767192060259 0.0495411853863699 0.0538386375576116
"POLR1F" 358.322101150177 0.254279606111739 0.0949039741829234 2.67933570012174 0.00737683955805761 0.0496327974712236 0.0539399112275003
"AMPD2" 328.205417181714 0.328340952089371 0.122536887549649 2.67952743582079 0.00737261611895528 0.0496327974712236 0.0539399112275003
"CRB2" 2642.20152185586 -0.214575965941779 0.0800866399423948 -2.67929789657951 0.00737767252793654 0.0496327974712236 0.0539399112275003
"SMAD2" 724.000507342291 -0.149944196482636 0.0559654215568976 -2.67922928678728 0.00737918450365768 0.0496327974712236 0.0539399112275003
"UBE2N" 1530.05189857526 0.134547347137202 0.0502203340057545 2.67914082613996 0.00738113434919154 0.0496327974712236 0.0539399112275003
"PMM2" 335.335451640439 0.42585587033511 0.158998886466661 2.67835756462611 0.00739841913720581 0.049723823046256 0.0540391785004212
"SNRPD3" 1019.55942233232 -0.175145547791847 0.0654223073377417 -2.67715332765109 0.00742506471859005 0.049855648554926 0.0541841567594211
"CYP4V2" 36.9816448921832 -0.63497340396919 0.237201932745142 -2.67693183027909 0.00742997504736579 0.049855648554926 0.0541841567594211
"C2CD4C" 101.032609959922 -0.59308984418635 0.221560773236595 -2.67687206323754 0.00743130050925764 0.049855648554926 0.0541841567594211
"VEPH1" 177.136115745313 -0.423992731351003 0.158401378466718 -2.67669849502029 0.00743515095779593 0.049855648554926 0.0541841567594211
"CHASERR" 1915.25026905016 0.221735512132489 0.0828415130453305 2.67662315645003 0.00743682283034586 0.049855648554926 0.0541841567594211
"TMEM41B" 537.038779095494 0.271588400691107 0.101536354621785 2.67478975094934 0.00747761285030442 0.0501037826691862 0.0544541771707206
"ZBTB8B" 25.5605031603723 -0.773965587076692 0.289429577415897 -2.67410675158655 0.00749285959426092 0.0501805998167893 0.0545380074455651
"EDC3" 193.699802072549 0.272333557093727 0.101937007568542 2.67158673370525 0.00754935598156048 0.0505314756775482 0.0549200417534471
"MTURN" 133.686632548414 -0.339017447526038 0.126904831280166 -2.67143058389633 0.00755286924463542 0.0505314756775482 0.0549200417534471
"KCTD3" 249.114621917597 -0.241319359630435 0.0903744959172254 -2.67021527679071 0.00758026295800053 0.0506891878345731 0.0550917966400029
"MAT2B" 605.774960318878 0.369483113671383 0.138422964073899 2.66923278332727 0.00760247399630432 0.0508121020196319 0.0552257327462882
"ARHGEF4" 118.079742334898 -0.386297483305274 0.144734314265703 -2.66901104458276 0.00760749486329676 0.0508200575787302 0.0552347252605649
"AMPH" 133.092520230535 -0.401851588424198 0.150598754075168 -2.6683593160646 0.00762226927214004 0.0508419539635404 0.0552595599019447
"ZNF593" 293.105737751757 0.239429961655837 0.0897242536383886 2.66850881391335 0.00761887794789964 0.0508419539635404 0.0552595599019447
"AIDA" 273.823004513224 -0.229526657642571 0.0860090458382045 -2.66863392571921 0.00761604085512242 0.0508419539635404 0.0552595599019447
"ALMS1" 226.028017849148 -0.281607407124654 0.10554695581737 -2.66807701789074 0.00762867683148388 0.050859123378541 0.0552785659635217
"YBX3" 3436.55655161495 -0.179349998565956 0.0672348237620486 -2.66751645249633 0.00764141477126654 0.0509184579459534 0.0553434013270153
"BST2" 57.0413699898485 1.17961067843912 0.442302296458907 2.66697841698572 0.00765365868340134 0.0509620943749667 0.0553915191839808
"ARHGAP39" 147.839433862109 0.303834211678426 0.113928238095016 2.6668911655162 0.00765564589502591 0.0509620943749667 0.0553915191839808
"ICMT" 613.334074355409 -0.172188991761067 0.0645719761524024 -2.66662106413884 0.00766180056991846 0.0509774865401746 0.0554085934231696
"TNPO2" 1058.48731583864 0.205672629303793 0.0771410679293072 2.66618851442754 0.00767166611807804 0.0510113122746437 0.055446047315058
"SCYL1" 532.70045996113 0.24254553908871 0.0909752366653928 2.66606109507352 0.00767457445542992 0.0510113122746437 0.055446047315058
"TINF2" 318.999053600505 0.237915649730965 0.0892520430639994 2.66566054471565 0.00768372342473583 0.0510449997247769 0.0554833504500376
"SSU72" 1180.06681578256 0.16500306023375 0.0619031739199437 2.66550242556448 0.00768733771388439 0.0510449997247769 0.0554833504500376
"SLC66A2" 306.485708363115 0.248580888802329 0.0933117849532267 2.66398171385246 0.00772217603010926 0.0512506800357476 0.0557072589998149
"TSPAN18" 546.079666909855 -0.253692026133826 0.095239877267462 -2.66371643278564 0.00772826788500516 0.0512654650151817 0.0557236737723261
"COQ10B" 307.802524566712 0.330713013261971 0.124172745004389 2.6633301313447 0.00773714652638887 0.0512987121267372 0.0557601561854906
"OXTR" 104.719515429349 0.524925458446177 0.197159634020249 2.66243879511495 0.00775766762864917 0.0514090791355088 0.0558804662288636
"LMAN1" 1678.11040599861 0.358456004295496 0.134658902249971 2.66195549129076 0.00776881504087324 0.0514572487005817 0.0559331698282989
"ZW10" 229.137932111148 -0.302976357554948 0.113833890432221 -2.66156551800667 0.00777782024303487 0.051465506815134 0.0559428341717006
"LSM12" 540.467185900845 -0.183518466032116 0.0689474317286231 -2.66171576563496 0.00777434964130484 0.051465506815134 0.0559428341717006
"AHSA1" 826.291100624939 0.259825527304676 0.0976421765356895 2.66099688191308 0.007790967860908 0.051478136029159 0.055957934184995
"RAE1" 669.376824000816 0.252092338811703 0.094742638584117 2.66081188553645 0.00779524951251831 0.051478136029159 0.055957934184995
"GTPBP4" 572.288835399029 0.217979718715727 0.0819205827080206 2.66086631112775 0.00779398963971519 0.051478136029159 0.055957934184995
"HIF3A" 69.1764561579025 -0.556232933379746 0.209017147657853 -2.66118325511868 0.00778665647406824 0.051478136029159 0.055957934184995
"GATA3" 10.1862365501415 1.14772573988113 0.43153383764827 2.65964251178052 0.00782236291744982 NA 0.0561249734435798
"GDE1" 1338.15874924023 0.129096180023912 0.0485491619172859 2.65908153561653 0.00783539981951526 0.0517175370176662 0.0561909001791465
"DIS3L" 175.986079987119 -0.287682754731186 0.108238734320838 -2.65785401627522 0.00786399488554884 0.0518545544552336 0.0563406228282133
"AKTIP" 248.639397443336 0.263480333876277 0.0991290333633349 2.65795322456691 0.00786168036069788 0.0518545544552336 0.0563406228282133
"RXRB" 341.505104742784 0.213768302609135 0.0804339535676198 2.65768737116003 0.00786788408218777 0.0518545544552336 0.0563408413359606
"NRM" 547.56348808262 -0.2487729113892 0.0936199626053955 -2.65726352015081 0.00787778376602236 0.0518940204686289 0.0563840788076924
"TMEM30A" 633.2084216067 -0.258886962903335 0.0974543767076874 -2.65649395798673 0.00789578658246781 0.0519867993000498 0.0564852424745774
"CTF1" 83.8144028639218 0.406446888407866 0.153025130021691 2.65607935343858 0.007905500935268 0.0520249409266868 0.0565270417021783
"ITPA" 1082.78555719936 0.157618472913917 0.05935342891559 2.65559169526794 0.00791694066352057 0.05207439354632 0.0565811309975839
"ATP6V0C" 1443.03011842951 0.195390061411846 0.0736179684798431 2.65410830326491 0.00795183001198048 0.0522779627199926 0.0568026761276551
"ARL1" 537.678099214627 0.248754759840587 0.0937330903864014 2.65386278010392 0.00795761797442201 0.0522901028561946 0.0568162249606532
"UBC" 7181.84141997698 0.296658968785666 0.111849713021558 2.65229977593672 0.00799455277178793 0.0524808172307325 0.0570241646413657
"C6orf226" 320.934672741693 0.248243815215221 0.0935947952012621 2.65232500035294 0.00799395548591547 0.0524808172307325 0.0570241646413657
"MEF2C" 54.6715320411895 0.694602755040232 0.261991312825443 2.65124346127852 0.00801960102168807 0.0525868692448321 0.0571404734930365
"ERO1A" 441.478072108805 -0.229702992120482 0.0866438458860067 -2.65111722329006 0.00802259918229744 0.0525868692448321 0.0571404734930365
"MUC12-AS1" 79.2347855349292 0.767961207422652 0.289641426581704 2.65142047008259 0.00801539874044514 0.0525868692448321 0.0571404734930365
"CMTM3" 495.086593430238 -0.296300815623835 0.111779988362908 -2.65075010261994 0.00803132402669587 0.0526180621541601 0.0571747255552347
"FXN" 184.474358313219 -0.297721549754718 0.112346330353734 -2.65003359537699 0.00804837672851465 0.0527037581723613 0.0572682010784807
"ANKRD11" 2655.95411556584 0.241629120283905 0.0912035739247587 2.64933828671281 0.00806495589446126 0.052786270277167 0.0573582177374714
"ATP6V0D1" 931.183316618746 0.183825515159322 0.0693907554114877 2.64913552344596 0.00806979640255577 0.0527919077281594 0.0573647016911961
"STAT1" 698.692267278294 0.742505318311067 0.280501097347004 2.64706742801981 0.00811931619240817 0.0530794465672262 0.0576778662306544
"MRPL1" 462.145874827543 0.211357687842632 0.0798490371937094 2.64696601575658 0.00812175145334056 0.0530794465672262 0.0576778662306544
"TRAF4" 1368.98737926512 0.196922619690288 0.0744047671891591 2.64663982066703 0.00812958896557236 0.053104508521048 0.0577054586710365
"SAFB2" 1007.12466865141 0.18137568809592 0.0685407091060665 2.64624761636537 0.00813902144875494 0.0531399594294448 0.0577443402202482
"CDKN2B" 82.0615759137555 0.480024852835267 0.181448069531801 2.64552196159429 0.00815649922247453 0.0532250640079287 0.0578375372789792
"COMMD5" 539.719644561333 0.181198750399283 0.0684964722783251 2.64537346774604 0.00816007991197158 0.0532250640079287 0.0578375372789792
"KIF2A" 686.660641296877 -0.160810591631907 0.0608034631442675 -2.64476040205727 0.00817487790086404 0.0532953833468124 0.0579143096703134
"GCLM" 597.03846871378 0.350364862194383 0.132513676836105 2.64399019451947 0.00819350296940897 0.053364361264187 0.0579899839342416
"DDIT3" 1100.1022421527 0.691934046126154 0.261693829644894 2.64405946087868 0.00819182642570518 0.053364361264187 0.0579899839342416
"PRIMPOL" 130.90016186593 -0.364777540028993 0.138098290659417 -2.64143414293678 0.00825558555158062 0.0537423226265064 0.0584010681388705
"CASC2" 79.1115741677862 -0.444581631144435 0.168372729358985 -2.64046103449774 0.008279331272063 0.0538704698315154 0.0585406856675021
"IL6ST" 414.729983308203 0.259147127553642 0.0981528019589983 2.64024176978561 0.0082846901822281 0.0538789140429511 0.05855022330625
"SAMD5" 526.51452043656 -0.314727337357714 0.119214342158161 -2.64001236478885 0.00829030024652766 0.0538889825432055 0.0585615258343253
"STX5" 482.62890928419 0.371719214061382 0.140837627055288 2.63934590374388 0.00830661773561286 0.0539686079815748 0.0586484166139668
"HCFC1R1" 1246.88497384554 -0.183568966393483 0.069556519310168 -2.63913387578968 0.008311815004045 0.0539759420747259 0.0586567476433355
"FRMD8" 153.779386780288 -0.306632483521045 0.116197170510707 -2.63889802284635 0.0083175996928173 0.0539870817635064 0.058669214065133
"RNASE4" 73.7344958153135 0.496589144723649 0.188236089040306 2.63811869049891 0.00833673974691475 0.054084853898444 0.0587758266753753
"METTL6" 183.757919401092 0.292371337189774 0.110833193471156 2.6379402057549 0.00834112879383246 0.0540868796225686 0.0587783887638744
"CFAP251" 95.5870830340783 0.353291552542621 0.133969070981443 2.63711280487687 0.00836150209137341 0.0541925003645584 0.0588935320965476
"NDUFAF7" 149.446231001041 -0.320864887508074 0.121811977763183 -2.63409964602884 0.00843607259741573 0.0546243300475243 0.0593635484132103
"SH3GLB1" 712.7541831392 0.208179705419053 0.0790329383613387 2.63408788456346 0.00843636483510796 0.0546243300475243 0.0593635484132103
"LIMCH1" 279.324036893373 0.392645351060376 0.149111305737567 2.63323662225468 0.00845754024740086 0.054734725103545 0.0594838849481214
"NSMCE2" 531.504351990237 0.200489706100266 0.0761675929196514 2.63221796061956 0.00848294223265346 0.0548723523162425 0.0596338177847728
"PSD3" 166.529585587595 -0.33585212137051 0.127636947650445 -2.63130799939133 0.00850569126596315 0.0549538329994772 0.0597234607808886
"MYADM" 645.246832091036 0.235774234787677 0.0895989543533631 2.63143957972794 0.00850239838705146 0.0549538329994772 0.0597234607808886
"SVIL" 196.391849960126 -0.297838610490423 0.113194233593303 -2.63121716571297 0.00850796509994167 0.0549538329994772 0.0597234607808886
"PPIB" 6215.77388041807 0.308531984641982 0.117270963815315 2.63093245424225 0.00851509578722918 0.0549731269144378 0.0597447926906935
"POMZP3" 70.9207682255493 0.514954096030842 0.195797281726517 2.63003700301678 0.00853755748742125 0.0550913303431993 0.0598736200162525
"SIAH1" 367.520725969816 0.283116559781269 0.107664961200064 2.62960722435204 0.00854835695528543 0.0551342011306621 0.0599205760461462
"YJU2B" 316.608330730925 0.300854835091752 0.114432452117278 2.6291041529322 0.00856101363591498 0.0551684878129441 0.0599585662215003
"EMB" 146.079958543714 -0.352807449021397 0.134195007370174 -2.62906538727021 0.00856198962891776 0.0551684878129441 0.0599585662215003
"POLA2" 178.890127388029 -0.283231575995577 0.107749927060529 -2.62860109256937 0.00857368678895566 0.0552170401112013 0.0600116974139701
"TMEM64" 667.310897790833 0.315560148864848 0.120105556655041 2.62735678226095 0.00860510567149395 0.0553924973040807 0.0602027541492492
"MTSS2" 454.126121034557 0.277188644416801 0.10555446276607 2.62602487050791 0.00863885050526501 0.0555827495894039 0.0604098928292023
"PROSER1" 395.593472379878 0.191487622170503 0.0729454709112488 2.62507897719218 0.00866288709407727 0.0557103844290466 0.0605489777216957
"ST20" 113.468669806438 0.378107031512173 0.144051307654381 2.62480804700057 0.00866978284653833 0.0557277175508837 0.0605681815034958
"CDH20" 20.4070349257691 -0.896288586014194 0.341558188403723 -2.62411681653136 0.00868739837011738 0.0557599004239706 0.0606042539904844
"MAU2" 398.938259177808 0.237417583054933 0.0904696867229925 2.62427771836856 0.00868329504570809 0.0557599004239706 0.0606042539904844
"EIF2A" 725.324144078684 0.194568954989607 0.0741401890547432 2.62433853312597 0.00868174459671982 0.0557599004239706 0.0606042539904844
"TMED7" 1086.12388495977 0.238118841156926 0.090817478272067 2.62194949350586 0.00874283864916917 0.0560886075234658 0.0609618849649088
"COL9A3" 42.4487592623738 -0.703666806785525 0.26841424422414 -2.62157028521157 0.00875257125687543 0.0561239066529562 0.0610006171463667
"CREB1" 538.508993531552 -0.178683631195318 0.0681788254097392 -2.62080829526573 0.00877215746209114 0.0562223251447165 0.0611079537709889
"ZFHX2" 139.861810143364 -0.390572011028147 0.149117863274834 -2.61921678899259 0.00881319193820478 0.0564580480174615 0.0613645281305331
"DOLK" 374.56118888789 0.211056149893853 0.0806176013735674 2.61799093867674 0.00884491538118646 0.056633924885232 0.0615560579030999
"FBXO3" 366.925022224125 0.206934996122707 0.0790562549300152 2.6175663937774 0.00885592582091253 0.0566491278411604 0.0615736853992912
"RPL13P12" 2356.87990124729 -0.125410031099275 0.0479138700427704 -2.61740558605113 0.00886009951536955 0.0566491278411604 0.0615736853992912
"IFNAR2-IL10RB" 91.9033860203402 -0.385095635101082 0.147123918143648 -2.61749170332104 0.00885786416067309 0.0566491278411604 0.0615736853992912
"SLC25A12" 106.430465500102 -0.411634107383225 0.157300924973793 -2.616857513405 0.0088743377053583 0.056712831568877 0.0616432944033951
"LSM7" 3857.82303646011 0.149662142144077 0.0572083277469541 2.61609013998921 0.00889430737657021 0.0568130842392667 0.0617526305303384
"PLA2G4C" 26.4476403262156 1.13803196203867 0.4350851836052 2.6156532213042 0.00890569541417212 0.0568311020008762 0.0617729495212955
"SLC30A5" 410.922731008421 0.256898881618172 0.0982135594052265 2.61571704736017 0.00890403101234628 0.0568311020008762 0.0617729495212955
"MSC-AS1" 10.5236880682907 1.10907660015728 0.424086948776203 2.61521040286142 0.00891725051261952 NA 0.0618237296936171
"PGAP2" 394.596272037902 -0.229215283527669 0.0876562908772571 -2.61493249638675 0.00892450916332157 0.0569237803220131 0.0618446883216223
"ALKBH5" 1122.32151365559 0.20728614719349 0.0792970899223715 2.61404482051503 0.00894772976837607 0.0570444646021362 0.0619761870721343
"ANGPT2" 30.8672522694321 0.618968561987459 0.236894002820753 2.61285028163336 0.0089790627246493 0.0572167267857456 0.0621637244393572
"ILRUN" 335.073275348843 0.263889935475871 0.101003309677028 2.612686023059 0.00898337890919103 0.0572167489141802 0.0621641305464921
"ADISSP" 718.313322136299 -0.168829394839349 0.0646525455682934 -2.61133406821564 0.00901897435516843 0.0574158986420439 0.0623808832590309
"GTF2F2" 611.175215541833 0.184156722206598 0.0705362060960356 2.61081127550108 0.00903277262915596 0.0574761604177517 0.0624467391848041
"COG1" 208.796629525617 0.270707582013806 0.103695170741541 2.61060934735854 0.00903810724244378 0.0574825353717649 0.0624540482001522
"NAIF1" 135.478108519238 -0.35928128930598 0.137657233021579 -2.60997029665459 0.00905500846684346 0.0575348646214618 0.0625116683803222
"RPL7P1" 921.1240539614 -0.186035693624769 0.0712747436204004 -2.61012083909513 0.00905102447313301 0.0575348646214618 0.0625116683803222
"UQCR11" 1936.50917441058 -0.141101143873261 0.0540856282237661 -2.60884727620227 0.00908477780705903 0.0576963844740317 0.0626875428926602
"RAPGEF3" 19.615676667601 0.810791334522497 0.310848393227699 2.60831759850399 0.00909884895216395 NA 0.0627549804206641
"C8orf82" 290.187117931021 0.254952866848621 0.0977768824787394 2.60749637731657 0.00912070356180734 0.0578968297389943 0.062876011664754
"GID8" 977.915490296393 0.17571707979076 0.0673995697179309 2.60709497888697 0.00913140274962611 0.0579370254802916 0.0629200620798919
"NLGN2" 346.150111781982 -0.225520351970663 0.0865174540567253 -2.60664572749448 0.00914339073347496 0.0579853560521092 0.0629729472167301
"POP5" 278.278843366291 0.207375116913984 0.0795627903491201 2.60643343457445 0.00914906051952704 0.0579935909759031 0.0629822879045801
"NFIA" 1757.18106997244 -0.388956033625897 0.149303654128692 -2.60513405311993 0.00918383202422514 0.058147553622117 0.0631506878853286
"MMGT1" 301.422306165814 -0.246137236220084 0.0944850672194848 -2.60503848347081 0.00918639412287777 0.058147553622117 0.0631506878853286
"TAX1BP3" 829.740164615976 -0.177701086228501 0.0682144821633403 -2.60503459958831 0.00918649825823149 0.058147553622117 0.0631506878853286
"EEF1E1" 683.241717080288 0.200765312987175 0.0771024428411915 2.6038774595079 0.00921757066418764 0.0583164091567847 0.0633344702436723
"RPL29" 9913.74386968717 -0.128059488876634 0.0491860720202263 -2.60357218246608 0.00922578381720946 0.0583405500013908 0.0633610863194145
"TRIM41" 424.895536526372 0.191397598867472 0.0735214954040331 2.60328762106453 0.00923344551875607 0.058360354533142 0.0633833901690984
"TP53TG1" 403.147206579687 -0.307192346124929 0.118008874239468 -2.60312919773781 0.00923771346345054 0.058360354533142 0.0633833901690984
"VCP" 3818.98575965486 0.210450642337897 0.0808740925942905 2.60220097174549 0.00926275538574715 0.058490707140746 0.0635253599752438
"CD9" 203.774191607422 -0.468065365710579 0.180040459355242 -2.59977877965212 0.00932838743437444 0.0588771246868914 0.0639357501663864
"NARF-AS2" 12.7740293095445 0.974846617365006 0.374988645100858 2.59966969693925 0.00933135289395037 NA 0.0639357501663864
"CYTH3" 120.295194490235 0.337549156707193 0.129852742006195 2.59947654159732 0.00933660596675095 0.0589009754450237 0.0639417372047517
"FYN" 857.935070588264 0.174165521108967 0.0670095514856051 2.59911486120574 0.00934644936038114 0.0589350492700459 0.0639791406989803
"EXOSC3" 473.146534056865 0.215463511817165 0.0829412963630467 2.59778326678243 0.00938276950810306 0.0591078836961079 0.0641675960598655
"SART1" 513.854979925276 0.319832381104047 0.123110864402344 2.59792165912172 0.0093789889084629 0.0591078836961079 0.0641675960598655
"KBTBD6" 246.019843279458 -0.255782840552192 0.0984898178148584 -2.59704857037115 0.0094028627074642 0.0592063500426804 0.0642749056140846
"RNF14" 218.76723649026 0.305203246178845 0.117536573581557 2.59666618550072 0.00941333572485459 0.0592441769742153 0.0643163850812362
"SHISA2" 56.4483420630039 0.552496546751535 0.21290837691172 2.59499675290194 0.00945918126355671 0.0595044845062147 0.0645993945880222
"ZNF462" 1612.3121663325 -0.220309396114008 0.0849044977790016 -2.59479063980159 0.00946485527900362 0.0595119597092612 0.0646079251653725
"DNAAF9" 270.892352992163 0.279830366933755 0.107854067438739 2.59452771303871 0.00947209770380917 0.0595292848111967 0.0646271488660363
"ERBB2" 650.533561508949 -0.209979695147695 0.0809406654595296 -2.59424226321299 0.00947996613109139 0.059550525881245 0.0646506237646265
"IFNAR2" 77.5815092216224 -0.441920427582654 0.170418913645289 -2.59314191206775 0.00951035189615715 0.0597131275940923 0.0648275667767463
"CYFIP2" 851.432565595645 -0.17087374168588 0.0659042628937537 -2.59275704154906 0.00952100042931136 0.0597371089084545 0.0648544323999364
"NENF" 508.214024970351 -0.258370376074995 0.0996538455870932 -2.59267843155325 0.00952317670470952 0.0597371089084545 0.0648544323999364
"C12orf75" 556.727362084992 0.236157352346791 0.0911251350121552 2.59157204338067 0.00955385355800749 0.0599012169915337 0.0650330143591922
"YKT6" 936.893565352168 0.244067147206091 0.094193101184452 2.59113612501356 0.00956596445581103 0.0599488192892041 0.0650851104470162
"DESI1" 383.074442075776 0.210663871692899 0.0813179967371585 2.59061806913198 0.0095803751381564 0.0600107823219646 0.0651527980401591
"TTF2" 335.472196971316 -0.32814738072421 0.126701125159484 -2.58993264906809 0.00959947111016883 0.0601020213395988 0.0652522708005471
"PTPRG" 532.943422629147 -0.205827999315724 0.0795526316332944 -2.58731854735502 0.00967261253043985 0.0605313917176158 0.0657188532140308
"HECW2" 200.502220027406 -0.323476153878747 0.125045839748489 -2.58686058272208 0.00968547719599373 0.0605833219987029 0.0657756523435835
"IMPA2" 103.263171165272 -0.359095517783755 0.138828590683209 -2.58661069752677 0.00969250314024971 0.0605986989451899 0.065792765388557
"SH3BGR" 52.1990743836771 0.656425443222831 0.253811804642732 2.58626837371422 0.00970213552708145 0.0606303495232169 0.065827546854515
"TPD52L1" 126.410438612825 -0.549918445774909 0.21266783214801 -2.5858092416731 0.00971506808730739 0.060682583952122 0.0658846767964585
"LTBP4" 435.465634437107 -0.271843200975289 0.105149947554156 -2.58529088505041 0.00972968731477456 0.0607094189978797 0.0659150645651179
"DPH2" 171.086134591217 0.365096056254474 0.141219721284785 2.58530503341114 0.00972928802798675 0.0607094189978797 0.0659150645651179
"DCAF7" 1431.86192071833 -0.155622726357999 0.0601982503589431 -2.58517025710996 0.00973309219932842 0.0607094189978797 0.0659150645651179
"ZDHHC3" 490.467078013736 0.204625248855178 0.0791774226532322 2.58438885730546 0.00975517398397755 0.0607415144153137 0.0659515772065019
"ZFPM2" 77.0873326135641 -0.495446550693124 0.191702950715789 -2.58444926822046 0.00975346522476094 0.0607415144153137 0.0659515772065019
"CNOT10" 337.430874883702 0.224237614254294 0.0867678400200117 2.58434016799976 0.00975655138456572 0.0607415144153137 0.0659515772065019
"TPTEP2-CSNK1E" 494.424028557966 -0.250407614566191 0.0968918853428976 -2.58440233338433 0.00975479278182903 0.0607415144153137 0.0659515772065019
"ELF2" 291.928968590985 -0.228840725369727 0.0885667477643841 -2.58382215838519 0.00977121640044011 0.06077782990121 0.0659918383851665
"VPS37A" 264.43443330017 0.243572104427574 0.0942685637264009 2.58381049630184 0.00977154678369495 0.06077782990121 0.0659918383851665
"BARD1" 707.600896897325 -0.213884908147959 0.0828457330870316 -2.58172509528363 0.00983078585912137 0.0611176363603389 0.0663612132820301
"GALNT2" 505.821101052038 -0.21805464362587 0.0844664193378917 -2.58155424765414 0.0098356532062991 0.0611192557789087 0.0663633883850153
"SAFB" 1429.50170688965 0.213801065672939 0.0828296100953482 2.58121540626384 0.00984531294873279 0.0611506399301676 0.0663978819235323
"HAUS2" 278.902058877152 0.223403041272973 0.0865616718855577 2.5808540478323 0.00985562392410386 0.0611860377169331 0.0664367335714868
"RPL17P6" 1597.45719251975 -0.139605520453289 0.0541246294122738 -2.57933443552835 0.00989908981711254 0.0614271396649355 0.0666989434331611
"CIT" 265.35466119794 -0.50003108129292 0.19387884221397 -2.57909050612687 0.0099060828826586 0.0614334642110392 0.0667066450690081
"GIPC1" 1270.20164663568 0.218345339393866 0.0846635828681219 2.57897589491312 0.00990937012222988 0.0614334642110392 0.0667066450690081
"HM13" 1309.85614461608 0.335011876509019 0.129926235779089 2.5784775068727 0.00992367602135032 0.0614934188581293 0.0667721629436571
"CCDC28B" 191.915335806525 -0.30726162207593 0.11917314736362 -2.57827899047104 0.00992937942532282 0.0615000358710354 0.066779764619594
"STX1A" 84.2152642797738 0.514044908893774 0.199423234750583 2.57765806244536 0.00994723763004449 0.0615818953046198 0.0668690684329096
"ISG15" 768.09737799341 1.39284254664874 0.540414488066767 2.57735974405752 0.00995582758873391 0.0616063267815918 0.0668960140925466
"NR3C1" 494.412268812921 -0.278422221258055 0.108038377315253 -2.5770677806982 0.00996424095439558 0.0616296432363479 0.0669217489306025
"MRPL42" 712.894277934858 0.170358584110804 0.0661100249012002 2.57689487132096 0.00996922658503764 0.0616317470194289 0.0669244493646596
"SYNJ2" 58.5766495895368 0.483351998263111 0.187584194512045 2.57672028030099 0.00997426295825452 0.0616341623973743 0.0669274878003099
"TSPAN11" 160.095103040703 -0.379309314714706 0.147243007065519 -2.57607693753444 0.00999284083600705 0.0617202138600119 0.0670213454508677
"MANF" 3738.3404473187 0.572596161394323 0.222289787607432 2.57589953887372 0.00999796901422758 0.0617231525880676 0.0670249520554348
"LINC02256" 18.2625634680802 -0.956492941071256 0.371429462589869 -2.5751671243361 0.0100191662219981 NA 0.0671362303843021
"ACHE" 55.639523212403 0.691401592759176 0.268538490261728 2.57468339858956 0.0100331879308081 0.0618645342859001 0.0671489367709305
"MRPS31" 291.716842458729 -0.237839367546173 0.0923740159658275 -2.57474317923082 0.0100314541295242 0.0618645342859001 0.0671489367709305
"KDM5B" 1370.68270968384 -0.160329455251422 0.062272916107801 -2.5746257807146 0.0100348592585556 0.0618645342859001 0.0671489367709305
"CASTOR1" 113.536253013721 0.550328910449994 0.213771913660885 2.57437425256437 0.0100421582662525 0.0618807773889325 0.0671669962645684
"RBCK1" 389.942974520357 0.333240136473431 0.129561343986927 2.57206452340487 0.0101094048647501 0.0622373430815036 0.0675548834920898
"HEG1" 1644.69986786767 -0.212263311913169 0.0825253560825732 -2.57209810401524 0.010108424316737 0.0622373430815036 0.0675548834920898
"SEPHS2" 626.964859938139 0.344054929076939 0.133786700883918 2.57166763814188 0.0101210002633189 0.0622619041855622 0.0675824034558174
"AKAP17A" 298.349202907412 0.383409463028599 0.149093349464388 2.57160674440531 0.0101227803820199 0.0622619041855622 0.0675824034558174
"CHAC1" 208.490175512968 0.822301950926427 0.320057459605018 2.56923226204828 0.0101924118430205 0.0626611343472442 0.0680161815904672
"CENPW" 788.319780565088 -0.291638982452967 0.113532405116216 -2.5687730490201 0.0102059273216064 0.0627151633977546 0.0680752603119118
"CNEP1R1" 97.7290709008428 -0.374277459547867 0.145817088178367 -2.56675993344512 0.0102653654583695 0.0630512053408278 0.0684387126164155
"CENPI" 139.770234837953 -0.315968465942831 0.123145032008142 -2.56582389715844 0.0102931071389835 0.0630763268300691 0.0684387126164155
"SLC1A4" 330.45016209504 0.294893134453344 0.114917471649191 2.56612967742247 0.0102840372775619 0.0630763268300691 0.0684387126164155
"FLOT1" 581.982332810655 0.265006863899603 0.103279287696457 2.565924589628 0.0102901196765303 0.0630763268300691 0.0684387126164155
"CYP2R1" 105.868897371017 0.373491120333271 0.145564046922827 2.56581984513857 0.0102932273752242 0.0630763268300691 0.0684387126164155
"DHFRP1" 27.7225412908158 -0.707374777218903 0.275658715084569 -2.56612520667772 0.0102841698347164 0.0630763268300691 0.0684387126164155
"GCOM1" 16.3143007804914 0.793461330426064 0.309156110835894 2.56653937158386 0.0102718963380295 NA 0.0684387126164155
"FNTA" 523.982668058807 0.221350668243603 0.0863324494884583 2.56393360266229 0.0103493340727738 0.0633908657172159 0.0687804400530588
"PTP4A1" 859.306295016886 0.14817523310623 0.0578193029553596 2.56272949572967 0.0103852926665898 0.0635817617940227 0.068988015570918
"MAGT1" 1119.82870287735 0.346951625725921 0.135422810941006 2.56198806770495 0.0104074894103676 0.0636295677453211 0.0690412325673682
"IRF9" 170.366289373126 0.955187296720355 0.372822078042987 2.56204595429089 0.0104057548937863 0.0636295677453211 0.0690412325673682
"RNF103" 122.975406507561 0.320294162905044 0.125013735486986 2.56207177281242 0.0104049813492549 0.0636295677453211 0.0690412325673682
"IPPK" 98.9576188232297 0.362503284621817 0.141506653637665 2.56174021011072 0.0104149191372026 0.0636456619959775 0.0690591436522685
"RPS19BP1" 1088.68958651411 0.24931898585088 0.0973712824089118 2.56049812308995 0.0104522228043602 0.0638442172861173 0.0692750363896792
"UBE2S" 1855.8512684891 0.19500887105866 0.0761671489081648 2.56027531362351 0.0104589270136459 0.0638557683801383 0.0692880187505643
"SMC2" 464.159490504539 -0.347902649377463 0.135902012272782 -2.55995215640483 0.0104686574277359 0.0638564037212748 0.0692896043075122
"IFIT1" 169.991937233178 1.29804079126077 0.507028346350768 2.56009511224204 0.0104643519681012 0.0638564037212748 0.0692896043075122
"PAFAH1B3" 764.312677075167 -0.173679685599969 0.0678525100301538 -2.5596648601914 0.0104773148122077 0.0638798417341728 0.0693154841744652
"FAM216A" 174.503373089039 0.282334436880864 0.110358129317288 2.55834743328361 0.0105170957807267 0.0640929305112084 0.0695471537565174
"CPT2" 279.025009216518 -0.236534450736336 0.0924641072147861 -2.55812182544397 0.0105239216842648 0.0641050821786689 0.0695607879184927
"USP46" 449.412636182776 0.252737903769667 0.0988116940057226 2.55777321007198 0.0105344770058891 0.0641399295259896 0.0695990492140212
"ELAVL1" 2318.56213582362 0.363942631462796 0.142304751229906 2.5574875632565 0.0105431327936764 0.0641631847585804 0.0696247317595971
"UQCRH" 3962.92296902153 -0.149403129882286 0.0584350398403507 -2.55673873570494 0.010565854113112 0.0642719791465644 0.0697432350386746
"VRK1" 396.064105259878 -0.250330547821278 0.0979239123399374 -2.55637812909547 0.0105768113573079 0.0643091458649882 0.0697840138400599
"AGFG1" 454.84505526706 0.173236707573802 0.06777937969321 2.55589101520144 0.0105916286465498 0.0643697376334291 0.0698502122259592
"NALF1" 67.8315408817283 0.46777082125635 0.183049406558868 2.55543478697877 0.010605523179307 0.0644246685072647 0.0699102681449488
"MAD2L1" 805.255989232262 -0.243020528682208 0.0951313842933369 -2.5545778660474 0.010631664724129 0.0645539111647686 0.0700509641863752
"KIAA2013" 669.352190206303 0.16531996460006 0.0647407065826325 2.55357059455401 0.0106624661738099 0.0646740575672714 0.0701826877476009
"PARP9" 42.2864843174097 1.20844364863229 0.473258678485217 2.55345269631446 0.0106660765777636 0.0646740575672714 0.0701826877476009
"RPL17-C18orf32" 5056.31897543983 -0.113773559905436 0.044552546959272 -2.55369373179593 0.0106586964959116 0.0646740575672714 0.0701826877476009
"PACSIN3" 54.4611232165327 -0.486080789705487 0.190381342394481 -2.55319551586258 0.0106739560005687 0.0646922678207147 0.0702028971010377
"ECHDC2" 16.9092837580967 -1.04893458491514 0.410876586312684 -2.55291885655633 0.0106824379895736 NA 0.0702270495658551
"RAPGEF2" 249.687013622751 0.344207161128789 0.134858073014054 2.55236600550357 0.0106994055896634 0.0647873181004401 0.0702753130970199
"MEGF6" 68.0960351807184 -0.502238100970479 0.196770619538794 -2.55240392162033 0.0106982411378699 0.0647873181004401 0.0702753130970199
"YBX1" 13959.6823782469 -0.14602866474016 0.0572189776050846 -2.55210195729158 0.0107075179691211 0.0648068617227784 0.0702969738611228
"SNX9" 424.964874330772 0.260355001328559 0.102056418961872 2.55108893665794 0.0107386918656017 0.064909933022924 0.0704101614858788
"CCDC142" 445.632546558849 0.280846963764413 0.110089799618942 2.55107162277085 0.0107392253701152 0.064909933022924 0.0704101614858788
"IPO4" 361.212986836361 0.202444344364523 0.0793550310868635 2.55112173219268 0.0107376813791966 0.064909933022924 0.0704101614858788
"ZNF503" 2602.68658317352 -0.258046070001753 0.10117440298105 -2.5505074643246 0.0107566220646299 0.0649854758339911 0.0704925667709431
"CNTN3" 55.223511708921 -0.482171859646111 0.189078331835327 -2.55011695399368 0.0107686787212594 0.0650287030473137 0.0705399183531218
"TOM1" 227.613258548941 0.313953273805859 0.123135973622559 2.54964706551312 0.0107832020314398 0.0650571811510287 0.070571731448253
"PTMS" 7059.1080271454 -0.166023551160544 0.0651132470337953 -2.54976611862674 0.0107795206925154 0.0650571811510287 0.070571731448253
"MIPOL1" 47.57744742143 -0.552754377636392 0.216830532767517 -2.54924604289493 0.0107956106049776 0.0651024390437442 0.0706212860408951
"RINT1" 227.557982868387 -0.288591146643405 0.113236799207426 -2.54856326444521 0.0108167665661132 0.0652003825682073 0.0707279931176976
"ANGPTL2" 54.231762481238 -0.621272339864111 0.243792713531757 -2.54836303704041 0.0108229776174924 0.0652081943920396 0.0707369275707281
"KEAP1" 604.354198277172 0.437959881590965 0.171893778258219 2.54785185379463 0.0108388488954622 0.0652741753500216 0.0708089631868652
"CCDC81" 82.9210700090106 0.354040293188918 0.138992837008315 2.5471837312576 0.0108596240315905 0.0653696152573102 0.0709129563887535
"CDC123" 715.438365861233 0.16492356493108 0.0647803099795324 2.54589033277531 0.0108999426000049 0.0655825571311857 0.0711444174799604
"HMG20B" 710.194194629695 0.232139679913231 0.0912172025536011 2.54491119453944 0.0109305532863839 0.0657020963747861 0.0712754797969283
"MDC1" 240.75374634741 -0.256616861078143 0.100837904194721 -2.54484524571841 0.0109326177802042 0.0657020963747861 0.0712754797969283
"SREK1IP1" 538.343862481971 0.185136430555183 0.0727514542368501 2.54477979165134 0.0109346671286295 0.0657020963747861 0.0712754797969283
"FAM88B" 148.068159297014 0.291451351733546 0.114536616826788 2.54461289156378 0.0109398942685776 0.0657037470625711 0.0712777314660872
"NR0B1" 18.0914004863209 0.828874691412787 0.325781761679864 2.54426364182811 0.0109508395984539 NA 0.071317220774766
"VPS51" 470.406509759058 -0.206389021949192 0.0811262205528834 -2.5440482810937 0.0109575937565967 0.0657802698501217 0.0713293920820635
"SNRPA1" 506.47453843276 0.243751935606127 0.0958193449269688 2.54386977694231 0.0109631948215058 0.0657841274070184 0.071334049727632
"PIGX" 268.11190060246 -0.240441084273052 0.094536108813298 -2.54337826351522 0.0109786305735811 0.0658469673687614 0.0714026659264399
"RN7SL832P" 16.5667822613324 0.846677191278538 0.333020596812632 2.54241689367612 0.0110088777849285 NA 0.0715675086989052
"DIP2B" 240.708400547997 0.239433209735459 0.0941869913690294 2.54210487303228 0.0110187106742683 0.0660574941326334 0.071599552538937
"RBM41" 413.862584760145 -0.278659658502775 0.109642233559022 -2.54153577008962 0.0110366652461569 0.0660579672066889 0.0716029948531631
"TBP" 219.503451510444 0.280244500501323 0.110265876447721 2.54153424005288 0.0110367135521477 0.0660579672066889 0.0716029948531631
"RGS2" 68.7650926310985 0.520352679688136 0.204770073484884 2.54115589662348 0.011048664297252 0.0660579672066889 0.0716029948531631
"SLC30A7" 709.408682988254 -0.223464761399443 0.0879334831507879 -2.54129318426119 0.0110443264602408 0.0660579672066889 0.0716029948531631
"CCNL1" 874.214754579335 0.20513756029692 0.0807127805859718 2.54157469000112 0.011035436538247 0.0660579672066889 0.0716029948531631
"VWA1" 49.4755058854864 -0.535189346457559 0.210584662057435 -2.5414450474631 0.0110395298460637 0.0660579672066889 0.0716029948531631
"ASF1B" 345.710681176865 -0.330406639751676 0.13003618818045 -2.54088222959268 0.0110573157899838 0.0660649697736262 0.0716115583840914
"RPL27A" 20980.9086844502 -0.115556835645093 0.0454804237545476 -2.54080384713958 0.0110597948192676 0.0660649697736262 0.0716115583840914
"POLRMT" 260.783158046175 0.232673254072442 0.0916182694142208 2.53959451057179 0.0110981055580419 0.0662043913842362 0.0717641449304561
"CDC25B" 177.829119673309 -0.409786009796111 0.161344315188537 -2.53982304438344 0.0110908567830089 0.0662043913842362 0.0717641449304561
"TBL1X" 726.012054557747 0.235335564333475 0.0926613649109329 2.53973772736547 0.0110935624281588 0.0662043913842362 0.0717641449304561
"LDLR" 1399.06722947124 0.253438927897302 0.0998049495143466 2.53934227841948 0.0111061108970991 0.0662223700098036 0.0717841191715555
"GBF1" 511.698293460588 0.21090052955681 0.0830771153202812 2.53861161095617 0.0111293297658275 0.0662961689450156 0.0718660572296956
"SH3D19" 237.996185111328 -0.24115655388698 0.0950024393002759 -2.53842486217382 0.011135271110837 0.0662961689450156 0.0718660572296956
"GDF15" 999.596666478704 0.529049458952231 0.208423443316556 2.53833950026774 0.0111379878071103 0.0662961689450156 0.0718660572296956
"FANCF" 254.783671004241 0.271663199845499 0.10702462818449 2.53832416382895 0.0111384759612904 0.0662961689450156 0.0718660572296956
"RPP40" 81.0164175780749 0.373366341840973 0.147181446190382 2.53677587430426 0.0111878554539236 0.0665359985834013 0.0721270076668023
"SRPRA" 489.041453574371 0.279822706736703 0.110307722008079 2.53674630971173 0.0111888002441824 0.0665359985834013 0.0721270076668023
"JAM2" 350.984318192455 -0.258681689549054 0.101984507339378 -2.53648025859681 0.0111973055793928 0.066556744230199 0.07214998180261
"ARL6IP4" 622.445066879299 -0.152281225660206 0.0600435444111538 -2.53617982005603 0.0112069171423025 0.0665673868117229 0.0721624880987946
"NHLRC2" 402.14539898327 -0.201060728795681 0.0792791627138657 -2.53611064891477 0.0112091310874643 0.0665673868117229 0.0721624880987946
"SDHB" 798.415112005903 0.210222153051759 0.0829066469920921 2.53564895793953 0.0112239182778184 0.066625379772625 0.0722258399182135
"SOCS7" 584.609075955615 0.182868710052283 0.0721392030638141 2.53494219904978 0.0112465881426032 0.0667300916314477 0.0723398385331054
"ATP6V0B" 2023.13598119761 0.223230340724333 0.0880742930136677 2.53456863615914 0.0112585868933225 0.0667714225810059 0.0723851286787326
"ARHGAP10" 342.642975561383 -0.305382464638815 0.120510298431398 -2.53407773952746 0.0112743716589031 0.0668351603211201 0.072454709767449
"DGUOK" 1678.90074537691 0.139522577889458 0.0550644750372514 2.53380383259934 0.0112831876662074 0.0668575483553252 0.0724794646345333
"GATAD2A" 1177.88517379557 0.191796494241628 0.0757173889028237 2.53305742605283 0.011307242688854 0.0669701735504581 0.0726020450747393
"EGLN1" 105.265840947009 0.321062514972164 0.126777991462215 2.53247832111187 0.0113259373106616 0.0670509639895349 0.0726901145815253
"CMTM4" 178.767812311737 0.529836957413134 0.209318636050591 2.53124598654979 0.0113658107999443 0.0672570079762985 0.0729139734138782
"AGPAT1" 1244.94880859618 0.272463002157882 0.107686255266795 2.5301557889895 0.0114011891350486 0.0674362800957156 0.0731088109621628
"LIMK2" 107.16493046527 -0.369080282482147 0.145897819588044 -2.52971760321216 0.0114154363552923 0.0674904608403132 0.0731680360946545
"DPM3" 1277.4751205052 0.249043136431494 0.0984693563435561 2.5291435394641 0.0114341254402874 0.0675708428580368 0.0732556672021221
"LFNG" 217.634149885009 -0.399097262264816 0.157832948561212 -2.528605502862 0.0114516662847727 0.0676443707035081 0.0733358681684062
"COG5" 202.550644339242 0.255268012416441 0.100983893669951 2.52780916975476 0.0114776718404965 0.0677678114409731 0.0734701826142435
"CMBL" 703.879268694346 -0.321837355010668 0.127366317287771 -2.52686394538291 0.0115086077039403 0.0679202395054163 0.0736359251030816
"ZNF211" 162.869751485551 0.318572750852206 0.126111710245021 2.52611553862249 0.0115331544718519 0.0680348423201688 0.0737606607286507
"STK39" 148.793841321761 0.30497672215001 0.120753467978976 2.52561460349204 0.0115496104386971 0.0681016363067528 0.0738335648053487
"TAB2" 764.321601175491 0.242207294400563 0.0959062825427104 2.52545806154774 0.0115547571902958 0.0681017164121077 0.0738341399280127
"CDC7" 98.5727709250526 -0.454521423760147 0.180004657572229 -2.5250536841124 0.0115680616428815 0.0681498551581302 0.0738868189185095
"ING5" 248.097226712449 -0.237082410102897 0.0938988775608427 -2.52486947939582 0.0115741266813771 0.0681553212080912 0.0738932329142051
"FAT3" 511.891670607974 -0.234826966696345 0.0930249000377082 -2.52434527315973 0.0115914018942799 0.0682267652756925 0.0739711796583832
"TSR2" 285.591377231068 -0.250388907556192 0.0992164482543514 -2.52366328327229 0.01161391110933 0.0683289395509896 0.0740824447825807
"NNT" 231.21270879029 -0.236473105985305 0.0937526404009891 -2.5223087581735 0.0116587325234261 0.0685015077007501 0.0742710094129775
"RAB20" 40.8499157371397 -0.564279947341758 0.223692609530301 -2.52256857536154 0.0116501232622098 0.0685015077007501 0.0742710094129775
"AP1G1" 539.989181272148 -0.175114320006596 0.0694221961627096 -2.5224543400524 0.0116539078503202 0.0685015077007501 0.0742710094129775
"NDC1" 343.501902715121 -0.266372586307792 0.105618239564744 -2.52203206004494 0.0116679073546768 0.0685250672308532 0.0742970411188992
"PLS3" 287.819265368462 -0.223616184985313 0.0887176844419816 -2.52053676098311 0.0117175998098526 0.0687864587067765 0.074580939330278
"MAGI2-AS3" 387.972683563931 -0.190539450275957 0.0756100132273758 -2.52002932075892 0.0117345059067638 0.0688363474613499 0.0746360087208645
"LINC03073" 61.728816437214 0.412502249298911 0.163693301206481 2.51997025082037 0.0117364753114927 0.0688363474613499 0.0746360087208645
"HERC6" 12.4856982231381 1.3132524128208 0.521239130677726 2.51948162662555 0.0117527773958399 NA 0.0747071409476092
"ZBED4" 351.667353926459 0.194570640262909 0.0772358719086487 2.51917451638325 0.0117630338633274 0.0689468905973186 0.0747243262608706
"DAG1" 1246.21200123006 -0.168961198487892 0.0670722025628974 -2.51909423027292 0.0117657164628273 0.0689468905973186 0.0747243262608706
"LINC00662" 485.890659684825 0.330667329153901 0.131284614015877 2.51870587907515 0.01177870010171 0.0689925007723558 0.0747742609500294
"ANKRD33B" 264.182396766352 0.294709692104059 0.117017061038567 2.51851900473665 0.0117849523476101 0.0689986596627285 0.0747814381692547
"SLC35C1" 127.490556050205 0.293588452290177 0.116598750014871 2.51793824764616 0.0118044015020639 0.0690820444322374 0.0748723137843766
"TIMM17A" 886.636811872881 0.27281235776223 0.108355800381464 2.51774576720213 0.0118108538173633 0.0690893287455729 0.0748807106327927
"XYLT1" 86.7219136793712 0.371985751798051 0.147769288745867 2.51734142429143 0.0118244183584153 0.0691020693504838 0.0748975225382973
"SUB1" 4005.48996218851 0.118093088697534 0.0469217353781485 2.51680991220393 0.0118422700753437 0.0691020693504838 0.0748975225382973
"SRPK2" 589.230689554623 0.189437485180545 0.0752498064915083 2.51744813725099 0.0118208371044178 0.0691020693504838 0.0748975225382973
"PAX3" 23.1062603794628 -0.721063179725275 0.286505681818622 -2.51675001748049 0.0118442832368282 0.0691020693504838 0.0748975225382973
"OSBPL1A" 958.125346501481 -0.378511523660099 0.150372016643976 -2.51716730351679 0.0118302638637865 0.0691020693504838 0.0748975225382973
"PIK3CD" 43.2656135660381 0.6922665292377 0.275031505372236 2.51704446841741 0.0118343891707425 0.0691020693504838 0.0748975225382973
"GBE1" 212.419638918603 0.284075565218863 0.112881550725639 2.51658099479263 0.0118499660078652 0.0691048347368561 0.0749010189094545
"ASB6" 122.688463383532 0.31976569864512 0.127094547986713 2.51596707892262 0.0118706270337082 0.0691760353261614 0.0749791893114095
"CD2AP" 220.079472508938 -0.286977201649475 0.114065043886572 -2.51590839639572 0.0118726036359139 0.0691760353261614 0.0749791893114095
"RPL24" 20368.2491644693 -0.131412845353992 0.0522560015012998 -2.5147895280645 0.011910346323826 0.0693654805435467 0.0751850266641519
"ZNF106" 884.884685274292 -0.24701211364358 0.0982299184612859 -2.51463217635604 0.0119156627792036 0.0693659930196113 0.075186081347948
"TCTA" 71.31499753213 0.406553295969604 0.161711874468297 2.51405963418788 0.0119350250708163 0.0694482357958422 0.0752757239995632
"ATP5F1D" 1056.50741113249 -0.140205528101978 0.0557754945108203 -2.51374782656169 0.0119455815424939 0.0694791890943739 0.0753097737918625
"EIF2AK3" 194.976123185155 0.442903237551137 0.176222679722738 2.51331575622379 0.0119602232780402 0.0695338660077824 0.0753695382316206
"STK25" 1264.98238601431 -0.17692744888843 0.070419274402896 -2.51248611106328 0.0119883823997228 0.0696670474363215 0.0755143966429476
"ERLIN1" 262.600533251715 -0.229645729582118 0.0914225740985553 -2.51191493836693 0.0120078028100304 0.069749351961766 0.0756041090251203
"MBD1" 382.670067518001 0.343399880390391 0.136730724960821 2.51150486102365 0.0120217630202855 0.0697656472858348 0.0756232693710258
"LIX1" 613.405849037005 -0.318352613903729 0.12676456006407 -2.51136921662353 0.0120263839106583 0.0697656472858348 0.0756232693710258
"OPA1" 424.953007473656 0.204367994564303 0.0813730056894471 2.51149619991002 0.0120220580245401 0.0697656472858348 0.0756232693710258
"SMYD4" 132.683597422023 -0.337415445596765 0.134373512326592 -2.51102646462559 0.0120380671878965 0.069802900953594 0.0756641493803172
"TEX9" 262.959776414017 -0.304719868435492 0.121380047439771 -2.5104609436464 0.0120573659149402 0.0698842610718708 0.0757528398124104
"NUSAP1" 365.534618731192 -0.380848602672751 0.15173231998949 -2.51000316016477 0.0120730081173031 0.0699443662411615 0.0758184909766635
"CSNK1A1" 1865.4784710861 0.174798725494928 0.0696464903534646 2.5097994831872 0.0120799734239272 0.0699541717220611 0.075829618212709
"BCAS2" 530.402099940559 -0.234752062037022 0.0935424756097141 -2.5095771787832 0.0120875798127657 0.0699544127254044 0.075830874703678
"ANXA5" 1346.86325339962 0.239150122980359 0.0952982932839649 2.50949009409594 0.0120905606677736 0.0699544127254044 0.075830874703678
"RLN2" 28.8901518180571 -0.692154512186303 0.275867916957452 -2.50900691831104 0.0121071113148157 0.0700031318895933 0.0758846807096731
"IGFBP6" 28.9167388709006 -0.724134393153416 0.288622078808838 -2.50893623988146 0.012109534008187 0.0700031318895933 0.0758846807096731
"KIF1B" 1142.15423801299 -0.165336174091721 0.0659401444416902 -2.50736748443014 0.0121634180404123 0.0702746579793198 0.0761800163515713
"PLAG1" 369.876623132414 -0.209619630797284 0.083605044139046 -2.50726057208533 0.012167098016017 0.0702746579793198 0.0761800163515713
"SLC25A28" 105.72985258912 0.319880579309797 0.127590820117813 2.50708145785434 0.0121732654272065 0.0702796833867485 0.0761859616385093
"GLE1" 280.569376006273 -0.213496322699162 0.0851667007367333 -2.50680513454572 0.0121827854563221 0.0703040516089712 0.0762128750847296
"ERICH2" 34.5499006138411 0.740919148621312 0.295585197147108 2.50661790838114 0.0121892396148205 0.0703107138999232 0.0762205942680917
"NRGN" 20.7640934371477 -0.800344755683429 0.319327075110257 -2.50634793622522 0.0121985515708676 0.0703338477578011 0.0762461693006155
"TECRP1" 100.637801417599 0.331806956700202 0.132394944902704 2.50619052671568 0.0122039838929013 0.0703346022185583 0.0762474834489738
"STK38" 266.883355618474 -0.235737931824084 0.0940702312001331 -2.5059780210655 0.0122113210249739 0.0703463291525524 0.0762606921666569
"CYP51A1" 962.747300400729 0.212712537188193 0.0848987901675377 2.50548372678138 0.0122284025274502 0.070414156393959 0.0763347179578026
"CXCL3" 116.737421445075 0.869827376622356 0.347249725653418 2.50490443148833 0.0122484483822032 0.0704989868488894 0.0764271772771577
"ZZEF1" 182.795274191916 0.262896777121967 0.104987455586557 2.50407799344389 0.012277096726014 0.0705922001728672 0.0765297166972613
"FBXO27" 40.3741770302368 -0.656252670627348 0.262064102794802 -2.50416849781673 0.0122739565143621 0.0705922001728672 0.0765297166972613
"GOLGA2" 713.745039480375 0.287729761884311 0.114909112831321 2.50397688046446 0.0122806058640972 0.0705922001728672 0.0765297166972613
"MRPL37" 938.639356726843 0.188912304023919 0.0754736867708651 2.50302207440123 0.0123137863614903 0.0706995250597298 0.0766475550207786
"TNFRSF19" 136.519262088029 -0.410854394194647 0.164144338261697 -2.50300679600424 0.0123143179465193 0.0706995250597298 0.0766475550207786
"TMEM167B" 488.705275046963 0.261507414412185 0.104478443436272 2.5029796177208 0.0123152636174746 0.0706995250597298 0.0766475550207786
"WDR4" 116.459031712965 0.396604851942677 0.158479567887613 2.50256141677477 0.012329823072374 0.0707411472992968 0.0766936683448249
"SLCO3A1" 232.011238511665 0.382056762439953 0.152672163479622 2.50246511041908 0.012333178088737 0.0707411472992968 0.0766936683448249
"SLC4A8" 83.3580473697038 -0.438584321542394 0.175341608841324 -2.50131343290737 0.0123733616841687 0.0708833840872031 0.0768493575216173
"PDZD11" 246.23567088688 -0.234885422760169 0.0939055246589332 -2.50129503682853 0.0123740044882763 0.0708833840872031 0.0768493575216173
"RPS3AP6" 3081.715634113 -0.143857925409851 0.0575069321725294 -2.50157537491751 0.0123642119964156 0.0708833840872031 0.0768493575216173
"SOCS4" 273.563796958618 0.216401247153781 0.0865256140278026 2.50100793372292 0.0123840404086412 0.0709102564097727 0.0768789855470111
"ATXN7" 398.107923033919 -0.220512995133194 0.0881776916436972 -2.50077985738421 0.0123920181386595 0.0709253255589284 0.0768958167626721
"SMIM39" 111.806868802268 -0.366279311657726 0.146521049373792 -2.49984089810403 0.0124249093326119 0.0710829116497466 0.0770671627720758
"RAB11FIP3" 135.417899890109 0.304102211717305 0.121738403845291 2.49799736247378 0.0124897123084134 0.0714228505153967 0.0774362163121631
"RC3H2" 352.641708529898 0.206077959215941 0.0825100571550439 2.4976101862189 0.0125033600882739 0.0714700897419775 0.0774879289681185
"DR1" 635.427801884002 0.183914459120487 0.0736412897202742 2.49743669372284 0.0125094799000187 0.0714742764141036 0.0774929639457671
"HYOU1" 3264.06416082369 0.474693158717783 0.190132669539464 2.49664173898982 0.0125375552378756 0.0715730401638964 0.0776010360441804
"MCPH1-AS1" 74.4137523843167 -0.40324901683818 0.161516211523928 -2.49664732124081 0.0125373578957167 0.0715730401638964 0.0776010360441804
"ATN1" 253.692575248754 0.244650620796398 0.0979995118630115 2.49644734086414 0.0125444292613 0.0715814808643731 0.0776106829001023
"EIF3E" 2993.25795077069 -0.136822009282158 0.0548192133539415 -2.4958769181667 0.0125646189838505 0.0716658641697094 0.0777026691161377
"DIABLO" 292.636940147612 0.204599126759549 0.0819878328626802 2.49548158081246 0.0125786285540954 0.0717149398483813 0.077756374055185
"GRM3" 24.2223700570871 -0.766465490323947 0.307199338857218 -2.49501022096988 0.0125953502066889 0.0717794292062462 0.0778267915225834
"FBXL2" 109.496125202218 0.312634222780065 0.125317060207306 2.49474590500997 0.0126047355156789 0.0718020721711088 0.0778518372522959
"STAT5B" 208.204233403307 -0.239822883640927 0.0961555305683685 -2.49411429819326 0.012627187635714 0.0718838203368519 0.0779414632974814
"RPS2P5" 2886.52982921196 -0.146544932598626 0.0587581129318545 -2.49403742371004 0.0126299227561017 0.0718838203368519 0.0779414632974814
"CEP192" 116.663736773907 -0.317203397199482 0.127217784419232 -2.49338878716967 0.0126530215116174 0.0719844066872331 0.0780510211622838
"CHAC2" 55.7592428429308 -0.473537488428046 0.190069468924277 -2.49139165331546 0.0127243769360965 0.072359326537159 0.0784580353226119
"DEK" 1899.78326304217 -0.151723616589812 0.0609254728789949 -2.49031496056096 0.012762993571701 0.0725478302124066 0.0786629249220795
"ATP2A2" 1354.59395022391 0.180629918640953 0.0725473697622786 2.48982036471944 0.0127807674730569 0.0726177482077283 0.0787392345460353
"EEF1B2" 5182.61823263566 -0.138913610679957 0.0558109722429933 -2.48900180550782 0.0128102315194269 0.0727539989590056 0.0788874695972805
"DYRK2" 261.595853688018 -0.23834579113248 0.0957933077397254 -2.48812570268558 0.0128418334273276 0.0728088051625449 0.0789488883673306
"RUBCN" 144.141007717543 0.281163602541863 0.112988947708897 2.4884168606141 0.0128313234239128 0.0728088051625449 0.0789488883673306
"MED8" 345.450716165707 0.231592663277881 0.0930758460105053 2.48821443161249 0.0128386297495208 0.0728088051625449 0.0789488883673306
"MRPL11" 829.973256903338 -0.18459957467817 0.0741792208506022 -2.48856179077366 0.0128260946801126 0.0728088051625449 0.0789488883673306
"B4GALT4" 136.275678649843 0.279391646442935 0.112311388957281 2.48765195619836 0.0128589506584405 0.0728224740042653 0.0789651999342132
"SRP9" 1872.21736766883 -0.157218686092221 0.0632008683355306 -2.48760325977729 0.0128607112830326 0.0728224740042653 0.0789651999342132
"CNPY2-AS1" 45.0594986078325 0.496879585437199 0.199733514493111 2.48771262398398 0.0128567575061687 0.0728224740042653 0.0789651999342132
"PFDN1" 1233.26476739613 0.134770561786376 0.0541884831164921 2.48707020450549 0.0128799979073954 0.072900568360672 0.0790503780772931
"PSMC6" 788.04509480833 0.219943758306866 0.0884449602646125 2.48678678410654 0.0128902628381109 0.0729275552551031 0.0790801376887636
"IGSF9B" 58.0676781998186 -0.485966949982535 0.19546014294783 -2.48627133211625 0.0129089500511096 0.072971044025595 0.079128287026134
"SREK1" 819.354361732995 0.221862090152523 0.0892335100872188 2.48630912238765 0.0129075791876556 0.072971044025595 0.079128287026134
"RPS26P19" 65.1639613510403 -0.414467591856716 0.16671481425778 -2.48608735643524 0.012915625713068 0.0729776858327401 0.0791359844886722
"CCDC15" 66.3310079636911 -0.432138020611442 0.173846421478636 -2.48574584933027 0.0129280255891386 0.0730050647533512 0.0791666633827076
"RPL18AP3" 3861.1108862292 -0.10292348345986 0.0414070557791388 -2.48565085160472 0.0129314767596574 0.0730050647533512 0.0791666633827076
"PFN2" 4267.34792702401 -0.175853317033159 0.0707574776753305 -2.48529657656904 0.0129443543991046 0.0730466821832923 0.0792122877541183
"KCNQ1OT1" 1190.74016377906 -0.341932721276087 0.137614468118113 -2.48471491371539 0.0129655220250028 0.0731350258102519 0.0793085827763158
"PDCD5" 1245.45945021692 0.165451886670489 0.0665923991916616 2.48454611455426 0.0129716706216612 0.0731386120431699 0.0793129659744033
"SEPTIN7" 1844.19236074389 -0.146294920948665 0.0588999816703936 -2.48378550892148 0.0129994080826849 0.0732638687480803 0.0794492915091177
"RSF1" 1009.45157303734 0.140830020240161 0.0567073835887977 2.48345120736589 0.013011615845475 0.0733015318139773 0.0794906288534646
"RPS27" 18949.9669260921 -0.114750782113086 0.0462098480600017 -2.48325382857972 0.0130188283297136 0.0733110337225423 0.079501427202906
"FANCM" 98.6350128640181 -0.383790371634418 0.154621536729642 -2.4821275208607 0.0130600528191506 0.0734977684826958 0.0797049194713869
"RPL7AP50" 646.926278893461 -0.180061241275481 0.0725455115580961 -2.4820452348907 0.0130630691250619 0.0734977684826958 0.0797049194713869
"NRXN3" 102.739168759699 -0.453925568869261 0.182930657409111 -2.48140784764191 0.0130864543127846 0.0735357854162277 0.0797476291406377
"PNO1" 216.83094170679 0.276915120780422 0.111594646283733 2.4814373269875 0.0130853719250264 0.0735357854162277 0.0797476291406377
"LIM2-AS1" 23.1360174172989 -0.753574738704531 0.303669146315332 -2.48156504487952 0.0130806834449802 0.0735357854162277 0.0797476291406377
"DAP" 1485.03721193656 0.210045376824785 0.0846652953251465 2.48089109024107 0.0131054408636904 0.0736112971797545 0.0798300133711905
"B4GALT1" 251.425860391103 0.248926508780865 0.100363348315938 2.48025312983042 0.0131289142191424 0.0737119360750583 0.0799396482542528
"DPP8" 405.157520441469 0.250306353578388 0.100933697806719 2.47990868280392 0.0131416033822587 0.0737519678817369 0.0799835560585074
"SF3B3" 913.598930934989 -0.236146431746086 0.0952442483988742 -2.47937734525582 0.013161198716177 0.0738307075549768 0.0800694426895418
"CYP2U1" 85.7065175877267 -0.375496484222445 0.151508077865717 -2.4783925023143 0.013197587325712 0.0740035465131958 0.0802573813172515
"TIMM50" 599.377683960415 0.176257098480844 0.0711297031341674 2.47796758195913 0.0132133150066534 0.074060435231631 0.0803195721948985
"MANEA" 128.310746377773 -0.364126837395277 0.146979755602267 -2.47739449493043 0.0132345530621122 0.0741255472420755 0.0803911760123289
"ARHGAP1" 511.266018537105 0.215767393139593 0.0870959554724032 2.47735261608055 0.0132361062347537 0.0741255472420755 0.0803911760123289
"RTKN" 181.395367059014 -0.263887185067349 0.106545470998474 -2.47675647396716 0.0132582330049777 0.0742181338721685 0.0804920832040247
"TRIB3" 619.476101096207 0.750771753455206 0.303167178091069 2.47642821423657 0.0132704308464496 0.0742550847911625 0.0805326520320077
"VPS13A" 253.467613492916 -0.281344790093816 0.113618104163277 -2.47623204211809 0.0132777251640425 0.0742645783100136 0.0805434420939695
"DHCR24" 2249.81214387816 -0.184244957439798 0.0744203503944202 -2.4757335387877 0.01329627708949 0.0743132842222497 0.0805972532838294
"RAB15" 68.4371005095906 0.362502869069561 0.146424567307601 2.47569704821482 0.0132976359948459 0.0743132842222497 0.0805972532838294
"DERL3" 321.519358646921 0.425999645190237 0.172189451002859 2.47401709401561 0.0133603304054401 0.0745380586581052 0.0808430104640824
"AKNA" 367.231953573791 0.378584536404394 0.15302259339156 2.47404339459636 0.0133593468813595 0.0745380586581052 0.0808430104640824
"PITPNA" 610.648954253255 0.209112265690958 0.0845223976904547 2.47404559507159 0.0133592645963295 0.0745380586581052 0.0808430104640824
"ARID3B" 556.348549948295 0.19427052800248 0.0785213322407333 2.47411146065224 0.0133568018124323 0.0745380586581052 0.0808430104640824
"RHNO1" 562.793331600556 -0.211005387273544 0.0853012355964245 -2.47364983400531 0.0133740709750799 0.0745833541935206 0.0808926306160487
"HNRNPA2B1" 4699.9564234205 -0.139286991467215 0.0563159930635977 -2.47331146784393 0.0133867415710783 0.0745974300858009 0.0809088826051275
"MT2A" 190.126263020492 0.453052555171915 0.183178679565367 2.47328213221585 0.0133878405844797 0.0745974300858009 0.0809088826051275
"MGST1" 3013.51325188855 -0.20764027095384 0.0839851867698747 -2.4723439804068 0.013423029052239 0.0747380941612696 0.0810624334138783
"RAB11FIP4" 79.4311379892816 -0.491424303266159 0.198771412764611 -2.47230875119912 0.0134243520303238 0.0747380941612696 0.0810624334138783
"PFAS" 204.088101775936 -0.262122600608939 0.106036089532795 -2.4720130831293 0.0134354599274165 0.0747685599232529 0.0810959695742903
"CHCHD4" 116.38138015823 -0.358110238883041 0.144918505689738 -2.4711146252759 0.0134692637764882 0.0749252505336137 0.0812664133886381
"SLIT3" 355.93088074716 -0.715554915420217 0.289684884200546 -2.47011478488069 0.013506970409123 0.0751035106529063 0.0814602540039673
"POU3F2" 634.948926260713 -0.22041479953178 0.0892399094841098 -2.46991285408047 0.0135145970659475 0.0751144362270319 0.0814725977538809
"NXF1" 584.255744771977 0.220606662445049 0.0893310626305344 2.46954033623734 0.0135286765525488 0.0751612026058062 0.0815238160725403
"GTF2E1" 176.475854301459 0.25412043044418 0.102933211080481 2.46878949735172 0.0135570942519541 0.0752875552284114 0.0816613585696295
"PGAP6" 387.405891528491 0.195223854873725 0.0790846230905468 2.46854378568899 0.0135664053768671 0.0753077406422158 0.0816837463536645
"MOCOS" 69.9605767997978 -0.55366946116954 0.224319276152461 -2.46822061245076 0.0135786604728595 0.0753216614738328 0.0816998317369704
"POLE3" 570.086337535349 0.218335358855842 0.0884601262037794 2.46817824284897 0.0135802679012141 0.0753216614738328 0.0816998317369704
"PRCP" 648.503925675967 -0.191071945963668 0.0774571937308105 -2.46680697764117 0.0136323821425308 0.0755791115273532 0.0819795764675009
"CDR2" 186.835654952336 0.457955402964838 0.185678939464509 2.46638312500904 0.0136485261502362 0.0756370077005782 0.082042869625195
"RPL17P39" 887.628297500789 -0.143122069315783 0.0580674261741875 -2.46475655536123 0.0137106369854931 0.0759494868002241 0.0823484206602981
"KCNN1" 17.4300793109402 0.977202040825704 0.396465510083532 2.46478449189645 0.0137095681207273 NA 0.0823484206602981
"RPS5" 10424.4606457983 -0.127470592538386 0.0517214335364777 -2.46456031518315 0.0137181473001374 0.075959374052973 0.0823596499709318
"PIGC" 231.673140718213 -0.240630360980458 0.0976448801740234 -2.46434181240844 0.0137265139023009 0.0759739924663436 0.0823760088316874
"ARHGDIA" 1791.38559129943 0.66221189700926 0.268798359233284 2.46360096429957 0.0137549149741327 0.0760994399340362 0.0825125363752307
"ZFAS1" 4708.72749790903 0.274427537727465 0.111422217603004 2.4629516772431 0.0137798486303185 0.0762056072440331 0.0826281601031953
"ETFBKMT" 20.4812710115402 -0.796021562410375 0.323274881928294 -2.46236749871257 0.0138023161171697 0.0762980533027044 0.0827289070717548
"HMGN4" 615.970364370205 0.245007153545911 0.0995482503757055 2.46118995181963 0.0138477028731 0.0765170653966753 0.0829668894748187
"RGS20" 190.024241183167 0.324430890743881 0.131830053085387 2.460978230311 0.0138558773193516 0.0765303598650448 0.0829818149056
"RIGI" 52.0734302078762 0.825446638166918 0.335500763713699 2.46034205415793 0.0138804653572414 0.0766342629606833 0.0830949875691192
"EFCAB14" 642.728278115914 0.293681653837985 0.119391574572952 2.45981891844919 0.0139007132680273 0.0767141276734267 0.0831820960764207
"OXSR1" 619.063316186126 0.170818485568715 0.069448824443606 2.45963105836907 0.013907990732949 0.0767223754902432 0.0831879893942787
"PSMB9" 14.5655476867325 0.850937227085102 0.34597984713372 2.45949940187186 0.0139130929457454 NA 0.0831879893942787
"NABP2" 360.005939040456 -0.267363499754289 0.108730478591554 -2.45895634064705 0.0139341561978237 0.0768135564728255 0.0832573596557078
"IGSF3" 134.526348609182 -0.338533390302025 0.137676410614108 -2.45890627734986 0.0139360993766557 0.0768135564728255 0.0832573596557078
"MRPS28" 308.073334959273 0.215060790800252 0.0875071349843582 2.4576372068254 0.0139854375973245 0.0770215029488186 0.0834837998195156
"EID2B" 94.6311672939597 0.322697769122884 0.131302989575358 2.45765743922899 0.0139846498052413 0.0770215029488186 0.0834837998195156
"POP4" 430.246709197341 0.190267163807675 0.0774238653727716 2.45747435744261 0.013991779914479 0.0770234018392504 0.0834874287933267
"NUMBL" 335.745532134433 0.284153603728934 0.115638935129396 2.45724853321224 0.0140005790455663 0.0770234018392504 0.0834874287933267
"ATXN10" 1169.07066056663 0.133181243318832 0.0542008205816588 2.45718130998001 0.0140031993092841 0.0770234018392504 0.0834874287933267
"SNX15" 291.35396562559 -0.203851485370274 0.082970417429601 -2.45691767843929 0.0140134794608392 0.0770480033182567 0.0835146177990666
"ARPC3" 2229.34691526502 0.126631656550452 0.0515561131277229 2.45619091254493 0.0140418537568262 0.0771720272542721 0.0836154595038415
"ANO4" 16.4669142868657 -0.864973514760681 0.352147099983955 -2.45628464582015 0.0140381913889954 NA 0.0836154595038415
"MATN3" 23.6137293654035 -0.725815407794705 0.295567412672514 -2.4556679007063 0.0140623044786599 0.0772524196763483 0.0837031013831688
"ASRGL1" 121.918692127503 -0.334843595918009 0.136384699346878 -2.45514047779197 0.0140829542977799 0.0773338388529165 0.0837918564392357
"RUVBL2" 786.951919247819 0.155534545768657 0.0633636419376816 2.45463393536668 0.0141028117861615 0.0773788271162135 0.0838416754437069
"RNU1-125P" 51.1442072094141 0.547589272446533 0.223082242258099 2.45465200144882 0.0141021031344687 0.0773788271162135 0.0838416754437069
"RAD51C" 212.918008660199 -0.250324922727217 0.101989004443903 -2.45443049564134 0.0141107939874858 0.0773881116470642 0.0838528076676255
"H3-3B" 10268.044499073 0.104290298858178 0.042493001569471 2.45429353084591 0.0141161702107406 0.0773881116470642 0.0838528076676255
"WDR5B-DT" 66.9258682950481 0.37952856765483 0.154655485140146 2.45402590998249 0.0141266802401789 0.0774132627622119 0.0838811135367434
"IRAG1" 73.6678125377009 -0.46022533609659 0.187550086442149 -2.45387962664869 0.0141324280101061 0.0774132627622119 0.0838811306404712
"GRK2" 441.191776549798 0.28141784196273 0.114695793299 2.45360212321915 0.0141433373556868 0.077441046924431 0.0839117711216509
"PALS2" 495.029154554847 -0.217633955682266 0.0887451458515305 -2.45234771540479 0.0141927439981534 0.0776387785270757 0.0841276308929023
"PAXBP1" 372.532937873623 -0.230862699008148 0.0941345950464632 -2.45247455405951 0.014187741365486 0.0776387785270757 0.0841276308929023
"EPCIP-AS1" 22.2571777672877 -0.771655223677608 0.314673654011763 -2.45223968972237 0.0141970058571407 0.0776387785270757 0.0841276308929023
"ATXN7L3" 328.096562856316 0.228307239075826 0.0931908926596494 2.44988788668058 0.0142900701447798 0.078051198275337 0.0845761305974584
"CNOT6" 539.937097531428 -0.19685596187788 0.0803479947602207 -2.4500420012391 0.0142839551693487 0.078051198275337 0.0845761305974584
"GATD3" 260.608635860719 0.226284037834535 0.0923600376606797 2.45002106501815 0.0142847857436479 0.078051198275337 0.0845761305974584
"TRIT1" 296.487245593415 0.289087160474611 0.118023322844672 2.44940706215391 0.0143091632009031 0.0781038143884091 0.0846342178380829
"HCN4" 20.4725923397831 0.655692851118408 0.267700887026406 2.44934881763664 0.0143114775592238 0.0781038143884091 0.0846342178380829
"IFI44" 50.8885573211055 1.28176210245339 0.523375345476909 2.44903034415086 0.0143241380108717 0.0781063477542796 0.0846385686016577
"TTYH1" 3662.55895795944 -0.208613598371044 0.0851840075605223 -2.44897609710164 0.0143262955081004 0.0781063477542796 0.0846385686016577
"RAMAC" 436.429865085848 0.190564005924322 0.0778163892737679 2.44889293505889 0.014329603560256 0.0781063477542796 0.0846385686016577
"FZD2" 1267.49457117457 0.224609081070328 0.0917712241715925 2.44748921132791 0.0143855431908602 0.0783790560628924 0.0849346203516983
"ZNF66" 32.9011223820418 -0.639159190440696 0.261288002791608 -2.44618652066648 0.014437628783245 0.0786305505202425 0.0852076870914148
"KRCC1" 142.180900603822 -0.372927744971832 0.152467967348182 -2.44594160634542 0.0144474397655132 0.0786516960890698 0.0852311385924276
"AKT3" 451.923392600413 -0.167425535953466 0.0684658049962224 -2.44538913933318 0.0144695925428878 0.0787399853431059 0.0853273508556966
"OAS1" 40.2108379037177 1.82627029797627 0.746918733442561 2.44507228993837 0.0144823110553978 0.0787761558660297 0.0853676213007094
"CFAP92" 106.48560989053 -0.351041797495307 0.143579618120358 -2.44492778355936 0.0144881148950865 0.0787761558660297 0.0853676213007094
"LINC01043" 80.9454751224107 -0.384603969755498 0.15732274116337 -2.44468134048153 0.0144980175711685 0.078797705496392 0.0853915105109444
"DLGAP1-AS2" 275.755046200363 0.348961599943165 0.142756153151355 2.44445925614978 0.0145069465663634 0.0788139476232363 0.0854096479094645
"NSD1" 516.058513847467 -0.235645593095134 0.0964132385882193 -2.44412070941394 0.0145205673122247 0.0788556555592655 0.0854553822353055
"ZC3HAV1" 294.614825172513 0.624863580047024 0.255686736005216 2.44386388519691 0.014530907637813 0.0788795219438892 0.0854817817968201
"CSRNP1" 116.128098198369 0.56039685006958 0.229352704100586 2.4433845341706 0.0145502247668359 0.0789520785200865 0.0855609471689774
"SYDE1" 157.088836566677 0.325521535440905 0.133236148467319 2.44319232569795 0.0145579768380193 0.0789618473875723 0.0855720691674395
"FAM8A1" 309.752623533539 0.204837241435333 0.0838459137617709 2.44301996657024 0.0145649314503539 0.0789672846554335 0.0855784966223812
"ZNF614" 85.3416251365206 0.354977059320891 0.145321418201555 2.44270296638966 0.014577729911484 0.0789723597395612 0.0855850653969996
"BOK-AS1" 21.9760416847969 0.767264287183444 0.314104755951771 2.44270190961786 0.0145777725938181 0.0789723597395612 0.0855850653969996
"TNPO3" 853.781390301019 -0.152442142415846 0.0624158545223204 -2.44236249879959 0.0145914868805125 0.0790143903852079 0.0856311494945189
"ZNF550" 75.2716528571535 0.388519257582603 0.159094208146394 2.44207040664296 0.0146032983071426 0.0790460867567774 0.0856660339825589
"SMURF1" 158.899099890969 0.35797870031573 0.146607702915436 2.44174550993555 0.0146164461636127 0.0790849882759585 0.0857087270822928
"MYO5C" 121.61108604888 -0.40208471639348 0.164823189728045 -2.43949117267365 0.0147079620029263 0.0795477096994794 0.0862107399456953
"EIF3M" 3233.12515900779 0.115028574870948 0.047166322570932 2.43878616353777 0.0147366856519184 0.0796324724390304 0.0863042107142039
"PRR36" 265.982111969983 -0.239878833513573 0.0983619957442909 -2.43873491685935 0.0147387754824267 0.0796324724390304 0.0863042107142039
"RPL17P7" 1655.14635464302 -0.130196177851149 0.0533883071919079 -2.43866465709711 0.0147416410876806 0.0796324724390304 0.0863042107142039
"NAGK" 439.186180604909 0.184581816627329 0.075703881023454 2.43820810943818 0.0147602737445709 0.0797006722707459 0.0863786600979879
"IL10RB" 95.5881625389138 -0.350745867351927 0.143894631804768 -2.437518779907 0.0147884460407208 0.0798203065997735 0.086508854423303
"PPP1CC" 1412.11642402823 -0.14985501503973 0.0614835755547022 -2.43731783143294 0.0147966675449168 0.0798322034641767 0.0865222838699761
"RPL3" 16143.3775138348 -0.0989405580705621 0.0406056239366113 -2.43662203602674 0.0148251660940546 0.0799534465730987 0.0866542234344641
"SRPRB" 782.626686132061 0.40156536656142 0.164815966748444 2.43644699287129 0.0148323431623175 0.079959649221644 0.0866614815978383
"REST" 797.479117805799 0.189994474863174 0.0779916655446603 2.4360869015469 0.0148471171498187 0.080006784413747 0.0867131030018011
"MMP24OS" 700.662398307441 0.170039844163386 0.06982114225428 2.4353632534988 0.0148768465238339 0.0801344388273264 0.0868519936403434
"INPP5A" 274.246428328638 0.316942004437433 0.130171130814576 2.43481025672969 0.0148996004365182 0.0802244314088018 0.0869500663363718
"GLRX" 174.207955740697 0.365792664888091 0.150245296145314 2.43463638644835 0.014906760933138 0.0802304248681306 0.0869570980362557
"CDRT4" 68.8690524834314 0.399071218616888 0.163923993245575 2.4344893673926 0.0149128179817898 0.0802304769523136 0.0869576898371058
"MCTS2" 1150.98456726294 0.333821939448381 0.137137412392463 2.43421494998784 0.0149241295254689 0.0802587865481946 0.0869889082640205
"MYO9B" 272.244817309634 0.249657695455489 0.102580700367898 2.43376867734487 0.0149425411215165 0.0803097221291813 0.0870451846816065
"SYNJ2BP-COX16" 486.248555732244 -0.240602726685996 0.0988632618185285 -2.43369197273342 0.014945707691034 0.0803097221291813 0.0870451846816065
"DPYSL4" 291.239777769151 -0.265772155362182 0.109245951786129 -2.43278722018445 0.014983102908764 0.0804454982964678 0.0871934179238195
"PPIAP29" 573.962370275775 -0.246877360892692 0.101478248204684 -2.43281062947336 0.0149821343186457 0.0804454982964678 0.0871934179238195
"MT-CO3" 115112.70160823 -0.182614847623241 0.0750750343360329 -2.43243109028581 0.0149978450562971 0.0804709386218162 0.0872220605854261
"FAM88E" 34.3349409295528 0.511958036861957 0.210476197695165 2.43237972971856 0.0149999722025892 0.0804709386218162 0.0872220605854261
"RPS3A" 14093.1348209906 -0.138253956550923 0.0568688464947475 -2.43110182591259 0.0150529834305453 0.0806900732012303 0.0874606490526828
"PIP5KL1" 26.9401883495692 -0.656635804336281 0.270095103636876 -2.43112813040507 0.0150518905811929 0.0806900732012303 0.0874606490526828
"GCK" 19.9624133339411 -0.936252158856004 0.385170755420451 -2.43074570351011 0.0150677858108218 NA 0.0875118300015152
"BBOF1" 94.4758804695509 0.38918625647159 0.160132855971473 2.4303960240422 0.0150823328610459 0.0808147455846106 0.0875614879141675
"HNRNPL" 2769.40812461988 0.101441303009984 0.0417442683300912 2.43006542138529 0.0150960976693049 0.0808558448844037 0.0876065668002865
"GPR108" 237.605215078746 0.240649842471939 0.0990547668060298 2.42946251080659 0.0151212286442747 0.0808598711904844 0.0876131188234345
"KIAA1958" 221.498732873282 -0.255693377802226 0.105243369385585 -2.42954382109745 0.0151178372591836 0.0808598711904844 0.0876131188234345
"CIAO2B" 2756.47154309294 0.16986001710661 0.0699060480245376 2.42983292442719 0.0151057844225605 0.0808598711904844 0.0876131188234345
"DHTKD1" 487.530902555621 -0.189733576025832 0.0780877336214832 -2.42974878673689 0.0151092912840504 0.0808598711904844 0.0876131188234345
"RBM28" 424.370929572331 -0.207690721222661 0.0854954415963335 -2.42926075758837 0.0151296464983839 0.0808655316443658 0.087620344277221
"CHTF18" 138.37264797207 -0.32005493086596 0.131756206084719 -2.42914501241911 0.0151344776568147 0.0808655316443658 0.087620344277221
"SEC62" 1044.59741715676 0.206943664167539 0.0851990781827333 2.4289425259237 0.0151429326318904 0.0808781349546253 0.0876345459208211
"CCM2" 242.128038344716 0.265468680432061 0.109301756283144 2.42876866264041 0.0151501957422893 0.0808843649549104 0.0876418415345349
"CCAR2" 905.769289920012 0.156697467808876 0.0645310278583446 2.4282499908858 0.0151718814009937 0.0809675585466544 0.0877325308261026
"NCKAP5L" 231.272240424929 0.279500806041387 0.115120683203502 2.42789391327105 0.0151867848206987 0.0810145051130718 0.0877839450384092
"RAB5A" 595.403754185946 0.222666314371445 0.0917424529810409 2.4270804533367 0.0152208800831707 0.0811637524370683 0.087946208980758
"TSPAN10" 28.2657357283966 -0.734714715779868 0.30286808209469 -2.42585719399168 0.0152722785141155 0.0813724172878597 0.0881734039480429
"THSD8" 245.818369012754 -0.238966750042435 0.0985049520151909 -2.42593641389301 0.0152689452616503 0.0813724172878597 0.0881734039480429
"PES1" 686.436302374689 0.180755578210545 0.0745225839350256 2.42551410144529 0.0152867218549418 0.0814166755718636 0.0882219074324131
"ODF2L" 273.849223464219 -0.231538681740384 0.0954728456520549 -2.42517838615823 0.0153008662708386 0.0814385534434783 0.0882467052864888
"DUSP7" 86.4548893467462 0.372263131718218 0.15350264207328 2.42512524012782 0.0153031064848565 0.0814385534434783 0.0882467052864888
"HLCS" 305.0120621256 0.261828448158547 0.107985671610516 2.42465916314262 0.0153227649574675 0.0815104742144029 0.0883251840284181
"NFATC2" 129.44170217009 0.47554185553679 0.196140274773458 2.42449877306454 0.0153295351254709 0.0815138046130751 0.0883293379506711
"ERBB4" 349.250006648276 -0.374722903345313 0.154616186811074 -2.42356839263658 0.0153688590453734 0.0816901654467021 0.0885209905015767
"DDX49" 482.50372212271 0.229573423753576 0.0947361322546726 2.42329318592435 0.0153805080736133 0.0817089674198971 0.0885424552970363
"EPB41L4A-AS1" 657.690400915457 0.23064372052813 0.0951817036625527 2.42319386660519 0.0153847139982591 0.0817089674198971 0.0885424552970363
"MAPK8IP3" 158.957335267095 0.29188969431796 0.120472067793418 2.4228827450566 0.0153978957709494 0.0817462517779853 0.0885834027390198
"NFIX" 19.2152871275575 0.651509280050836 0.269001030050099 2.42195830971167 0.0154371214389384 NA 0.0887740882748876
"GNE" 148.278773570514 0.322581126384395 0.133236224898986 2.42112178297578 0.0154726927403522 0.0820120713488823 0.0888386892260647
"FABP7" 1146.59414570438 0.282389847757678 0.116629261789317 2.42126069757516 0.0154667807385311 0.0820120713488823 0.0888386892260647
"KLHDC2" 659.234236671832 0.157449662597681 0.0650265350397287 2.42131404512766 0.0154645108732528 0.0820120713488823 0.0888386892260647
"RBM11" 28.1145248166332 -0.658192758549648 0.271815825637406 -2.42146592092712 0.0154580503713734 0.0820120713488823 0.0888386892260647
"GOSR2" 439.604401959962 0.248508176281426 0.102700656028535 2.41973309510679 0.0155319026632914 0.0822930322020315 0.0891435970073576
"ATP1B2" 116.87582767184 -0.397890287544649 0.164477269087753 -2.41912022099762 0.015558097323808 0.0823989130518807 0.089258852269124
"ASGR1" 167.861970207796 0.340211624800964 0.140691716648107 2.41813543047378 0.0156002693669207 0.0825892951679716 0.0894656453363744
"FOXO1" 318.12649675843 0.208221212885348 0.0861173305521285 2.41787816169368 0.0156113030379828 0.0826147416852483 0.0894937713614397
"C1orf131" 218.316573362757 -0.250420013986128 0.103622162315182 -2.41666462454663 0.0156634415091682 0.0828189284400884 0.0897166440431102
"IRF2BP2" 1445.16284975349 0.268731562574315 0.111204892898953 2.41654441247023 0.015668614636664 0.0828189284400884 0.0897166440431102
"ZRSR2" 130.196371418862 0.325693215398551 0.134768147513634 2.4166928269575 0.015662228082782 0.0828189284400884 0.0897166440431102
"GOLPH3-DT" 54.0119490832572 0.430039135919812 0.177976600486701 2.41626783938906 0.0156805222083526 0.082848860270097 0.089749629464585
"RDH10" 116.342064060159 -0.343635855364109 0.142248861353669 -2.4157371250216 0.0157033938701746 0.082936674552391 0.0898453189257129
"FIP1L1" 743.900359050053 0.172690621797231 0.0715093374083255 2.4149380774031 0.0157378849747931 0.0830857620217189 0.0900073868064842
"TNNC1" 71.5629364644736 -0.500240111198166 0.207178309853756 -2.41453901014676 0.015755135757676 0.08314374944196 0.090070766326479
"TOMM70" 427.336273670049 -0.272455305852563 0.112859796024261 -2.41410418457602 0.0157739512249989 0.0832099446926683 0.0901430379006689
"PBXIP1" 540.397368286176 -0.211259674467101 0.0875259728039389 -2.4136798221064 0.015792332993901 0.0832738004094138 0.0902127754475542
"SERPINE1" 176.408084832845 0.510387777397004 0.211637897318959 2.41160861954606 0.0158823202539693 0.0837150348865358 0.0906913406445857
"CAVIN1" 1715.16683476799 0.196362608151991 0.0814356254579058 2.41126174260787 0.0158974349713074 0.0837614256411179 0.0907421610696088
"CMAS" 323.21626162367 0.247988606557396 0.10287767015107 2.41051927199788 0.0159298296938864 0.0838987894199251 0.0908915370693378
"CLIC4" 1118.50998463685 0.198091291300333 0.0821923586634748 2.41009376688398 0.0159484210526716 0.0839633738515057 0.0909620686679914
"SMARCC2" 1076.6539451461 -0.161964601324097 0.0672081688682242 -2.40989457162064 0.015957130934939 0.0839759048448378 0.0909762080363313
"ULK1" 394.746256924032 0.213340803634807 0.088549863288831 2.40927310004911 0.0159843318812065 0.0840537069340725 0.0910616232274694
"OVCA2" 204.858509187186 0.229549001252719 0.0952775150436059 2.40926729824619 0.0159845860099996 0.0840537069340725 0.0910616232274694
"ZNF582" 42.5090296093727 0.493646111897154 0.204972876257349 2.40834846498114 0.0160248773189169 0.084198830649533 0.0912199741651094
"SLCO4C1" 31.2531625564815 0.6893826093026 0.28623175640305 2.40847702563046 0.0160192345017022 0.084198830649533 0.0912199741651094
"ARFGAP2" 396.959210339609 0.289885783266598 0.12038421108325 2.40800500878086 0.0160399609582165 0.0842113818886657 0.0912346980720371
"EHBP1-AS1" 350.412654921437 -0.288893720976447 0.119971031212521 -2.40802898880389 0.0160389074172663 0.0842113818886657 0.0912346980720371
"CRIP1" 56.8981865836552 -0.782100066914161 0.324905587929773 -2.40716102144482 0.0160770795619467 0.0843728696789345 0.0914102175560684
"ZFAND2B" 99.1130124788698 0.377591268200077 0.156958058475791 2.40568258722643 0.0161422831813467 0.0846815622645024 0.0917452225499584
"NUP188" 366.762076832105 0.22155339461092 0.0921031726898397 2.40549145203725 0.016150729791322 0.0846923842456399 0.0917575119389465
"KLF10" 157.431485678861 0.508902786427461 0.211608669017047 2.40492409309783 0.0161758252939141 0.0847904678681782 0.0918643427135122
"CREBBP" 810.246727480923 0.170258382959293 0.0708046244999622 2.40462235569632 0.0161891857411435 0.0848269854769946 0.0919044716199208
"ZFP90" 238.697363424456 -0.264703487796303 0.110154895096316 -2.40301157351975 0.0162606727921311 0.0851679218054493 0.0922744203023343
"DNAJC19P9" 56.8158052219064 -0.451428206311814 0.187959786757829 -2.40172759343169 0.0163178547909959 0.085433693572274 0.0925629362095303
"PHLDA2" 85.7786708996102 0.438923078234858 0.182765230772248 2.40156771821561 0.0163249871820722 0.0854373195047543 0.0925674321729849
"ACAT2" 2985.34064301142 0.190705474972178 0.0794390282985282 2.40065216124643 0.016365885009071 0.0855838377671839 0.0927273135496491
"MICAL2" 26.8296759723104 0.685208523056897 0.285421679909289 2.40068842449062 0.0163642634235432 0.0855838377671839 0.0927273135496491
"EAPP" 946.22968870698 -0.307325077215863 0.128040859765327 -2.40021097780137 0.0163856247436909 0.0856533031814605 0.0928031446402757
"FYTTD1" 522.103200707644 -0.188240716194636 0.0784463763761322 -2.39961008896148 0.016412543771598 0.0857172103278369 0.0928740877136438
"RER1" 1130.59242162565 -0.177228294697277 0.0738603410339087 -2.39950550209229 0.0164172330928645 0.0857172103278369 0.0928740877136438
"RSBN1L" 447.14262355889 -0.200385366619139 0.0835076966606225 -2.39960356508826 0.0164128362455811 0.0857172103278369 0.0928740877136438
"ZNFX1" 208.700821197383 0.246958223137583 0.1029385484672 2.39908398568758 0.0164361443950972 0.0857821902792112 0.092945059764839
"FRG1" 565.152803744145 0.267869823932457 0.111666503935641 2.39883773998015 0.016447201043327 0.0858061408736999 0.0929715766293525
"TOLLIP" 399.57041864907 0.229667386153578 0.0957677217196463 2.39817113772336 0.0164771648591708 0.0858949100929739 0.0930688913380088
"SUCLG2" 318.999853488991 0.218776407983705 0.0912228990694421 2.3982619519378 0.016473079934976 0.0858949100929739 0.0930688913380088
"DENR" 757.172863691517 0.147407389495127 0.0614882100140878 2.3973277065856 0.0165151458541447 0.0860253003717856 0.09321130445163
"PAFAH2" 130.125258038839 0.278507719036127 0.116172128803938 2.39737122753566 0.0165131841592402 0.0860253003717856 0.09321130445163
"CENPM" 308.338481615985 -0.302129533884151 0.126046364271505 -2.39697142896848 0.0165312126680672 0.0860450281237871 0.093233811224011
"MFHAS1" 247.765078551592 0.37750241814848 0.15749242087358 2.39695609512222 0.0165319044763348 0.0860450281237871 0.093233811224011
"ZNF436" 50.9310440673442 -0.556718530966319 0.232293777687108 -2.39661404842363 0.0165473430105164 0.0860721990182102 0.0932643818589916
"NADK2" 156.726045816212 0.276355870654236 0.115313899471694 2.39655299075262 0.0165501002257823 0.0860721990182102 0.0932643818589916
"AMD1" 882.495196011921 0.253084852163683 0.105628837095639 2.39598256614841 0.0165758787069803 0.0861724854253554 0.0933736130403624
"GORASP2" 992.670994721939 0.566809211816619 0.236620394893575 2.39543684335221 0.0166005738691036 0.0862670636589886 0.0934766598776636
"NDUFAF1" 212.077355042671 -0.275983591263481 0.115221386449151 -2.39524622788043 0.0166092072507873 0.0862781333579462 0.0934892193788533
"UBN2" 486.224232847464 -0.251507119794002 0.105023141756226 -2.3947780992668 0.0166304265293024 0.0863545474615479 0.0935725848764333
"NCAPG" 357.747169552153 -0.377018150358274 0.157553323076291 -2.3929558767587 0.0167132508641274 0.0867506647943574 0.0940023789934993
"ENKD1" 277.449877271595 0.229147183925225 0.0957826428624851 2.39236647765307 0.0167401178573155 0.086788254635797 0.0940448098632796
"TLCD4" 38.1522846631753 -0.601874592696086 0.251567190138937 -2.39250035890483 0.0167340117281582 0.086788254635797 0.0940448098632796
"TMEM265" 59.904923870301 0.465629229606384 0.19461687298141 2.3925429613231 0.0167320691039974 0.086788254635797 0.0940448098632796
"RPN1" 3361.98536531839 0.196425202752929 0.0821103427485889 2.39221024024168 0.0167472460917168 0.0867912944917213 0.0940486693019835
"HSPA4L" 254.976121390934 -0.297813880916423 0.124508330994138 -2.39191930803766 0.0167605267934809 0.0868262042050415 0.0940870633262648
"HABP4" 308.338225778256 0.249411664982284 0.104310429131435 2.39105204588907 0.0168001711346218 0.0869976075109397 0.0942733661555007
"FAM171A1" 354.854873046772 0.293621518819205 0.12282061545736 2.39065337464575 0.0168184228206921 0.0870538703267698 0.0943354655275187
"YWHAB" 3444.03332025493 0.173628898596032 0.0726320243300761 2.3905281478453 0.0168241594571371 0.0870538703267698 0.0943354655275187
"TRAF6" 129.020088483759 0.311184783889095 0.130188266083892 2.39026751987442 0.0168361043253775 0.0870817138732099 0.0943662031688433
"MIR762HG" 51.1942401515688 0.420923760916747 0.176131675373998 2.38982431764734 0.0168564338673845 0.087152887029848 0.094443895202487
"SDHAF2" 475.728173640768 -0.210621623903338 0.088163473145372 -2.38898963923581 0.016894778802325 0.0873171135062117 0.0946224262726303
"BRPF3" 192.51272456944 0.413593192851888 0.173221737910803 2.38765179151395 0.0169563989261317 0.0875687495263042 0.094896248740717
"TBK1" 211.711135561613 -0.240796182225241 0.100850874412718 -2.38764595376553 0.016956668239472 0.0875687495263042 0.094896248740717
"AK1" 132.27026216434 -0.329380386475062 0.137992695875902 -2.38694073178538 0.0169892299349179 0.087702767916948 0.0950420483830407
"EFS" 256.431515400457 -0.289660010578498 0.121414371264758 -2.38571437269862 0.0170459843989605 0.0879615227619639 0.0953230249748074
"CNN1" 140.366810254488 0.700685401081181 0.293737143096268 2.38541640902234 0.0170597989040702 0.087998581671967 0.0953637533684261
"PPIF" 454.913412555979 -0.17086264000421 0.0716468898190299 -2.38478795710164 0.0170889680656033 0.0880474214997371 0.0954195160912819
"NUFIP2" 780.315275873715 0.175815801710796 0.0737257285871002 2.38472789730502 0.0170917579889987 0.0880474214997371 0.0954195160912819
"BICD1" 533.627799220304 -0.178505946583931 0.0748608469881361 -2.38450343224436 0.0171021884741831 0.0880474214997371 0.0954195160912819
"STXBP5" 122.491015263045 -0.342914010883224 0.143809740694928 -2.3844978040164 0.0171024500795072 0.0880474214997371 0.0954195160912819
"LIN52" 275.681332267216 -0.273765672279952 0.114792836625469 -2.38486721234321 0.0170852870787074 0.0880474214997371 0.0954195160912819
"DNMBP" 269.360565380529 0.3262917263409 0.136857347717663 2.38417397225934 0.0171175079975202 0.0880907597374324 0.095467048996101
"LRRC4" 770.02996570895 -0.23187208490972 0.0972664544481856 -2.38388544360111 0.0171309341469556 0.0881256701541915 0.0955054484458567
"INTU" 767.432175509658 -0.213525342992118 0.0896017439559656 -2.38304896271946 0.0171699104752311 0.0882919388662369 0.0956862071942173
"MAPRE1" 1350.96254638597 -0.180343585260202 0.0757177180113059 -2.38178843732816 0.0172287923559856 0.088560398367633 0.095954810468574
"KCNH5" 18.7293681973281 -0.921387908623688 0.386855622367565 -2.38173586048659 0.0172312521778372 NA 0.095954810468574
"SPEF1" 62.4151617473061 0.419255923000264 0.176100203658973 2.38078045504237 0.0172760047721868 0.0886373754100309 0.096027987571563
"SETD6" 162.621629074896 -0.292482986346201 0.122833216395885 -2.38113919775204 0.0172591887981476 0.0886373754100309 0.096027987571563
"ZFAND1" 340.047055923132 0.391146105172731 0.164269582999573 2.38112313935654 0.0172599412243354 0.0886373754100309 0.096027987571563
"CTSC" 212.526916888282 -0.36572936185123 0.153604695918146 -2.38097774072039 0.0172667552782907 0.0886373754100309 0.096027987571563
"SPRY2" 98.1661307305867 0.445805835230762 0.187265134908345 2.38061311011768 0.0172838539372692 0.0886373754100309 0.096027987571563
"NATD1" 72.0437522638199 -0.401804388855388 0.168773308622773 -2.38073420574734 0.0172781737416131 0.0886373754100309 0.096027987571563
"PYCR1" 776.190218673032 0.453099518191237 0.190361274765651 2.38020846807754 0.0173028462393142 0.0887004872708584 0.0960969410194852
"AP5M1" 372.716859979546 -0.199800885448998 0.0839477803378609 -2.38006156499753 0.0173097458180206 0.0887015827607874 0.0960987067258246
"HES6" 970.072229219162 0.153027574631293 0.0643122230749895 2.37944775214595 0.0173386008005518 0.0887808633040992 0.0961857561887754
"RAMACL" 319.497187353389 0.194880370389072 0.0818973717050328 2.37956806588332 0.017332941600692 0.0887808633040992 0.0961857561887754
"TACC3" 844.414965788704 -0.393249940352989 0.165370730242829 -2.37798998514153 0.0174072986865104 0.0890647084301404 0.0964944352022473
"IRF2" 89.9483868577664 0.351156036253979 0.147669480146861 2.37798654064973 0.0174074612918786 0.0890647084301404 0.0964944352022473
"NELL2" 535.111097744787 -0.303481556749121 0.127638575705739 -2.37766329709582 0.0174227266955667 0.0891084483693461 0.0965424032189637
"CCDC71L" 161.424059217679 -0.280981647710892 0.118209976232074 -2.37697068104691 0.0174554755018071 0.0892415389142483 0.0966871767078473
"DYNC1LI2" 995.455956503335 0.245913941691166 0.103482806118724 2.37637488694531 0.0174836894675729 0.0893513513737634 0.096806731102022
"POLR3D" 262.179240952824 0.237871038842457 0.10010773342965 2.37615048001879 0.0174943266700756 0.0893600470018755 0.0968173111081988
"FAM86DP" 36.0075593129386 0.5407187351546 0.227569973000644 2.37605483722173 0.0174988619967493 0.0893600470018755 0.0968173111081988
"TMEM256" 2020.48420483642 -0.14584265843671 0.0614039672865716 -2.37513413027636 0.0175425741438687 0.0895487999871895 0.0970223958616011
"NMRK2" 116.401417493333 0.437526729378218 0.184246143715727 2.3746859530112 0.0175638867485885 0.0896183155930504 0.0970988726605639
"C5orf24" 624.606925512496 0.176160620173575 0.0741865197675352 2.37456374453981 0.0175697021826731 0.0896183155930504 0.0970988726605639
"NAV3" 42.3007984045917 0.597221338681214 0.251581483731946 2.37386841758808 0.0176028222681412 0.0897182647066575 0.0972083237281126
"STRN4" 442.024055351567 -0.21405905915993 0.090170986572885 -2.37392388944205 0.0176001780037052 0.0897182647066575 0.0972083237281126
"MOAP1" 249.923038637061 0.217292298826252 0.0915868290962234 2.37252780744226 0.0176668332381855 0.0898718851882696 0.097377664065967
"TNFRSF10C" 34.3094619224738 -0.587138319306452 0.247431458798585 -2.37293318382929 0.0176474559888582 0.0898718851882696 0.097377664065967
"SPIN3" 126.817135010374 0.290868878000813 0.122584891160385 2.37279549908195 0.0176540353173802 0.0898718851882696 0.097377664065967
"LINC01410" 22.8623811453985 -0.684972586535257 0.288694203835483 -2.37265791081001 0.0176606121833251 0.0898718851882696 0.097377664065967
"RRN3P1" 22.3937173228807 0.612997111599633 0.258316017802364 2.37305110544339 0.017641822759324 0.0898718851882696 0.097377664065967
"POC5" 175.988059622817 0.320986798686441 0.135311710946231 2.37220264559357 0.0176823896569869 0.0899165441085648 0.0974266307100625
"GAL3ST1" 22.3430228933333 -0.767734043673742 0.323739302849342 -2.37145764174028 0.0177180774618406 0.0900634994966435 0.097586438710047
"LMCD1" 139.939320692944 0.305452533297912 0.1288740785485 2.37016269476534 0.0177802593375865 0.0903255382957061 0.097871524431496
"TRAPPC4" 1092.95120087662 0.168785359340699 0.0712144275530272 2.37010062623924 0.0177832445939839 0.0903255382957061 0.097871524431496
"OSER1-DT" 66.3067457728734 -0.409340126294544 0.172737861386625 -2.36971861877085 0.0178016273495041 0.0903843054136514 0.0979078205970425
"ANKFN1" 16.7067517442716 -0.796491938652996 0.336117235856724 -2.36968490063543 0.0178032507146872 NA 0.0979078205970425
"CD46" 636.598502178518 -0.234663514613255 0.0990432335349213 -2.36930385083314 0.0178216054382862 0.0904165351241845 0.0979349872052754
"ZFP36L2" 2664.78177726146 -0.213331556367174 0.0900377402995883 -2.36935706801772 0.0178190410329921 0.0904165351241845 0.0979349872052754
"GPT2" 355.0302712018 0.395943413883364 0.167137361694637 2.36897010859104 0.0178376950305424 0.0904635703250023 0.0979865256361737
"GGPS1" 357.659889781796 0.190969581214553 0.0806258138321966 2.36859105214133 0.0178559846397154 0.0905217226653052 0.0980501059512917
"ALAS1" 263.593926129907 0.211268469018456 0.0892279726679586 2.36773808371331 0.0178972007666651 0.0906507568524571 0.0981916474006401
"UBA6-DT" 105.220569563599 0.313166845413615 0.132259781977566 2.36781613224446 0.0178934259370017 0.0906507568524571 0.0981916474006401
"TVP23C-CDRT4" 80.0719465760407 0.383387796692175 0.161928234064106 2.36764020127828 0.0179019358523734 0.0906507568524571 0.0981916474006401
"SRSF10" 987.573824252034 0.158173300621648 0.0668118835820102 2.3674426186098 0.017911497304028 0.0906645687647995 0.0982071994502864
"SNHG11" 143.864231883331 0.36825713327983 0.155575413792978 2.36706510560766 0.0179297784135792 0.0907224905465122 0.0982705310122635
"MAN2B2" 80.2160600629981 -0.361586074431923 0.152773261045238 -2.36681518714752 0.0179418897333832 0.0907491616823464 0.0983000120064271
"COX6B1" 2236.70921255913 -0.130919813765699 0.0553287877526804 -2.36621511302416 0.0179709992433886 0.0908309491574082 0.0983897860839456
"FAM117B" 126.740926329052 -0.335561811210812 0.141814668536498 -2.3661995946805 0.0179717525844725 0.0908309491574082 0.0983897860839456
"DPAGT1" 657.170411492774 0.196264147730506 0.0829648378070243 2.36563046367927 0.0179994002801359 0.0909360409430935 0.0985042142017482
"ITGA9-AS1" 36.4556622826658 -0.559316584852093 0.236494785529315 -2.36502713410889 0.0180287499750727 0.0910150022523931 0.0985909282344706
"C8orf88" 51.6177918057582 -0.47792935798399 0.202078537306778 -2.36506738594629 0.0180267905716924 0.0910150022523931 0.0985909282344706
"CLCN4" 126.758511900862 -0.321837577591272 0.136103278232725 -2.36465705874444 0.0180467734717147 0.0910702108470076 0.0986519123909583
"FBXO30" 328.437214374713 0.275752598417544 0.116620924406594 2.36452077378622 0.0180534148283433 0.0910702108470076 0.0986519123909583
"NFKB2" 306.528810007799 0.672465264047275 0.284437176260206 2.36419610435204 0.0180692450486751 0.0911154215358317 0.098701476601461
"RABGAP1" 612.011544160704 0.153016289796593 0.0647550295740708 2.36300239229392 0.0181275525833003 0.0912706793634326 0.0988720191515755
"GNAI3" 1431.80709930302 0.186143171990498 0.0787643238944743 2.36329295786105 0.0181133445937382 0.0912706793634326 0.0988720191515755
"DOCK6" 135.508304778102 0.296909581839483 0.12564239001359 2.36313223433086 0.0181212023998765 0.0912706793634326 0.0988720191515755
"CHTF8" 404.399352868434 0.174086016508111 0.0736689825736134 2.36308430531338 0.0181235462370737 0.0912706793634326 0.0988720191515755
"KDELR2" 2922.94259989983 0.305644211526715 0.129367328233151 2.36260743497671 0.0181468807384429 0.0913333333675727 0.0989404800828995
"UBTF" 820.139680775188 -0.192432053629375 0.0814604490180296 -2.36227587680967 0.0181631202399683 0.0913804005398783 0.098992056223881
"FKBP3" 1710.2935721102 -0.222620702274841 0.0943134982902972 -2.36043309081393 0.0182536108084232 0.0918008546608609 0.0994481236618609
"NHLRC3" 186.42066091404 -0.256519586607295 0.108681532404327 -2.36028680248055 0.0182608112234929 0.0918022669579689 0.0994502441903095
"PARP6" 132.707313872614 0.321767091532241 0.136337414345128 2.36007916886051 0.0182710353664195 0.0918188735629879 0.099468824528371
"GLRX3" 1397.32649034285 0.153052606618429 0.0648558483065965 2.35988905572393 0.0182804011733784 0.0918311557619128 0.0994827199152061
"ZKSCAN2" 139.941738503334 0.306565824635018 0.129923357311139 2.35958976876543 0.018295153878413 0.0918704793735449 0.0995259097536171
"INO80" 248.007895655757 0.240672891873986 0.102029905504302 2.35884656252905 0.0183318337136175 0.0920198402870085 0.0996883069096943
"MTF2" 749.149183947627 0.206266324818852 0.0874513295325711 2.35864138282801 0.0183419713845089 0.0920359055817999 0.0997063008880173
"DERPC" 403.811671301655 0.174488909685139 0.0740146255522295 2.35749229808653 0.0183988369688621 0.0922863402895628 0.0999781982070545
"PCK2" 374.294464701073 0.273909260262556 0.116273268127226 2.35573717565799 0.0184859918358162 0.0926884556635576 0.100414422170667
"CRK" 776.610103307006 0.157139383228308 0.0667271396623421 2.35495458105168 0.0185249698004786 0.0928488002806759 0.100588725941535
"POFUT1" 179.32126996931 -0.251461773754025 0.106811447357743 -2.3542586489986 0.0185596918394426 0.0929877007680835 0.100739799460112
"MYO19" 155.740595219191 -0.277068353017379 0.11769605901804 -2.35410051389155 0.0185675895876101 0.092992152155086 0.100745215744591
"ACTG1" 42252.8102624802 -0.156066092679147 0.0663133382699203 -2.35346457818032 0.0185993798510607 0.0931162160317067 0.100880217386827
"MRPS30" 375.979494085216 0.205390807379443 0.0872840863632849 2.35313005998122 0.0186161214372916 0.0931648748051856 0.100933527332304
"SMAP1" 871.441045109392 0.186596589805351 0.079336427565655 2.35196612112302 0.0186744757194634 0.0934216701998948 0.101212331098695
"TSPYL2" 212.545591415453 0.414570640406846 0.176281281079976 2.35175645347597 0.0186850044371568 0.0934391081295738 0.101231818102756
"SNX3" 1273.19910279904 -0.170278834186107 0.0724406436675973 -2.35059802846939 0.0187432698292731 0.0936951623304317 0.101509822988582
"ANKEF1" 33.3216975971141 -0.569174971060618 0.2422299230273 -2.34973022303471 0.0187870219732261 0.0938785011370211 0.101709049992983
"MYBL2" 455.485537920193 -0.366225464709778 0.155870689581004 -2.34954670242512 0.0187962859663252 0.0938838565844596 0.101716496631495
"DYNC2LI1" 326.718876771474 -0.225777097047867 0.0960987919224542 -2.34942700663766 0.0188023302793236 0.0938838565844596 0.101716496631495
"LRP6" 310.427937180139 -0.204146320135699 0.0869007930287393 -2.34918822971138 0.0188143929458147 0.0938838565844596 0.10171723503947
"ITGAE" 745.173861200164 0.171367859240906 0.0729489250227588 2.34914851983689 0.0188163996878027 0.0938838565844596 0.10171723503947
"TOX" 105.681203544043 0.298380550342164 0.127029569274954 2.34890625895396 0.0188286464181936 0.0939096436203664 0.101745768450054
"KITLG" 123.868201491693 -0.40937704990261 0.174356510498086 -2.34793096474079 0.0188780198775901 0.0941137091013831 0.10196805264644
"SOCS5" 200.102089786225 0.305331741116684 0.130049155487851 2.34781794600125 0.018883748671733 0.0941137091013831 0.10196805264644
"CRISPLD1" 867.237655590644 -0.232134107340334 0.0988998249765899 -2.3471639853284 0.0189169270705849 0.094243661827056 0.102109446268987
"ULBP1" 23.9442685450987 0.865839503414374 0.368954100172104 2.34674042925798 0.0189384431869441 0.094280047189939 0.102150058726476
"SLC35D2" 314.133909367335 0.205244820261603 0.0874566614841814 2.3468174611116 0.0189345284741772 0.094280047189939 0.102150058726476
"DNER" 206.73151187983 -0.296217012328164 0.126236460174062 -2.34652502074063 0.0189493938760792 0.0942991780022289 0.102171381087383
"ANKMY2" 257.634078487292 0.223334706454617 0.0952584709562495 2.34451282088279 0.0190519554933476 0.0947384908284267 0.102648561682055
"CCDC30" 144.24334557566 -0.271447337612802 0.115775034766725 -2.34461028804476 0.0190469764402654 0.0947384908284267 0.102648561682055
"PKDCC" 45.4040540842925 0.589332250516921 0.251384221216681 2.34434861370613 0.0190603464946756 0.0947447047376776 0.102655890508579
"SLITRK5" 147.06511810742 -0.304371117308349 0.129968409135148 -2.34188538071469 0.019186606225558 0.0953365935559845 0.103297801437822
"EPHX2" 148.80759182997 -0.354586495268597 0.151457552683727 -2.34116086643129 0.0192238820490477 0.0954196131096459 0.103352095769884
"MEIS2" 274.133781455439 -0.218458391512976 0.0933116419323392 -2.34116972961832 0.01922342566126 0.0954196131096459 0.103352095769884
"OSBPL11" 449.949044651271 -0.349394661360259 0.14924275203756 -2.3411164467962 0.0192261694704237 0.0954196131096459 0.103352095769884
"SF3A3" 988.252253317376 -0.138425513417961 0.0591308914529679 -2.34100163242191 0.0192320830221748 0.0954196131096459 0.103352095769884
"APOL6" 12.2879926296507 0.832463289529613 0.355585336206059 2.34110691518282 0.0192266603387776 NA 0.103352095769884
"GORASP1" 162.220521267253 0.322830623375918 0.137939189033461 2.34038365484087 0.0192639394721596 0.0955242129168811 0.103467837104721
"RPTOR" 113.626732934425 0.314363591118599 0.134337971842187 2.34009481316196 0.0192788449314459 0.0955242129168811 0.103467837104721
"PRPS1" 617.099817655303 -0.264333246766494 0.112961267363966 -2.34003435810259 0.0192819659449316 0.0955242129168811 0.103467837104721
"ZNF529" 145.78304478511 0.304651153404904 0.130182151138382 2.34019142210259 0.0192738583777272 0.0955242129168811 0.103467837104721
"ZNF43" 233.446909673531 -0.237575065834795 0.101536176230884 -2.33980709786205 0.0192937022841589 0.0955466771944518 0.103492779959957
"NPAT" 193.679273836888 -0.255636826299294 0.109311482786847 -2.33860908096706 0.0193556744008587 0.0958178105508182 0.103787073788813
"SLC39A13" 374.908569463327 0.200534657587041 0.085768080622885 2.33810359437533 0.0193818748100147 0.0959117243955483 0.103889410462931
"EHD1" 582.085691491936 0.236295226224978 0.101131028148983 2.33652550112391 0.0194638701205682 0.0961381849923972 0.104137767545041
"MXI1" 300.145182771953 0.261012276294015 0.111702365078355 2.33667636411212 0.019456018430888 0.0961381849923972 0.104137767545041
"EFHD2" 272.923310581431 0.601395977763304 0.257374915117506 2.33665342828276 0.0194572119515966 0.0961381849923972 0.104137767545041
"CTBP1" 1552.06688430769 -0.11828212822609 0.0506221893961133 -2.3365668225162 0.0194617192665016 0.0961381849923972 0.104137767545041
"BOLA2" 226.666626442682 0.230797187640704 0.0987606793694432 2.33693398136053 0.0194426170949062 0.0961381849923972 0.104137767545041
"TMEM184C" 250.167885369173 -0.212732000797091 0.0910573746858199 -2.33624131522671 0.0194786681428022 0.0961754708785101 0.104178766869251
"RPL10A" 11176.4565306092 -0.113926303974447 0.048798945081294 -2.33460587692331 0.0195640192635262 0.0965609537087805 0.104596940778743
"LIMK1" 361.968990672162 -0.190555217712711 0.0816417428208473 -2.33404152249494 0.0195935478141216 0.0966707321866683 0.104716468387258
"SLC12A6" 73.1220724559271 -0.357309764739276 0.153111836570098 -2.33365213783254 0.019613944162148 0.0967149046200758 0.104765542741139
"VDAC2P5" 173.764523514935 0.238593682321675 0.102243088119294 2.33359229176736 0.0196170806009365 0.0967149046200758 0.104765542741139
"KIFC3" 254.816359027666 0.569006998574609 0.24400695198769 2.33192945503994 0.0197044026334201 0.0971093275399644 0.105193412376807
"ECPAS" 511.532325105587 0.17924971776098 0.0769002988393947 2.33093655637595 0.0197567053079484 0.0973309355070745 0.105434084137922
"ATG4C" 81.509832337399 -0.382238218403779 0.164018895469545 -2.33045233788171 0.0197822563123462 0.0973464453189422 0.105453343253051
"DTNA" 571.403487364486 -0.168572193832972 0.072336953494958 -2.33037452765717 0.0197863648538818 0.0973464453189422 0.105453343253051
"ENOX2" 100.391181639267 -0.419239098801311 0.179906175668293 -2.33032077550409 0.019789203514373 0.0973464453189422 0.105453343253051
"CCDC106" 169.06729624004 -0.285802007639254 0.12263794653088 -2.33045330359709 0.0197822053252479 0.0973464453189422 0.105453343253051
"CASZ1" 84.45437527952 -0.356085413968097 0.152847850071601 -2.32967237551127 0.0198234736564877 0.0974508192401161 0.105567636965611
"PIGK" 218.186302625555 -0.239248859413663 0.102697719583013 -2.3296414018256 0.0198251120169649 0.0974508192401161 0.105567636965611
"NR2C2" 156.16651804326 -0.269455383766937 0.115685332505812 -2.3292095716058 0.0198479660964332 0.0975270245190293 0.105650803125782
"CAPN15" 367.240060928324 0.200698969017499 0.0861729656986702 2.32902473983898 0.0198577551162819 0.0975389993068165 0.105664388648991
"TRMT1" 223.628347639608 0.248320077061307 0.106629928391097 2.32880281181959 0.0198695143885799 0.0975606393017355 0.105688444294228
"HECTD1" 818.335106377822 -0.191914119643674 0.0824330755749953 -2.32812033646708 0.0199057147279953 0.0977022261547591 0.105842440183343
"WDR70" 252.275630192458 -0.232274378642834 0.0997924474925589 -2.327574726135 0.0199346967782356 0.0977943047603758 0.105943417066936
"HELLPAR" 89.3668431576092 -0.559598860115427 0.240430220991222 -2.32748968831109 0.0199392171837504 0.0977943047603758 0.105943417066936
"FBN2" 1369.05742962054 -0.202796759877042 0.0871563104002706 -2.32681671522906 0.0199750223807441 0.0978975330348473 0.106056473374998
"ZNF12" 300.767215564367 -0.224628503660399 0.0965389496593738 -2.32681735665215 0.0199749882274455 0.0978975330348473 0.106056473374998
"SLC39A9" 739.283273964493 0.202300878206395 0.0869684397430426 2.32614128532275 0.0200110147103136 0.0980015253457844 0.106170358206864
"LINC02574" 418.857005607041 0.794156683838696 0.341394557450678 2.3262136624818 0.0200071551680373 0.0980015253457844 0.106170358206864
"ARHGAP36" 18.974902511353 0.740251030593088 0.318261303332723 2.32592219927913 0.0200227015263154 NA 0.106193775875674
"NCAPD2" 756.206532067808 -0.285322971190418 0.122691761385605 -2.32552673438018 0.0200438120899303 0.0980705891927949 0.106208464049259
"QKI" 2536.47791687026 0.145670215784374 0.0626370190056648 2.32562497540312 0.0200385660106301 0.0980705891927949 0.106208464049259
"NT5C" 428.177636879509 0.212747852056396 0.0914862906409758 2.32546155894868 0.0200472931251119 0.0980705891927949 0.106208464049259
"IFI44L" 386.075621567867 1.2884768835109 0.554201866193977 2.32492339363564 0.0200760568333218 0.0981750998922524 0.106322272696167
"ZNF655" 465.746194400515 0.186243255423371 0.0801383830940133 2.32402062822857 0.0201243884752667 0.0983751886150935 0.106539592504485
"SYT1" 343.743738788106 -0.209125539652222 0.0900071537218597 -2.32343242736529 0.0201559337786915 0.0984568385279457 0.106629271414013
"PTPN4" 130.684062316212 -0.292522611471857 0.125894354868966 -2.32355622121676 0.020149291112574 0.0984568385279457 0.106629271414013
"ELOF1" 523.281634747095 0.166059815205117 0.0714786964615367 2.32320710121617 0.0201680294808665 0.0984796640127552 0.106654617330725
"SLC22A17" 635.015175770438 -0.220817131904294 0.0950698063299601 -2.32268414577285 0.0201961265923989 0.0985805781829859 0.10676453453136
"ZNF486" 57.874411060064 0.419590885173867 0.180675141171721 2.32234983989895 0.0202141059165754 0.0986320497224 0.106820904990198
"SIPA1L2" 719.695430458957 0.186563838341853 0.0803457767219027 2.32201175909467 0.0202323024620748 0.0986482751798407 0.106839728118898
"RALGAPA2" 110.992099892455 -0.332411074465492 0.143156242276645 -2.32201592594975 0.0202320781021972 0.0986482751798407 0.106839728118898
"MYEF2" 599.456563311014 -0.172875460202651 0.0744647393623078 -2.32157477059748 0.020255843697266 0.0987267738176446 0.10692537014598
"AZIN1" 865.274947555792 0.177117463082904 0.076305996511011 2.32114736955629 0.0202788915555936 0.0988028109688067 0.107008346802755
"TMEM126A" 565.824997476738 0.187152227942196 0.0806386144058702 2.32087603837315 0.0202935351229184 0.0988378599397056 0.107046931477504
"FIGNL2" 41.9393279853329 0.468114747178096 0.201755602008967 2.32020693609931 0.0203296855678446 0.0989775920838877 0.107198894538136
"KLF8" 46.9129012410865 -0.54691834352463 0.235787065073844 -2.31954345482584 0.0203655877793697 0.0990526450262291 0.107282056255747
"ZNF180" 69.4843087214356 0.349847298741815 0.150828225384257 2.3195081547272 0.0203674994822909 0.0990526450262291 0.107282056255747
"GALNT17" 96.156483440275 0.316138622670074 0.136285552517074 2.31967818181217 0.0203582929785077 0.0990526450262291 0.107282056255747
"CD302" 39.4637406546659 -0.662269419467106 0.285547659618515 -2.31929556120993 0.0203790159517648 0.0990723358856957 0.107304007180569
"DUSP10" 44.2011700515979 0.474265879991385 0.204511925994525 2.31901331761005 0.0203943142337325 0.0991103908201204 0.107345847918792
"ERI1" 303.24848934209 -0.349092374216944 0.150543987237927 -2.31887291297274 0.0204019282331789 0.0991110881983099 0.107347226714467
"HLA-DPB1" 108.925714266671 -0.310283119200941 0.133825029445267 -2.31857314350784 0.0204181927223342 0.0991537931358739 0.107394103724352
"RUFY1" 390.849091277105 -0.198501704018664 0.0856269591458477 -2.31821503412912 0.0204376373644422 0.0992119044691018 0.107457667683911
"LYSMD3" 385.726395670591 0.296220478854426 0.127873938185365 2.31650391829669 0.020530770746356 0.0996275550445883 0.107908489441161
"DYNLRB2-AS1" 541.5314032651 -0.247986252126024 0.10706676894624 -2.31618320573905 0.02054826775935 0.0996760030578778 0.107961589620104
"RAB18" 742.983543871577 0.174215702663167 0.0752270435244519 2.31586533912554 0.0205656223366147 0.0997237249780217 0.108013903502486
"KRI1" 176.540703276573 -0.249011127348274 0.107539052156697 -2.31554139965299 0.0205833216226919 0.0997730829259237 0.108067989576744
"DLG1" 473.477774312915 0.266254068669343 0.115029599633543 2.31465700582777 0.0206317104573024 0.0999711112626115 0.108283107256316
"POLR2K" 890.024649981283 0.206473810777689 0.0892121034803188 2.31441477919237 0.0206449809669948 0.0999988910146476 0.108313822169993
"PPP2R5D" 215.625395348805 -0.244233827301456 0.105601939849841 -2.31277784905031 0.0207348562606187 0.100291578245595 0.108633351003672
"UBE3D" 185.765686665032 -0.272546975805701 0.117831643770192 -2.31302023026389 0.0207215268965855 0.100291578245595 0.108633351003672
"SHFL" 63.5277619676034 0.942504151369599 0.40752292450875 2.31276351509733 0.0207356447672923 0.100291578245595 0.108633351003672
"SETD7" 138.331601992568 0.526230583047456 0.227526694189585 2.31283008317686 0.0207319830973655 0.100291578245595 0.108633351003672
"ZNF704" 237.643349169604 -0.275583152397007 0.119165465179156 -2.31260921092105 0.0207441346515701 0.100296076684541 0.10863884865408
"NR1H3" 92.0813369881141 0.327879578658833 0.141799513475902 2.31227576612633 0.0207624912822595 0.100348259323037 0.108665551281576
"CALHM2" 17.2279022146206 -0.860170132089665 0.372006286204228 -2.3122462280582 0.0207641180792821 NA 0.108665551281576
"ZNF667-AS1" 268.338779502939 0.290289725839415 0.125580270942844 2.31158703242117 0.0208004519300008 0.10045853504016 0.108777721572329
"BPTF" 2113.35936261442 -0.171730298143117 0.0742872792067773 -2.31170531451432 0.0207939283257286 0.10045853504016 0.108777721572329
"WWP1" 207.180299920408 -0.234961530942928 0.101683478593386 -2.31071491842346 0.0208486066671238 0.100654463119626 0.108990514123407
"HLTF" 295.250490316249 -0.229458911001242 0.0993160338045172 -2.31039140621426 0.0208664944429087 0.100704176709374 0.109044984023232
"ZNF330" 234.58163644678 -0.248763316911041 0.107701544428761 -2.3097469793071 0.0209021662368389 0.100783628390978 0.109132932362604
"SRF" 300.189059503745 0.179818739332178 0.07784806490652 2.30986781171895 0.020895473598899 0.100783628390978 0.109132932362604
"WDR74" 257.157209314246 0.275052972396293 0.119086926854618 2.30968234432718 0.020905746991179 0.100783628390978 0.109132932362604
"MED12L" 249.103197787983 -0.275649515197948 0.11937937860534 -2.30902119292501 0.020942405251778 0.10085041396564 0.109207163957575
"SOX1" 829.141198921027 -0.203291643198716 0.0880388677800576 -2.30911242187471 0.020937343633925 0.10085041396564 0.109207163957575
"CYFIP1" 664.782341376497 -0.238057215964906 0.103092166301648 -2.3091688195624 0.0209342150777758 0.10085041396564 0.109207163957575
"AUH" 103.51703836402 0.32483320818485 0.140691258318441 2.30883718055618 0.0209526179782514 0.100862983569471 0.109221412031578
"MKLN1" 595.118577108016 -0.18093932233384 0.0783823616121471 -2.30841886634096 0.0209758506572429 0.100938197558811 0.109303495876661
"CACNA1A" 104.943177076803 -0.366447451829823 0.15879157264624 -2.30772606960827 0.0210143771495425 0.101086925903909 0.109465187570628
"DCBLD2" 753.634218993902 -0.161934015544409 0.070181680581381 -2.30735448628413 0.0210350663269949 0.101137195578588 0.109520897795263
"SIX3-AS1" 36.0440593739391 0.566673425365381 0.245604004824472 2.30726459762076 0.0210400738521823 0.101137195578588 0.109520897795263
"SIDT2" 268.515952019027 0.223974966273285 0.0970859678916384 2.30697567462347 0.0210561762341343 0.101141307059471 0.109526622441965
"OPCML" 277.073096748713 -0.429145474679315 0.186014085766779 -2.30705902141933 0.0210515300127069 0.101141307059471 0.109526622441965
"TVP23A" 39.5405654626698 -0.658807440749485 0.285622530878137 -2.3065667779219 0.0210789833934788 0.101214213782586 0.109606209589809
"COMT" 537.001137227482 0.192290405047287 0.0833740957046327 2.30635670974483 0.0210907087989815 0.101233876134619 0.109628137833367
"IQCA1" 62.7250543798629 -0.602650706943267 0.261343443446498 -2.30597216825392 0.0211121875292574 0.101268655675167 0.109668340119404
"BCAR3" 270.948169582924 0.254303675606033 0.110285535441399 2.30586608287502 0.021118116326543 0.101268655675167 0.109668340119404
"FMN2" 36.3890375782028 -0.529830390790575 0.229793491732741 -2.30568057778933 0.0211284871416946 0.101268655675167 0.109668340119404
"SCARNA13" 24.4319766186259 -0.618289061799442 0.2681473496855 -2.30578099140122 0.0211228728850148 0.101268655675167 0.109668340119404
"SSR3" 3410.2276526247 0.237172954696502 0.102890238331619 2.30510647601072 0.0211606108953242 0.101363168180707 0.109771959821783
"STT3A" 1274.54021928158 0.187893811194157 0.0815138039406839 2.30505512085884 0.0211634865350537 0.101363168180707 0.109771959821783
"SEMA5B" 46.0758992447715 -0.476220750395164 0.206666864386171 -2.30429174899229 0.0212062718193245 0.101421632381751 0.109837805900659
"RRAD" 69.5995787230297 0.64425894925672 0.279565486634306 2.30450102054072 0.021194535127482 0.101421632381751 0.109837805900659
"GPAA1" 834.358135363021 -0.150904695410943 0.0654879499583181 -2.30431240414444 0.0212051131532541 0.101421632381751 0.109837805900659
"DHX16" 184.508385344856 0.259131347361588 0.112454305289261 2.30432571429823 0.0212043665395285 0.101421632381751 0.109837805900659
"RPAIN" 1052.508609631 0.123539618329179 0.0536551283612402 2.30247549679561 0.021308371705097 0.101873213481629 0.11032749477522
"SIM2" 32.028997856844 -0.573911408736785 0.249316826998342 -2.30193611737486 0.0213387750358985 0.101981818588352 0.110445747713277
"LRP1" 552.091783620623 -0.186373155363288 0.0809745948178751 -2.30162504403352 0.0213563265540839 0.101992219003971 0.110458279849869
"NAPB" 84.5067108314965 -0.368207306725018 0.15997676598338 -2.30162989270124 0.0213560528839759 0.101992219003971 0.110458279849869
"LINC01252" 15.1455715217747 -0.907661490903663 0.394384957193525 -2.30146072852944 0.0213656027098213 NA 0.110467126475248
"INTS13" 180.539986686185 -0.27657197285269 0.120186474944879 -2.30119048736169 0.0213808663517786 0.102047350202273 0.110480146735408
"RCN2" 2272.09721700525 -0.218800887799131 0.0950833524508955 -2.30114822583824 0.0213832542068531 0.102047350202273 0.110480146735408
"MX1" 199.873982268447 1.66590293634057 0.724072950932484 2.30073908187728 0.0214063836154004 0.10212099655718 0.110560526058883
"SUPT6H" 432.505713705137 0.21546864766953 0.0936640678013307 2.30044084916914 0.0214232567999726 0.102164754840128 0.110608547572984
"HBS1L" 405.364311956688 0.202416392633803 0.0880004774422682 2.3001738003819 0.0214383755112082 0.102200117825081 0.110647479971421
"RIOK2" 193.263859647115 0.256087543045098 0.111396325186439 2.29888681351467 0.0215113673859726 0.102222310998017 0.11067730862645
"BIRC2" 470.537532352779 0.237792012913294 0.103418915278758 2.29930871226355 0.0214874154591825 0.102222310998017 0.11067730862645
"EPRS1" 1290.12907967042 0.208029009864966 0.0904655885453295 2.29953746181321 0.0214744386594702 0.102222310998017 0.11067730862645
"DPH7" 428.558143821253 0.21699344107159 0.0943913880002454 2.29886905647606 0.0215123759935528 0.102222310998017 0.11067730862645
"FADS1" 5902.25821082147 -0.170010981551865 0.0739229103555256 -2.29984156108319 0.0214571978893735 0.102222310998017 0.11067730862645
"SAXO4" 35.2211926592599 0.536093649174628 0.23311050915929 2.29974037252994 0.0214629333900229 0.102222310998017 0.11067730862645
"VANGL2" 805.379339541718 -0.187582410368198 0.0815777450084334 -2.29943117879522 0.0214804671707629 0.102222310998017 0.11067730862645
"MAP1LC3B2" 205.674793621389 0.332780877896503 0.144733648908539 2.29926406475662 0.0214899490767992 0.102222310998017 0.11067730862645
"SNHG30" 100.522151694037 0.329306237251788 0.143244044301407 2.29891747931158 0.0215096256522064 0.102222310998017 0.11067730862645
"RLF" 319.909750469785 0.186103809733638 0.0809619553646876 2.29865754718183 0.0215243929806269 0.102242793295373 0.110700127478032
"TNKS2" 759.091085677403 -0.154026653800878 0.0670196639551638 -2.29823076856849 0.0215486583769362 0.10232142114775 0.110785901747058
"ARL4AP5" 35.3925929959593 -0.526233567928089 0.2290181139005 -2.29778142420961 0.0215742325304709 0.102406205002418 0.110878341843508
"ARMH4" 206.896061277131 -0.2985600729142 0.129961799383883 -2.29729100650807 0.021602174499921 0.102473370966753 0.110952349073409
"PTPRG-AS1" 43.3685281646737 -0.543676635113861 0.236662881568158 -2.29726195976061 0.0216038304510446 0.102473370966753 0.110952349073409
"CBY1" 1008.67096072363 0.223757915230959 0.0974139932531994 2.29697918911265 0.0216199569421925 0.102476587621318 0.110957114696996
"ST8SIA1" 56.1976718822892 -0.482054202205812 0.20985699928885 -2.29706039750576 0.0216153245320199 0.102476587621318 0.110957114696996
"LHX9" 17.173136750579 -1.23563874358222 0.537998624654365 -2.29673216056278 0.0216340536260059 NA 0.11099044869758
"CCDC112" 265.740012996581 0.1908219941356 0.0831100704882087 2.29601530855004 0.0216750060906811 0.102700823501809 0.111161490667381
"MT-CO2" 38211.6584656201 -0.124103889032254 0.0540682513314154 -2.29531908238626 0.0217148448126431 0.102852854740927 0.111326702636728
"HSPA6" 60.5730550719688 0.74840714253448 0.326125849132268 2.29484152981368 0.0217422076594058 0.10288697165517 0.1113655966884
"RPL7P23" 369.012935636001 -0.196014429740402 0.0854078445484666 -2.29504011928516 0.0217308252207735 0.10288697165517 0.1113655966884
"HHIP-AS1" 48.2275115484127 -0.460902381529248 0.200847533188741 -2.29478736537993 0.0217453130716134 0.10288697165517 0.1113655966884
"FZD5" 65.2069039837882 0.632061020046822 0.275477178175802 2.2944224426586 0.0217662452675067 0.102949296243854 0.111433712184735
"PGP" 816.380040845613 0.122401820805062 0.0533683943226404 2.29352639064009 0.0218177177809424 0.10315597355658 0.111658078275338
"ONECUT2" 89.3057168392213 -0.652764069949697 0.28481269258895 -2.29190652992346 0.021911037382382 0.103523409170962 0.112057112721597
"GSEC" 30.5742948032972 -0.564271980080935 0.24620004883959 -2.29192472844951 0.0219099870458426 0.103523409170962 0.112057112721597
"MRPL49" 862.166835147596 0.18731718499814 0.0817467363894795 2.2914331907475 0.0219383717696951 0.103578782301973 0.112118364091466
"RPL36AP37" 2713.80123897043 -0.137861258714073 0.0601614677360141 -2.29152086712715 0.0219333063971216 0.103578782301973 0.112118364091466
"TAF7" 1352.78022142039 0.226234191778942 0.0987378640944045 2.29126074230892 0.0219483376917341 0.103588970528722 0.112130048508401
"TK2" 130.66791188229 0.301202240826468 0.131489066756301 2.29070179184335 0.0219806669282553 0.103704661499702 0.112255934879138
"ZER1" 261.709492194968 0.226083466088127 0.0987047477402929 2.29050244556611 0.0219922069716381 0.103722221789095 0.112275599298213
"MED7" 224.034551492444 0.219639200825288 0.0959326865751537 2.28951370660534 0.0220495224479613 0.103955584334436 0.112528863076785
"PTPN11" 312.25012412074 -0.215884529618836 0.0943133938787351 -2.28901241637442 0.0220786309776008 0.104055842692657 0.112638047136251
"PUM3" 289.209312509268 0.260657065194269 0.113890039043447 2.28867306907178 0.0220983548991664 0.104111816209958 0.112699294405424
"ZNF512" 209.560565509156 0.248476298737015 0.108585540128425 2.28830006687023 0.0221200526283231 0.104177045871481 0.112770561601308
"BTN2A1" 137.527616736916 0.347893893822922 0.15204957892419 2.28802931441446 0.0221358140421564 0.104214281368804 0.112811525594948
"ZMYND11" 432.178157479004 0.205676392616109 0.0898998753560536 2.28783846252863 0.0221469300428594 0.104229627839168 0.112828794681015
"KLF11" 108.918912780199 0.369419329655009 0.161551058943532 2.28670323841168 0.022213150555474 0.104504208659388 0.11312668687146
"NUDT15" 255.606442575423 0.212661472196953 0.0930349852168441 2.28582260427393 0.0222646387202053 0.104709309429622 0.113349368882049
"TES" 479.290094800327 0.497571788818924 0.217716526737132 2.28541120086711 0.02228872784831 0.104785454416559 0.113432455668586
"PDRG1" 257.841377655051 0.279917720216944 0.122499582226454 2.28505040694331 0.0223098722611827 0.104836353365817 0.113488871547545
"ZFYVE1" 116.278492808039 -0.338635347394351 0.148202075982567 -2.28495684118611 0.0223153585516746 0.104836353365817 0.113488871547545
"ISG20L2" 454.253017494985 0.200591102944209 0.0878045520887665 2.28451826439955 0.0223410904331383 0.104882960642762 0.113535036118598
"POLR2G" 2455.98753088475 -0.165232364600048 0.0723248382548031 -2.2845867144276 0.0223370726810216 0.104882960642762 0.113535036118598
"POLQ" 66.5375841946397 -0.387181945136718 0.169498297018434 -2.2842822137299 0.0223549505152058 0.10491090501777 0.113535036118598
"IKZF2" 336.004478939638 -0.254107528719268 0.111261565091894 -2.28387519544053 0.0223788667864753 0.104911811185925 0.113535036118598
"TPR" 1393.07857464242 -0.210142368841024 0.0920107474181958 -2.28388937963856 0.02237803295334 0.104911811185925 0.113535036118598
"USP19" 161.671120283419 0.262923235379314 0.11511600459306 2.28398506627084 0.0223724086188123 0.104911811185925 0.113535036118598
"HMX1" 14.3793381474323 0.853843677679649 0.373854002586258 2.28389604437269 0.0223776411691988 NA 0.113535036118598
"SP4" 198.972592745071 -0.241081892293669 0.105613529148662 -2.28268001492803 0.0224492238438379 0.105204469352242 0.113852420056922
"MMP19" 20.7361641679784 0.712512556467655 0.312179227162989 2.28238298538567 0.0224667389766835 0.105212222380396 0.113862150572217
"AKAP6" 52.6804039665351 -0.537901046926828 0.235674790279649 -2.28238687001084 0.0224665098328401 0.105212222380396 0.113862150572217
"ARL2BP" 887.745735607338 0.135161990928987 0.0592543935255511 2.28104589190848 0.0225457314095368 0.105507660885476 0.114183220364428
"VEGFA" 362.227990914775 0.534847405803037 0.234463167186851 2.28115747228135 0.0225391302760698 0.105507660885476 0.114183220364428
"ALDH3A2" 622.341450930571 -0.199864110758736 0.0876394044235208 -2.28052794371907 0.022576395412628 0.105539477779893 0.114219663693618
"CD164" 1273.55284243928 -0.159436904252227 0.0699088571057565 -2.28063954773333 0.0225697850761414 0.105539477779893 0.114219663693618
"MRPS22" 488.815513566376 0.158258993853794 0.0693887783599599 2.28075774778471 0.0225627858889382 0.105539477779893 0.114219663693618
"RABGGTB" 219.189075916283 0.227321423641814 0.0997046742009656 2.27994750961848 0.0226108018243449 0.105663088342228 0.114354110646782
"CDC42EP2" 36.8512368669074 -0.524823892108302 0.230215952138418 -2.27970254551583 0.0226253362389698 0.105693780240286 0.114387996684625
"ANK1" 51.6338133344625 -0.654312585803396 0.287122360125508 -2.27886321886384 0.0226751974570389 0.105814929533076 0.114521120051963
"PCDH7" 896.352679578319 -0.24180513317507 0.106096213276659 -2.27911181471231 0.0226604193757856 0.105814929533076 0.114521120051963
"TOR4A" 57.0653359605019 0.586737346331925 0.257459882817543 2.2789466844733 0.0226702348091664 0.105814929533076 0.114521120051963
"MAN1A1" 61.8885495802019 0.456907390628889 0.200535733806235 2.27843378312999 0.0227007455144809 0.105876767165214 0.114589383005133
"PGAM2" 24.3759330560163 -0.762425173431512 0.334635914263749 -2.27837222764617 0.0227044096317957 0.105876767165214 0.114589383005133
"RAB4B-EGLN2" 259.705375519884 0.234824629121036 0.103078601454816 2.27811229301526 0.0227198880230807 0.105911719747791 0.114627880105391
"KLRD1" 13.6997888491144 0.785751239440598 0.345070847911197 2.27707221342212 0.0227819136800302 NA 0.114895204896017
"ZNF630" 14.3454151861642 0.812798150106989 0.356966363786208 2.27696005160247 0.0227886112854506 NA 0.114895204896017
"CASD1" 212.13573876153 0.217435865536013 0.0955286791643381 2.27613181128526 0.0228381216200896 0.106412921300426 0.1150921866828
"SLFN5" 427.563952560073 0.606168785103796 0.266325737146158 2.27604283235733 0.0228434461342891 0.106412921300426 0.1150921866828
"SCNM1" 339.50595327189 0.17693686513512 0.0777485988559695 2.27575631893892 0.0228605984740434 0.106455443999696 0.115138874894621
"MDGA1" 47.0828871530853 -0.604149685279944 0.265516178004272 -2.27537805726558 0.0228832605275064 0.106523585059097 0.115213271366249
"IFI6" 576.122332605665 0.745381319621917 0.327664383941172 2.2748316758032 0.0229160292672158 0.106563953833913 0.11525902284899
"MYG1" 260.006257974226 0.242435718100138 0.106568540284614 2.27492764236669 0.0229102708090969 0.106563953833913 0.11525902284899
"TUFT1" 182.239190931844 0.480929103989369 0.211396535289142 2.27500939564392 0.0229053662084868 0.106563953833913 0.11525902284899
"ASTN1" 86.8397237231515 -0.445592438321359 0.195905704478367 -2.27452508086902 0.0229344348723483 0.106574832732555 0.115272180231035
"SLC6A9" 395.115001715237 0.327853829998598 0.144139762911521 2.27455508026504 0.0229326333724276 0.106574832732555 0.115272180231035
"CHRDL1" 19.4632377506484 -0.677816138223721 0.298035794304948 -2.2742776242849 0.0229492996284778 NA 0.115307200232417
"RPL8" 17751.2019358927 -0.122593174526453 0.0539076294401426 -2.2741340288869 0.0229579292632962 0.106646655299773 0.115310878972614
"GTF2IP4" 20.6789506783447 -0.666764090282255 0.293242654642645 -2.27376229114689 0.0229802826347969 0.106713129057001 0.115383461743697
"LIMS2" 163.875473242169 0.466242291034116 0.205099054510029 2.27325421927441 0.0230108646383805 0.106817754078864 0.115497296179097
"MND1" 59.5304700960697 -0.3940528579146 0.173379402829886 -2.27277780107036 0.0230395734426288 0.106876231071103 0.115561941544426
"CCDC152" 65.1693566860107 -0.460198862870306 0.202472188778364 -2.27289913566382 0.0230322589091031 0.106876231071103 0.115561941544426
"XPC" 429.063186912297 -0.197294632507079 0.0868160558122903 -2.27255927099084 0.0230527523969426 0.106899988133603 0.115588337138653
"SEMA3A" 731.471257019049 -0.178448943002508 0.0785381494730188 -2.27213073136913 0.023078615464211 0.10694515940052 0.115638594506844
"CREG1" 319.294269327051 -0.242383945103257 0.10667267538522 -2.27222148716109 0.0230731361014628 0.10694515940052 0.115638594506844
"TAS2R20" 55.0225088004024 0.433861847624271 0.190977649908626 2.27179383468094 0.0230989654187806 0.107002085967515 0.115700855601926
"ZNF669" 51.2084045159345 0.500399800169565 0.220281208503398 2.27164088834135 0.0231082091526673 0.107007543046575 0.11570746290744
"SCMH1" 147.766484274798 0.266735555826192 0.117447191992777 2.2711105416858 0.0231402870018887 0.107086763749883 0.115754867933205
"AKR1A1" 1008.44596727371 0.167151475906489 0.0735996330683849 2.2710911581744 0.0231414601395127 0.107086763749883 0.115754867933205
"MME" 10.1648378643843 -0.944470261974212 0.4158254468284 -2.27131424778814 0.0231279613320827 NA 0.115754867933205
"RNPEP" 1078.77221958706 -0.205594632817066 0.0905365233309274 -2.27084744645628 0.0231562145774596 0.107117677405564 0.11578900309777
"ZNF121" 303.849327249967 0.189716408637823 0.0835628452538549 2.27034405137217 0.0231867162488259 0.107221388802082 0.115901829493018
"SCML1" 99.4720488905985 0.326669066522971 0.143905163174626 2.27003020125528 0.0232057506781186 0.107234654909996 0.115917607133496
"ARHGEF2" 544.747760611514 0.276492967868053 0.121799509524929 2.27006634876031 0.023203557707676 0.107234654909996 0.115917607133496
"HAT1" 419.565476029201 0.218027211264583 0.0960589953666755 2.2697219602634 0.0232244581286937 0.107283734677361 0.115971379321839
"BTBD2" 1419.84651241239 0.134137289549993 0.0591301864525876 2.268507806204 0.0232982737656037 0.10751241671244 0.11622073633467
"MITD1" 401.839083080959 0.17946918678759 0.0791111501675626 2.26857006133096 0.0232944839586059 0.10751241671244 0.11622073633467
"SNHG10" 128.585131816297 0.276117709480669 0.121716696444791 2.26852779894427 0.0232970566408008 0.10751241671244 0.11622073633467
"LINC00963" 105.574215164494 0.294487644554945 0.129847081366658 2.26795736535179 0.0233318053789129 0.107629715563991 0.11634825489669
"SH3GLB2" 512.913448969361 -0.257195063966622 0.113414760999065 -2.26773888778676 0.0233451261482978 0.107653732571938 0.116374935777158
"TSTD2" 246.608600929748 0.210065677655005 0.0926445092842156 2.26743796559561 0.023363484447718 0.107700954888073 0.116426701850215
"P3H1" 626.736690718836 0.161068059180525 0.0710553355034368 2.26679753236453 0.0234025969491313 0.107843783856938 0.116581821239941
"DSCC1" 73.0623079747454 -0.381234204328178 0.168191993015421 -2.26666084094279 0.0234109523157152 0.107844827907151 0.116583668063355
"SETD1A" 299.788968866553 0.230100234288321 0.101528647269506 2.26635772736657 0.0234294895999852 0.107892758945854 0.116636201039681
"SNHG1" 1547.31476805668 0.326240244561855 0.144014960110629 2.26532191038518 0.0234929324523602 0.108147375033124 0.116912169985314
"SBDS" 116.12844849111 0.307968333626856 0.136017824926864 2.26417628566292 0.023563274519245 0.108433563318357 0.117222273000169
"HELZ2" 144.656200460312 0.694438985013384 0.306776654519468 2.26366307469239 0.0235948452213737 0.108533310209571 0.11733154563302
"FBXO44" 93.851426071417 -0.368946906093691 0.162994233322597 -2.26355803253158 0.023601311521415 0.108533310209571 0.11733154563302
"CS" 1457.86264694262 -0.179661185367659 0.0793801463599187 -2.26330126116238 0.0236171246078167 0.108568396455961 0.117370196187451
"U2SURP" 1048.93676927507 -0.23627529380676 0.104413666631368 -2.26287708716263 0.023643267206596 0.108650926924111 0.117460137626236
"BRMS1L" 152.383762050449 -0.269655426758491 0.11919425909332 -2.26231891376053 0.0236777066843513 0.108770828115161 0.117591200504806
"MAD2L1BP" 219.771492714935 0.234663357767157 0.103732890313518 2.26218856004031 0.0236857558170422 0.108770828115161 0.117591200504806
"SPTY2D1" 229.636362453176 0.280255012560725 0.12397799383965 2.26052224173912 0.0237888576181439 0.109130973035932 0.117982714022595
"RPS28P7" 1417.43017187938 -0.150770597010049 0.0666899118482878 -2.26077067477665 0.0237734614170641 0.109130973035932 0.117982714022595
"SNHG18" 103.804995926148 0.322732667457734 0.142765314004175 2.26058177862654 0.0237851671363029 0.109130973035932 0.117982714022595
"CEP44" 107.824782058866 -0.302906255896081 0.134092992537267 -2.25892681015301 0.0238879379725721 0.109547622911204 0.118433881948226
"VAPA" 1211.58810829284 0.107354078537674 0.0475416414253908 2.2581062689253 0.0239390349036918 0.109744013844948 0.118646927572574
"PSMG1" 578.282414910219 0.170897784976852 0.0756967532237458 2.25766334352161 0.0239666562295027 0.109832686769192 0.118743518020688
"PDCL" 357.424955893913 -0.20866250922079 0.0924647112121832 -2.25667183172142 0.0240285882230657 0.110078480647587 0.119009978509153
"PXDN" 1579.19774104762 0.153506735133355 0.0680315222544494 2.25640600190032 0.0240452161071729 0.110116631720353 0.119051949942635
"GK5" 103.107508060883 -0.336967700431868 0.149370038321751 -2.2559256475922 0.0240752879880746 0.110216302877083 0.119160433869111
"PRDM1" 41.386936643642 -0.573930367366012 0.25446275013188 -2.25545926493588 0.0241045163899605 0.110274006532967 0.11922426958327
"ZBTB46" 44.9783313007412 0.458424788748663 0.203244753320089 2.25553073946609 0.0241000350551036 0.110274006532967 0.11922426958327
"C16orf95-DT" 28.4921211194656 0.536135354003714 0.237751357466065 2.25502541696418 0.0241317334463056 0.11036046454055 0.119318469369965
"S100A13" 383.324593989245 -0.202580163506456 0.0898691226859792 -2.2541687005704 0.0241855570315356 0.110568499358161 0.119544115848833
"RPL36A-HNRNPH2" 4671.41582433605 -0.12730349848226 0.0564780198797495 -2.25403614987403 0.0241938938775159 0.110568511909405 0.119544854316619
"C10orf67" 26.5662047390064 0.560627883159693 0.248780578180019 2.25350341759403 0.0242274254878369 0.110683627392263 0.119670040442458
"ADAT1" 203.248763377034 -0.238973102850148 0.106080073386033 -2.25276147745965 0.0242741923269725 0.110859108296711 0.119860494476201
"PIP4K2A" 104.765141485627 -0.335142866393401 0.148800724409337 -2.25229324469855 0.0243037467807763 0.110955887316091 0.119925314885473
"PDGFRL" 12.5835972165386 0.91731223449847 0.40726149210951 2.25239128243387 0.0242975561420282 NA 0.119925314885473
"FAM110C" 71.2994466476448 0.360603856662039 0.160151784673421 2.25163807819798 0.0243451526836714 0.111106687531568 0.120089045383205
"ATP6V1C1" 237.127834539066 0.211436413486573 0.0939089816543202 2.25150363428359 0.0243536569682858 0.11110727888523 0.120090423976339
"RPUSD4" 160.756358833517 0.287279070810908 0.127669499702347 2.25017777527663 0.0244376625160561 0.111447565012529 0.120459704500439
"CCND2-AS1" 23.0967466889332 -0.716172142441895 0.31829003798243 -2.25006144390051 0.0244450451636738 0.111447565012529 0.120459704500439
"LRR1" 242.721893304963 -0.213463645980478 0.0948827985268478 -2.24976127701458 0.0244641033493599 0.111496138487103 0.120512946357626
"DNAJC11" 350.534269211838 0.218967988078588 0.0973412158795036 2.24948893539242 0.0244814059937151 0.111536680397877 0.120557507222339
"COTL1" 4770.53761521088 0.201885741171379 0.0897699626964486 2.24892308192265 0.0245173901962676 0.111662277972496 0.120654797597168
"PRECSIT" 10.0967983001327 0.885151844761972 0.39359002679157 2.24891837828684 0.0245176895055679 NA 0.120654797597168
"SLC35F5" 384.471239652091 0.193277250849267 0.0859505518335661 2.24870284979121 0.0245314077574098 0.111687778557843 0.120681632299845
"NCS1" 343.821292617037 0.30347798051061 0.134971869290714 2.24845356373447 0.0245472829510297 0.111721716264601 0.120719056371837
"PLPP3" 843.106221969091 -0.27066727171351 0.120428779664399 -2.2475298053155 0.0246061879565698 0.111951404533543 0.120967996752147
"EFNB3" 538.040131427347 -0.368912254002221 0.164174009596052 -2.24708073409382 0.0246348679472807 0.112043466937461 0.121068228508329
"GAR1" 750.765410300655 0.144631560853046 0.0643842475592259 2.24638116210028 0.0246796038988292 0.1121700256683 0.12120649059092
"OSBP" 734.166638469657 0.236755647001683 0.105388655686248 2.24650030366197 0.0246719801132108 0.1121700256683 0.12120649059092
"GTF2B" 446.779835865952 0.182457145564921 0.0812355954849332 2.24602459643152 0.0247024324822219 0.112235332788232 0.12127781327267
"KCNJ8" 72.6914707380931 -0.386071543553787 0.171998390500488 -2.24462300158961 0.0247923448529101 0.112605285574652 0.121678328469694
"HEBP1" 704.946280215084 -0.15412321944498 0.0686747381982969 -2.24424910073851 0.024816378450122 0.112675870259332 0.121755356770911
"RSRC2" 835.290678509456 0.207861390750489 0.0926486269855971 2.24354529056111 0.0248616727006143 0.112842905138231 0.121936608364686
"ST7" 282.786696968708 0.291563929881853 0.12996988923359 2.24331906106218 0.0248762470728238 0.112870441147453 0.12196712005047
"APAF1" 136.68222943125 -0.270806510199435 0.120730936476636 -2.24305814319465 0.0248930653593892 0.112908136110433 0.122008609369735
"ST20-AS1" 37.5554030661984 0.556608722826036 0.248203589349129 2.24254904727867 0.0249259090988208 0.113018467537271 0.122128590185195
"SELENOT" 810.316363941945 0.149552909878145 0.0667124088134492 2.24175550753004 0.0249771782365283 0.11321223903793 0.122338738487605
"HSDL1" 357.620104824227 0.178128905475199 0.0794679575678641 2.24151860607567 0.0249925016899772 0.113243005437475 0.122372742178188
"LINC02981" 93.7928045890931 -0.755156529382844 0.336949353881239 -2.2411573747935 0.0250158828155997 0.113310248314975 0.122446163255304
"CIB2" 178.433154899098 -0.338317082123578 0.150987540538028 -2.24069536412091 0.025045814607151 0.113407106618796 0.122551588163208
"LUC7L3" 1795.71246436771 -0.165277325445592 0.0737729030452665 -2.24035273959843 0.0250680318749313 0.113468979489838 0.122619207171146
"GNAZ" 139.942287876593 -0.306739012506958 0.136982582358205 -2.23925558436944 0.0251392910411988 0.113752719728371 0.122926586903062
"SGCB" 363.424145636265 0.185850139090841 0.0830065722602152 2.23898101114481 0.0251571517143659 0.113794726148821 0.122972739263963
"EIF5P1" 164.076648887308 0.28283101634911 0.126330147877005 2.23882439071055 0.0251673446129576 0.113802031690562 0.122981391798458
"APPAT" 123.223947376827 -0.45684240541388 0.204116082853639 -2.23814997342202 0.0252112767161578 0.113961842655286 0.123154851566618
"TMEM97" 4498.09487759578 -0.22616980055691 0.101088167467501 -2.23735187038208 0.0252633515539018 0.114081938103177 0.12328690913974
"ATG4D" 361.755911505736 0.224195842305704 0.100206092048911 2.23734742790162 0.0252636416783851 0.114081938103177 0.12328690913974
"C2CD2L" 86.4164313591902 0.39926200459798 0.178436621803773 2.23755639712261 0.0252499976752086 0.114081938103177 0.12328690913974
"DNAJB11" 1463.6595040437 -0.464427031435165 0.207606412673308 -2.23705532721667 0.025282724188486 0.114129262269018 0.123338809180115
"IGDCC3" 1084.17457125498 -0.273260998138686 0.122170413618071 -2.23671992298359 0.0253046510406674 0.114189389577053 0.123404545706341
"GAL3ST3" 220.723112234263 -0.279951295019385 0.125169818887199 -2.23657186299577 0.0253143356091483 0.11419425043406 0.123410555669173
"PCMTD2" 290.269997008183 0.2497341993222 0.111676288550151 2.23623297805111 0.0253365140664679 0.114255449394912 0.123477450562249
"BYSL" 191.490404407591 0.275565525902167 0.123280124208471 2.23527943106364 0.0253990095692396 0.114498355404384 0.123740720293783
"SUN1" 603.306623020684 0.152598917007865 0.0682785081670785 2.234948025438 0.0254207611200531 0.11455748565888 0.12380538129216
"BAK1" 194.857169103948 0.233157816996966 0.104350583877465 2.23437002777823 0.0254587361197375 0.114689661154688 0.123948985023103
"MFN2" 448.331983022692 0.65188080895223 0.291817647091723 2.23386356325234 0.02549205166276 0.114713773049 0.123978071501389
"SLC10A7" 121.527690928688 0.3492479536874 0.156349604573709 2.23376294835944 0.0254986746605487 0.114713773049 0.123978071501389
"TVP23C" 218.276801112685 0.261477513297746 0.117046734524699 2.23395820788635 0.0254858230171594 0.114713773049 0.123978071501389
"KRBOX5" 166.483528348089 0.227592493221948 0.101878932940115 2.23395050040157 0.0254863302041756 0.114713773049 0.123978071501389
"ACBD7" 99.8476258896989 -0.40132545993682 0.179739801595845 -2.2328135247374 0.0255612440210982 0.114956279467088 0.124240920090564
"SMARCD2" 212.431572152705 0.310012558050072 0.13890062988746 2.23190174372319 0.0256214576263131 0.115170099489 0.124473525600993
"UQCRHL" 115.06623683692 -0.293726043129019 0.131607668304578 -2.23183076573664 0.0256261501237303 0.115170099489 0.124473525600993
"FBXO34" 132.754130295657 0.329180923985195 0.147503294715038 2.23168522859873 0.0256357742015946 0.115174336719457 0.12447886236032
"WDFY3-AS2" 35.2923275391066 -0.511802135281579 0.229424809536486 -2.23080553631313 0.0256940130696677 0.115396909747895 0.124720174478131
"STK19" 141.219205227423 0.283302453981029 0.127017071262244 2.23042817131339 0.025719031075148 0.11547018114179 0.124800123871132
"SAP30BP" 454.655678121157 0.170825646554029 0.0765990860226632 2.23012643393013 0.0257390503847189 0.115520968015584 0.124855772314711
"ITPKC" 104.71252094243 0.352240178248571 0.157974120293191 2.22973343731767 0.0257651446587942 0.115571553856307 0.124911960978424
"PGAM1" 585.733902938303 0.193606955460025 0.0868311653306357 2.22969431220701 0.0257677437481688 0.115571553856307 0.124911960978424
"GOLGA1" 157.784726115261 0.246326266822334 0.110487117098418 2.22945691127877 0.0257835192046442 0.115603227201086 0.124946951180554
"RNASET2" 179.872150972229 -0.279793449469462 0.125557271452684 -2.22841294838827 0.0258529904262459 0.115875548643583 0.125242041544
"CLIP1" 622.961258193148 0.252730194127418 0.113460733005479 2.22746837106379 0.0259159873915112 0.116118677718061 0.125505582720881
"FAM43A" 74.0843597351114 -0.62811247831624 0.282005120748771 -2.22730876889219 0.0259266448824786 0.116127210552277 0.12551556430009
"PIAS1" 1105.1580591499 -0.17341441253956 0.0778663513889744 -2.22707767150003 0.0259420832077048 0.116129895302493 0.125519982546565
"MIF" 3411.98894326875 0.117351880735829 0.0526941587181582 2.22703775125249 0.025944750861279 0.116129895302493 0.125519982546565
"GPX7" 327.692617140125 -0.272547616898972 0.122410160224455 -2.22651139741359 0.0259799464190419 0.116215598648261 0.125614131290516
"FDXR" 417.585600043794 -0.20730853826367 0.0931100490451419 -2.22648941107487 0.0259814174712251 0.116215598648261 0.125614131290516
"MSX1" 1471.55123387022 0.214879585016156 0.0965254557773016 2.2261442153862 0.0260045231139225 0.1162797465967 0.125684224424489
"GPM6A" 65.769322318662 -0.468529188617045 0.210505805999495 -2.22573047993826 0.0260322398630649 0.116364463026712 0.125776550046529
"EEF1AKMT3" 43.8534477568029 -0.477931803755391 0.21476786791398 -2.22534128777036 0.0260583357291348 0.116403535545643 0.125820296920402
"PSTK" 114.896990140476 0.264111911993201 0.11868393172042 2.22533841072405 0.0260585287231899 0.116403535545643 0.125820296920402
"NUDT1" 314.50376841236 -0.230770378364919 0.103728970947766 -2.22474373606894 0.0260984464008253 0.116542608010687 0.125971377156512
"RNASEH2A" 256.736066235691 -0.216918915703967 0.0975093755585503 -2.22459547568035 0.0261084066424774 0.11654785697367 0.125977807464247
"DOLPP1" 486.700190044529 0.209712031996599 0.0942767854021005 2.22442917524346 0.0261195827374756 0.116558528146011 0.125990098298606
"LINC01945" 17.0162713834273 -0.803314022517681 0.361161666452562 -2.22425051475721 0.0261315940877569 NA 0.126006408611406
"MAP1B" 12221.3948351756 -0.147543186070862 0.0663483950119151 -2.22376420777573 0.0261643127095101 0.116718875829546 0.126122525543598
"CA3" 67.3644164088937 -0.41881361345496 0.188349760628019 -2.2235951458526 0.0261756954481827 0.116730403869257 0.126135752224065
"RRAGC" 687.50876957803 0.188633123877041 0.0848626657757127 2.22280460026542 0.0262289787628229 0.116913058242978 0.126336971381943
"BHLHE40" 115.220304250176 0.428108198807959 0.192629521791831 2.22244334526565 0.0262533587862788 0.116913058242978 0.126336971381943
"POC1B" 118.564154914602 0.269611965942284 0.121319260928124 2.22233439175019 0.0262607155773027 0.116913058242978 0.126336971381943
"DDX21" 883.707196524419 0.201508178285032 0.090669683404146 2.22244272528052 0.0262534006440563 0.116913058242978 0.126336971381943
"S100A6" 6172.51255986842 -0.239721592963014 0.107863492164705 -2.22245347477685 0.0262526749089734 0.116913058242978 0.126336971381943
"PHLDA3" 573.250854521932 0.239373410529301 0.107783865189444 2.22086496998945 0.0263601084763292 0.117237532402098 0.126689909105623
"RAD23A" 871.686280698419 0.156495132468999 0.0704645396247255 2.22090619341939 0.0263573156641247 0.117237532402098 0.126689909105623
"DUBR" 74.1043021208845 -0.397858728331964 0.179126109646514 -2.22110963676426 0.0263435364926685 0.117237532402098 0.126689909105623
"ZNF414" 251.117929784435 0.225007885705771 0.101335826688073 2.22041792187061 0.0263904115970599 0.117332972740681 0.126728269667611
"ACADSB" 90.2130693546189 -0.356672357397895 0.160646206082183 -2.22023517452649 0.0264028077754177 0.117348760722434 0.126728269667611
"SLC25A34" 18.3288696445626 -0.805593431262614 0.362822333264087 -2.22035238022751 0.0263948568610239 NA 0.126728269667611
"EEF1A1P3" 19.1796316151142 -0.735648456288785 0.331326017783532 -2.22031599332297 0.0263973250277076 NA 0.126728269667611
"RREB1" 202.213422824787 0.217115645436305 0.0978149305433496 2.21965751271564 0.0264420250141139 0.117392447378899 0.126778627170797
"SLC5A6" 395.895491344971 0.219718782570995 0.0989852073982772 2.21971331218143 0.0264382346151604 0.117392447378899 0.126778627170797
"MNS1" 43.6574515226065 -0.52284485804712 0.235561422656409 -2.21956911344411 0.0264480308446167 0.117392447378899 0.126778627170797
"GNA12" 731.589804961983 0.318346562224553 0.143411461687975 2.2198125482968 0.0264314947701442 0.117392447378899 0.126778627170797
"LNCTAM34A" 142.661243953304 -0.32307553285698 0.145604440834869 -2.21885768733787 0.0264964079284813 0.117567840798382 0.126968838911636
"SLC39A7" 1597.30517316533 0.252827254093082 0.113973870881822 2.21829136921423 0.0265349722758835 0.11769959116822 0.127111919357013
"NFASC" 36.268338282887 -0.679588475898232 0.306455386311516 -2.21757719476799 0.0265836742587882 0.1178762053447 0.127303452887034
"TAMM41" 170.965385383339 0.27070459285574 0.122114190259755 2.21681519797094 0.0266357225314213 0.118067534522007 0.127510880223371
"BICDL1" 48.3603416553063 0.399281225340889 0.180140508840549 2.21649882034202 0.0266573585844273 0.118123973393319 0.127572629528424
"GALNT7" 285.229980360502 0.192050119475033 0.0866825745756651 2.21555624547576 0.0267219082624136 0.118334454655872 0.127803132726384
"DCUN1D5" 815.70543578495 0.18910325931411 0.0853629639420836 2.21528459862771 0.0267405362974525 0.118334454655872 0.127803132726384
"RRP7A" 368.397744431459 -0.164296908840741 0.0741623070979034 -2.21536944129649 0.0267347170535963 0.118334454655872 0.127803132726384
"CHD1-DT" 44.4917480518341 0.427472308082103 0.192951757388977 2.2154361995281 0.0267301389656618 0.118334454655872 0.127803132726384
"PARD6A" 131.220054560922 -0.27568386723728 0.124475548449391 -2.21476322596293 0.0267763205634353 0.118453299404834 0.127932282901413
"GET1-SH3BGR" 55.4315758325001 0.520542131163394 0.235131908759445 2.21383024494537 0.0268404586670604 0.118697455045297 0.128196773633546
"EMILIN3" 51.7156328111206 -0.447613681940846 0.202242875014585 -2.21324821410181 0.0268805377343071 0.118835086344903 0.128346216958345
"CSRP1" 208.814257457791 0.306547161854356 0.13851465050552 2.21310280707195 0.0268905586316093 0.118839787263678 0.128352091069018
"RRAGB" 74.561597606133 0.360425544484822 0.162968414518464 2.2116282197983 0.0269923638977285 0.119229377892477 0.12877685570694
"SMAP2" 95.4707406995616 0.308837000368929 0.139669194215993 2.21120342322104 0.02702175344633 0.119229377892477 0.12877685570694
"OSGEP" 309.911297531258 0.2045361804234 0.0925010834280416 2.21117605160282 0.0270236480984908 0.119229377892477 0.12877685570694
"TMED7-TICAM2" 62.3237311493064 0.442980290742757 0.200317059496033 2.21139573362962 0.0270084450316419 0.119229377892477 0.12877685570694
"FMC1-LUC7L2" 366.977832711322 0.170605541993589 0.0771443881966506 2.21150943032556 0.0270005795660777 0.119229377892477 0.12877685570694
"FAM136A" 565.417400886459 0.198950511922449 0.0900048441160351 2.21044226981784 0.0270744829336359 0.119385302133104 0.128946860250696
"CYBRD1" 84.4211554281243 -0.36954954149137 0.167186260475083 -2.21040616879188 0.0270769860645595 0.119385302133104 0.128946860250696
"USP10" 717.137939925792 0.138145709012349 0.0625026974868499 2.21023595087899 0.0270887911276511 0.119397671724434 0.128961017037768
"B4GAT1" 377.11201567028 -0.259312417526557 0.117352391345659 -2.20969010135257 0.0271266772072716 0.119524950683784 0.129099287452208
"PTPRN" 130.474789798075 0.411619619268756 0.186309327488035 2.20933446982246 0.0271513853181359 0.119554407240528 0.129132696101011
"E2F1" 176.226497380778 -0.294990361304355 0.133512545978945 -2.20945798869625 0.0271428014317517 0.119554407240528 0.129132696101011
"TTC8" 304.850247317762 0.191571830916121 0.086718197786628 2.20913067621041 0.0271655529816336 0.119577103983853 0.129158006865787
"ITM2A" 24.0648638225713 -0.648327519760814 0.293500459855206 -2.20894890618112 0.027178194955867 0.1195930721325 0.129176049658403
"SLC2A12" 82.8722944405768 -0.43133437111125 0.195309874216456 -2.20846167067424 0.0272121068819161 0.119702593502116 0.129295142395983
"MRPL48" 346.653936395123 -0.205801553858156 0.0932031710880249 -2.20809604926198 0.0272375783598198 0.119774926118571 0.129374066893861
"RAP1B" 760.246492623639 0.119803295758693 0.054265667969391 2.20771807003775 0.0272639323873342 0.119851090451545 0.129457130662591
"RANBP3" 565.322792425581 0.204656964454562 0.0927285004224157 2.20705568969914 0.0273101689192632 0.119994905336061 0.129614063407728
"CFAP43" 49.200218012615 -0.474346932567401 0.214929323482471 -2.20699030212175 0.0273147368745689 0.119994905336061 0.129614063407728
"DENND3-AS1" 13.7415825257691 -0.959454902145451 0.434767259003475 -2.20682418529998 0.0273263447077803 NA 0.129627017244412
"TNFRSF21" 253.789338208927 0.377768378228277 0.17122360963407 2.20628673251092 0.0273639297485421 0.120171220117149 0.12976314980788
"C2orf69" 322.813143526852 -0.260233638616474 0.118042299363142 -2.20457954496379 0.0274836124442245 0.120616965364713 0.130246097143175
"VCF2" 307.859407770181 -0.207974135658301 0.0943371574338915 -2.20458344639059 0.0274833384200104 0.120616965364713 0.130246097143175
"ILF3" 3036.04364289102 -0.097769201849107 0.044367508456378 -2.20362164229333 0.0275509639498366 0.120832607842143 0.130480578862006
"EGLN2" 253.304637332671 0.225108062713305 0.102150151203125 2.20369779253365 0.0275456045135003 0.120832607842143 0.130480578862006
"TUSC2" 777.283874452979 0.251403425533824 0.11409574265033 2.20344264995322 0.0275635649313052 0.1208479233125 0.130497928522045
"PLXNA2" 151.672966134641 -0.40775729187088 0.185073595641522 -2.20321699839174 0.0275794577848352 0.120877656568024 0.130530847039345
"DPY19L1" 230.516119600738 -0.240778864295235 0.109301584421194 -2.20288539795904 0.0276028270592947 0.1209401276736 0.130599117917292
"CCDC74A" 296.202789912671 -0.217344168740766 0.0987270295159001 -2.20146569593449 0.0277030726104369 0.121339275114779 0.131030956652086
"LRP4" 88.2395755875471 -0.308330822481026 0.140070725943438 -2.20125097806328 0.0277182611980405 0.121365733107064 0.131060340593455
"TDGP1" 42.8953172298139 -0.455543063331633 0.207018200371325 -2.20049764955222 0.0277716065189298 0.121559189602983 0.131270063704401
"DHX33" 648.562878846408 0.193026234951116 0.0877373506218072 2.20004631531624 0.0278036091604336 0.121659130188481 0.131378801731874
"NEURL4" 104.282195038181 0.32812434694059 0.149221254404394 2.19891159774977 0.0278842087914842 0.12193982439691 0.131683550701346
"CRNDE" 251.255895127196 0.201440830769544 0.0916104673333331 2.19888443573356 0.027886140590957 0.12193982439691 0.131683550701346
"RPL37A" 21839.2382398711 -0.105376258165249 0.0479269386619748 -2.19868535540022 0.0279003029769101 0.121961555055903 0.131707831802737
"ERN1" 69.5251941993797 0.355709907115094 0.161818863601539 2.19819802956342 0.0279349970447401 0.122072992685299 0.131828988962589
"DNAJB1" 881.953489602988 0.283852356846776 0.129140834783141 2.19800621022339 0.0279486633889066 0.122092498248477 0.131850867250864
"RALY" 1868.38387094242 0.266079164514913 0.121065927214748 2.19780387955844 0.0279630848676542 0.122115288656737 0.131876292684954
"RTKN2" 283.345271567534 -0.345571550243674 0.157265945221143 -2.19737050992026 0.027993995647017 0.122168852610158 0.131936840039411
"AKT1S1" 453.682766556382 0.214059430582185 0.0974113596882702 2.19747913659357 0.0279862449117642 0.122168852610158 0.131936840039411
"PPP2R3C" 296.082880586008 -0.20633215306221 0.0939052950446598 -2.19723661976763 0.028003551529001 0.122168852610158 0.131938199454866
"SFPQ" 2298.48064560893 -0.172480654633082 0.0785078266673794 -2.19698674584185 0.0280213928162139 0.122168852610158 0.131938199454866
"RPS6KA4" 118.316987034457 0.296811756438284 0.135092393996135 2.19710190676446 0.0280131689763159 0.122168852610158 0.131938199454866
"ZP3" 29.0581669341651 0.541872336780223 0.246660712813801 2.19683276918636 0.028032391805803 0.122176656401967 0.131947438025961
"PUSL1" 206.123466804884 0.283304150462152 0.129005054346177 2.19607016095604 0.0280869219503997 0.122374119381266 0.13211892635238
"GNG5B" 15.3364404761627 0.69338218076913 0.315737550830148 2.19607132235639 0.0280868388352454 NA 0.13211892635238
"BICRA" 272.742591247524 0.194509520368205 0.0885938883482175 2.19551849450028 0.028126425713977 0.122506004578901 0.132262139082054
"PDLIM7" 1003.706353323 0.115974086343746 0.0528390778385328 2.19485447301224 0.0281740385018875 0.122673110864635 0.132443379319401
"GOLM1" 713.418898197277 -0.133066128393383 0.0606318034795826 -2.19465892084493 0.0281880735460775 0.122693953981565 0.132466708029056
"DCT" 21.0294299298078 -0.814033999836619 0.370987835887769 -2.19423366776608 0.0282186153351137 0.122773270003543 0.132553992258106
"MTCO3P12" 6004.58852670002 -0.184304449220926 0.0839982021011803 -2.19414754852635 0.0282248039127766 0.122773270003543 0.132553992258106
"L1TD1" 11.3631258227462 -0.975279449461502 0.444561657352404 -2.19380019246329 0.0282497769908236 NA 0.132628615383606
"RMC1" 207.35442375826 0.266197178024203 0.121362475876588 2.19340596095697 0.0282781432323422 0.122924680951338 0.132676468295446
"CDC26" 246.053513710132 0.317571994362035 0.144777473953049 2.19351799482993 0.0282700795349258 0.122924680951338 0.132676468295446
"MBNL1" 249.409463026961 -0.226338955130832 0.103207627736219 -2.19304483685369 0.0283041488224359 0.122997426278171 0.132755822986311
"PHYKPL" 252.333654173281 -0.23054771286423 0.105137995537442 -2.19281061699648 0.0283210266854637 0.123030471852013 0.13279232839899
"CD99L2" 121.151399373765 -0.272826620184798 0.124472932730072 -2.19185500173312 0.0283899781335877 0.123289636627924 0.133072895900004
"CAPN7" 264.70659633458 -0.217862425587144 0.0994187473740584 -2.1913616027312 0.0284256354156691 0.123404091969791 0.133197273011613
"PRRG3" 41.4493458644065 -0.632824099279567 0.288811546214896 -2.19113157895946 0.0284422721057759 0.123435925426015 0.133232471933408
"UNKL" 275.705482493424 -0.261297648601772 0.119293537007266 -2.19037556565915 0.0284970105947512 0.12359262489721 0.133403286852825
"ACACA" 419.793141076735 -0.163947520010104 0.0748460214264678 -2.19046406055361 0.0284905985127047 0.12359262489721 0.133403286852825
"PTK7" 1029.68937366896 -0.186588440151709 0.0852096103025212 -2.18975816799608 0.0285417800271502 0.123746338437974 0.133570041723212
"SPIN2A" 29.969621952824 0.490670003082245 0.224088326028779 2.18962768733981 0.0285512493374946 0.12374695359704 0.133571544882012
"ABHD8" 154.37460292222 -0.289082900002099 0.132088136653624 -2.18856066355273 0.0286287875374243 0.124001999431605 0.133848519639428
"BRWD3" 147.650679451658 -0.248865495869322 0.113708399657037 -2.18862895458859 0.0286238195563235 0.124001999431605 0.133848519639428
"GLI3" 1284.26127658603 -0.21905162749924 0.100107809792908 -2.18815722721724 0.0286581515520016 0.124088673838252 0.133942916392694
"SYAP1" 586.327556152914 -0.155227911560771 0.0709558890186512 -2.18766777088746 0.028693811329663 0.124202543200861 0.134066668551811
"RAB3C" 54.665650729936 -0.684637036474929 0.313002887076309 -2.18731859910295 0.0287192738981108 0.124272213570201 0.134142712151733
"AP2S1" 1292.64575819814 -0.122162928174478 0.0558639210505939 -2.18679473042788 0.0287575123382487 0.124356556776905 0.134235434031576
"TIRAP" 77.1074826412947 -0.339187402399541 0.15509863143289 -2.18691421881633 0.0287487867350355 0.124356556776905 0.134235434031576
"SGO1" 238.447375688727 -0.350451209507462 0.160300499418861 -2.18621408403564 0.0287999463367086 0.124499474763478 0.134390545369857
"ERBIN" 865.412719252052 -0.133609716179874 0.0611192602453964 -2.18604930170007 0.0288119985484131 0.124511004801888 0.134403830928236
"CALM3" 3125.6254643736 -0.191396193237595 0.0875777452270662 -2.18544326234199 0.0288563617455216 0.124662113734235 0.134567785961789
"TNNT1" 27.0413434438663 -0.681195467895716 0.311744472465442 -2.18510840788437 0.0288808989228599 0.124686913768169 0.134596235292907
"TRIM11" 321.760405436411 0.310240881537789 0.141977046874221 2.18514815153631 0.0288779856825307 0.124686913768169 0.134596235292907
"RPL22P2" 69.1034575001588 -0.359083690230088 0.164363536337027 -2.18469192274975 0.0289114428254626 0.124778175655632 0.134695589245239
"IVD" 316.445435561803 -0.207982991065404 0.0952149706947042 -2.18435178363156 0.0289364083413227 0.124845310394903 0.134768898944706
"SLC22A5" 67.3780208150381 -0.591969028897159 0.271054653458001 -2.18394711673483 0.0289661342352149 0.124932933322041 0.134864325882772
"UBE2W" 331.630435811876 -0.187399297385685 0.08581304722327 -2.18380891309111 0.0289762923750154 0.124936129652041 0.134868614908384
"DACT3" 19.8151942097721 0.633346017591743 0.290111379359708 2.18311332354344 0.0290274656412447 NA 0.135063743093631
"CKMT1A" 15.7415751023456 -0.768179059971017 0.351984339451366 -2.18242397138569 0.0290782567590252 NA 0.135256969397428
"MCAM" 46.7625148848201 -0.516762351178039 0.236814014396263 -2.1821442979018 0.0290988847601598 0.125421697199562 0.135308256385846
"PCDHB14" 47.2728456853153 0.427695570912897 0.196008713849879 2.18202325045846 0.0291078168144608 0.125421697199562 0.135308256385846
"MOCS2" 183.262028619588 0.36341990350817 0.166568737871538 2.18180138813591 0.0291241940941797 0.125451520469962 0.135341297889598
"LRRC8D" 574.300938835947 0.179167979608163 0.0821461108406824 2.18108901047853 0.0291768335177481 0.125637471690998 0.13554277638964
"SNAPC3" 521.424574060864 0.228064545322206 0.104579861899199 2.18076923396618 0.0292004892413439 0.12569853691269 0.135609523986279
"RPL38" 8698.23960538159 -0.099156404401726 0.0454753648626014 -2.18044219549015 0.0292246992432633 0.125761947732849 0.135678802432715
"ATP11C" 202.525497799379 -0.214925656451316 0.098615672980727 -2.17942696079679 0.029299965093493 0.12604286274347 0.135984993747645
"EMC4" 1103.4913331284 0.173561450278694 0.0796411510553707 2.17929359355975 0.0293098648438977 0.12604286274347 0.135985342418434
"ARF6" 615.817197031888 0.231593324606433 0.106280557417359 2.17907517832238 0.0293260838597269 0.12604286274347 0.135985342418434
"MIR186" 20.9202631416693 -0.683079930572306 0.313476075461957 -2.17904964379077 0.0293279804996677 0.12604286274347 0.135985342418434
"RNF139" 258.288847784258 -0.219918538798476 0.100955777823466 -2.17836505784772 0.0293788691568239 0.126220679113855 0.136178053510726
"GYG1" 307.803637848808 0.186498143896363 0.0856332546710391 2.1778705552276 0.0294156752182948 0.126313624506671 0.136280067377726
"ZNF850" 47.1151450920509 0.388102798947082 0.178207128586285 2.17781859808807 0.0294195447143751 0.126313624506671 0.136280067377726
"UBXN11" 231.681784815485 0.223109612794844 0.1024672913559 2.17737396824433 0.0294526763311531 0.126333222400714 0.136303812079609
"TNIP2" 269.447372401042 0.321736107324097 0.147758489785213 2.17744582928388 0.029447319428405 0.126333222400714 0.136303812079609
"STYX" 255.423649401435 -0.201657726013979 0.092614758842519 -2.17738218545573 0.0294520637342205 0.126333222400714 0.136303812079609
"ZNF317" 150.796051926809 0.291697131755689 0.133983216691445 2.17711694762075 0.0294718428720013 0.126374576400401 0.136349295872652
"LRRC47" 609.339991983916 -0.143361961349023 0.0658638283368341 -2.17664179215116 0.0295073044160074 0.12648575369537 0.136470114595541
"C6orf62" 1039.95026255165 0.234986134673261 0.107988715442568 2.1760249088085 0.0295533980668402 0.126595649182335 0.1365665532749
"PALLD" 2795.59732059343 0.14400480552153 0.0661774530031954 2.17604031262093 0.0295522463373415 0.126595649182335 0.1365665532749
"RPL36AL" 2799.15364843884 0.246968058717779 0.11350074990326 2.17591565631308 0.0295615678877572 0.126595649182335 0.1365665532749
"ZNF215" 10.7786990183983 -0.989929471841822 0.454959643482468 -2.17586215837618 0.0295655691323854 NA 0.1365665532749
"CLDN12" 291.599863301309 0.181371704753913 0.0833950991632895 2.17484848118932 0.0296414726630627 0.126872109122962 0.136848024798575
"SAP30" 346.941131481708 0.257441743876997 0.118375009328593 2.1747980873427 0.0296452504922878 0.126872109122962 0.136848024798575
"ARHGEF10L" 39.7651714473445 0.458339179121567 0.2108046185492 2.17423689421964 0.0296873489300237 0.126920077007819 0.136903278316814
"ADNP2" 691.327598858376 0.178253786580466 0.0819882337156968 2.17413863553373 0.0296947251852168 0.126920077007819 0.136903278316814
"MAGOHB" 504.775931254825 0.175083752223328 0.0805260971026821 2.1742485793155 0.0296864718376125 0.126920077007819 0.136903278316814
"OCIAD2" 1286.4353711459 0.155156187626018 0.0713612958809162 2.1742344461476 0.0296875326870443 0.126920077007819 0.136903278316814
"ANKRD36C" 359.316806284991 -0.322222831019283 0.148218308265132 -2.17397455679289 0.0297070460487738 0.126931845387788 0.136916849544869
"KRT8" 3533.13680469812 -0.102351101763186 0.0470884766734634 -2.17359126889883 0.0297358447123504 0.127013989632567 0.137006332800577
"EIF2B3" 129.796029943311 0.285697353948216 0.131462294352096 2.17322659212863 0.0297632672955568 0.12704931377418 0.137046189146145
"SNHG3" 834.227409330586 0.270265334815762 0.124359186200029 2.17326393870932 0.0297604579473112 0.12704931377418 0.137046189146145
"TBRG4" 234.280822951376 0.254807725919654 0.117269979053999 2.17282997724697 0.029793116209256 0.127135822691605 0.137140381390715
"HCCS-DT" 24.8572004267039 -0.614484657944576 0.282827651508219 -2.17264703315871 0.0298068931044002 0.127153714088771 0.137160556639567
"USP28" 191.943974851038 0.233869512510481 0.107667869784769 2.17213838239757 0.0298452266471482 0.127235418357235 0.137250442291342
"APOLD1" 217.431794081721 0.200977812354085 0.0925206558502765 2.17224802944892 0.0298369597142423 0.127235418357235 0.137250442291342
"CEP250" 112.637784308738 -0.326704441028116 0.150417603177189 -2.1719827608426 0.0298569632477785 0.127244565180944 0.137261183998997
"CLIP3" 320.503062052393 -0.217954245324867 0.100368339193407 -2.17154380630804 0.0298900895183027 0.127344835465421 0.137370222554843
"NUTF2" 2204.93826524574 0.146977650381765 0.0677204814017157 2.17035743603029 0.0299797786234917 0.127644968869661 0.137695736924065
"SPRED2" 246.64064934272 0.257770398439542 0.11876549508104 2.17041488576839 0.029975430123093 0.127644968869661 0.137695736924065
"RPS7" 13427.6121447657 -0.0995281802575412 0.0458699666394016 -2.16978968046705 0.0300227824909595 0.127787056563221 0.137849889041038
"AASS" 596.923850461812 -0.21215697747454 0.0978311558042667 -2.16860340379713 0.0301128065428306 0.1280880424507 0.138176331971046
"LINC03006" 104.870373783555 -0.322197401147097 0.148570206858684 -2.1686541868624 0.030108947974716 0.1280880424507 0.138176331971046
"PPA2" 716.318429525412 -0.145783057053319 0.0672456791035155 -2.16791709142986 0.0301649952085381 0.128268907510152 0.138372320150759
"COL6A1" 819.264197065565 -0.189516684426441 0.0874308197748866 -2.1676187517674 0.0301877058232679 0.128282831238664 0.138389971839512
"ETV4" 96.4287075494351 0.71264388260095 0.328769987272414 2.16760626027115 0.0301886570382078 0.128282831238664 0.138389971839512
"LTB4R" 25.205542524687 -0.664770685167935 0.306700258759524 -2.16749306915051 0.0301972776029508 0.128282831238664 0.138389971839512
"MRPS10" 635.432611758299 0.183313654982998 0.0845995006471193 2.16684086289864 0.030246990442098 0.128452888026669 0.138574304187346
"CDH23" 14.9112744538673 -0.751514596755385 0.346845660999826 -2.16671182966236 0.0302568340155345 NA 0.138575920157095
"LEMD2" 467.81995486972 0.283785342641353 0.131066845939448 2.16519548179606 0.0303727182118408 0.12892818030812 0.139045204614323
"CDH3-AS1" 54.6538289552905 0.483722797164171 0.223415954723474 2.16512199302365 0.030378344135312 0.12892818030812 0.139045204614323
"RAB8B" 632.025247559961 0.14053240372656 0.064920953503787 2.16466943478214 0.030413009408673 0.128950608408633 0.139072958376392
"IDH2" 802.68299190694 -0.20919448341931 0.0966401908784023 -2.16467373996114 0.0304126794784776 0.128950608408633 0.139072958376392
"SYNM" 107.875223537263 0.382050849362874 0.176487034973444 2.16475306200459 0.0304066011322342 0.128950608408633 0.139072958376392
"CCL5" 29.0225395641005 0.540810520825794 0.249849456500231 2.16454551633293 0.0304225072977328 0.128950608408633 0.139072958376392
"TTC39B" 42.4847720761833 0.460991651151528 0.213010752857961 2.16417079873392 0.0304512435141937 0.129031187385119 0.139160753224019
"RBPJ" 1064.34036349169 0.117478455950775 0.0543130740644043 2.16298668367528 0.0305422038340918 0.129375293188664 0.139532765388478
"ATP6V1H" 406.481733580809 0.160401050809624 0.0741785077994471 2.16236556339597 0.0305900097525274 0.129453798847458 0.139620110158378
"STC2" 505.265206846875 0.593535435316371 0.27447181960842 2.16246402331266 0.0305824272802245 0.129453798847458 0.139620110158378
"SLC31A1" 369.167565333643 0.210536725795364 0.0973567415510034 2.16252847456966 0.0305774647146132 0.129453798847458 0.139620110158378
"ZNF638" 725.203895317917 -0.191482161324117 0.0885965826695461 -2.16128157040008 0.0306735956638156 0.129683426919006 0.139870446685625
"C3orf52" 25.3338269233853 0.556627450176991 0.257534160590798 2.16137326753101 0.0306665173789068 0.129683426919006 0.139870446685625
"SPIRE2" 34.9289504969315 -0.536551305691656 0.248252373594887 -2.16131389973025 0.0306710999380606 0.129683426919006 0.139870446685625
"CA14" 253.586081955843 -0.248608491377262 0.115066116971546 -2.16057079112818 0.0307285097381881 0.129874207931361 0.140077106052852
"ZNF382" 42.5954578899943 0.45532807206646 0.210859703461323 2.1593887527684 0.0308200197334238 0.130178033047862 0.140406585999289
"GRINA" 2081.6647282986 0.124431362410585 0.0576216767833713 2.1594540346055 0.0308149597048895 0.130178033047862 0.140406585999289
"LINC02993" 30.5195631372005 0.528649917652785 0.244839195084212 2.15917193107483 0.0308368308132781 0.13020758574149 0.140439353307758
"LRSAM1" 112.728120442 0.277740802412813 0.128680805132989 2.15837010131988 0.0308990683875251 0.130428870600476 0.140678920338713
"ATP6V1G1" 3070.95510988942 0.148644799840759 0.0688745353668416 2.15819677111494 0.030912536346171 0.130444217463311 0.140696366331185
"RPL14P1" 1456.94131250672 -0.111309490196661 0.0515978456197022 -2.15725073130105 0.0309861335876512 0.130713206457033 0.140987390624274
"RPS3AP26" 2369.55892315341 -0.133039116208593 0.0616875356250608 -2.15666122597617 0.0310320702207815 0.130865376865578 0.141152416602377
"OLFM2" 394.220062031127 0.263681590095321 0.122288798195478 2.15622030787993 0.0310664665352701 0.130902775479855 0.141195436949536
"C17orf75" 298.561779941924 -0.205784199378374 0.0954347427702445 -2.1562818047699 0.0310616671591093 0.130902775479855 0.141195436949536
"KIF23" 326.440768238256 -0.331909960320941 0.153935101491838 -2.15616813257202 0.0310705389301322 0.130902775479855 0.141195436949536
"LCA5" 288.562681727895 0.278599447116219 0.12922688681066 2.15589382358499 0.0310919568731708 0.130951425979796 0.141248805944358
"NAT9" 179.289716601127 0.224085696662885 0.103950794815476 2.15569007491152 0.0311078736934772 0.130976883621505 0.141277158257686
"LMNA" 4458.8040795312 0.392090758160973 0.181897698811864 2.15555645135736 0.0311183161449777 0.130979283088648 0.141280638691797
"NUBP2" 531.307805441424 0.203032120284557 0.0942232782920127 2.15479787972701 0.0311776542487171 0.131003300891016 0.141311888422044
"TMEM106B" 436.668730093053 -0.21295024248984 0.0988292700350839 -2.15472847683934 0.0311830880282945 0.131003300891016 0.141311888422044
"DSTN" 1328.13291941292 0.171613158272216 0.0796444488786614 2.15474098557289 0.0311821086185098 0.131003300891016 0.141311888422044
"DNAJB14" 409.81609139925 -0.165621169936864 0.0768624722481043 -2.15477287020193 0.0311796122327647 0.131003300891016 0.141311888422044
"SIAH2" 360.398782466266 0.326430091039144 0.151487506408105 2.15483176652038 0.0311750014358164 0.131003300891016 0.141311888422044
"TMEM199" 293.785006406101 0.185458992515731 0.0860707940597522 2.15472617095854 0.0311832685772087 0.131003300891016 0.141311888422044
"ERCC2" 230.946090600358 0.200186947522854 0.0929230436233849 2.15433050529649 0.0312142622183235 0.131009053100442 0.141320757410773
"POLR3F" 141.244944446521 0.265273757172389 0.123134464188061 2.15434207572659 0.0312133554978503 0.131009053100442 0.141320757410773
"RPS2P7" 511.08300117532 -0.14601431596066 0.0677739183164395 -2.15443225930826 0.0312062890070644 0.131009053100442 0.141320757410773
"UBR2" 333.971933669181 0.198131551089442 0.0919775201767427 2.15413016907517 0.0312299652146386 0.13103350680032 0.141348022969293
"SEC31A" 1911.72266832398 0.204754987410267 0.0950673242742161 2.15378931692306 0.0312566978786659 0.131104208269447 0.141425176859746
"EIF2AK2" 715.347154126435 0.487258709729543 0.226269447447678 2.15344455570925 0.0312837570975072 0.13114702899108 0.141473141584452
"MPDU1" 390.754657800544 0.196448869083773 0.0912269885459219 2.15340736568197 0.0312866772259568 0.13114702899108 0.141473141584452
"NCOA7" 82.081730748289 0.352307894574387 0.16365737725741 2.15271624462279 0.0313409860193039 0.131333184307677 0.141674841135559
"PDCD10" 474.240428669387 0.159460214560262 0.0740790200364381 2.15256916846129 0.0313525538022009 0.131340174074455 0.14168326773938
"RGS3" 301.136804607963 0.295299952060178 0.137212840170346 2.15213060012147 0.0313870696754705 0.131443261800652 0.141795360251097
"WDR89" 108.05031818452 -0.294712009516014 0.136959164331334 -2.15182394661113 0.0314112230486959 0.131458980039083 0.14181674164553
"ZNF711" 286.174504085245 0.205212124183804 0.095375077991434 2.15163257011685 0.0314263047785241 0.131458980039083 0.14181674164553
"SPIDR" 120.852033428828 -0.288527868019062 0.134107709332578 -2.15146369627067 0.0314396183101138 0.131458980039083 0.14181674164553
"SEPTIN10" 504.357887658043 -0.155257893248334 0.0721641635587386 -2.15145420651845 0.0314403665986289 0.131458980039083 0.14181674164553
"TYW1" 166.088584630531 -0.235124707064542 0.109276129409274 -2.15165661828966 0.0314244092827306 0.131458980039083 0.14181674164553
"KIF15" 255.693257130934 -0.288158225974571 0.134000205617458 -2.15043122245051 0.031521120858696 0.13175510725656 0.142137086367455
"IFITM3" 8162.53289588553 -0.172929551192496 0.0804375394459752 -2.14986127601083 0.0315661894977874 0.131901932619573 0.142296367044518
"SCAND1" 1206.46933604829 0.148462377151361 0.0690720618978125 2.14938389085592 0.0316039813554563 0.13201826846437 0.14242275671945
"PRSS23" 1988.24093919796 -0.422557155019309 0.196642394943708 -2.14886090631815 0.0316454275904793 0.132149791577869 0.142565531702742
"LAP3" 436.02176416093 0.251329515739457 0.11699532481622 2.14820135876586 0.0316977628212222 0.132285064280955 0.142713239270017
"IL17RA" 78.9984786786159 -0.33609655331858 0.15644700695578 -2.14830925729106 0.0316891959770899 0.132285064280955 0.142713239270017
"NFXL1" 191.938043506744 0.321000707887501 0.149544715368853 2.1465199027311 0.0318315226163799 0.132801512752048 0.143271289063429
"ARMT1" 376.489917029255 -0.17698624204783 0.0824685308742338 -2.14610640169809 0.0318644906565348 0.132897264237739 0.143375478605875
"SLC41A2" 25.9631063647053 0.751423034820272 0.350208393959353 2.14564541507673 0.0319012791821947 0.133008884635505 0.143496789075547
"MYL12B" 3193.30001552754 0.146432092519073 0.0682554804142242 2.14535289518755 0.0319246422858113 0.133022685052091 0.14351345505392
"RPL39P3" 3294.96405248689 -0.105993471064835 0.0494041493497676 -2.14543661736651 0.0319179540292115 0.133022685052091 0.14351345505392
"TUBB4B" 2399.89087624933 -0.192255048329816 0.0896199051980749 -2.14522708883591 0.0319346947511103 0.133022792861218 0.143514459236984
"SLC38A7" 478.535053403005 0.159953498217047 0.0745681768695197 2.14506381853663 0.0319477447917479 0.133035382973044 0.143528929755173
"INO80D" 300.4910884112 -0.192226439435828 0.0896471155368968 -2.14425682616316 0.032012314088392 0.133262432071132 0.143774776377918
"DSC2" 224.10775419618 -0.217909845633726 0.101632160037332 -2.14410325977212 0.0320246139450803 0.133271817192403 0.143785789733123
"ATF7" 151.952458379572 -0.256934222318682 0.119860997852843 -2.14360156282136 0.032064825458497 0.133397315571615 0.14392207701184
"LRIG1" 258.289249294711 0.292428139010566 0.136439542144811 2.14327997890959 0.0320906234851894 0.133420965771861 0.143949368204992
"ZNF805" 85.2309107581841 0.307653651883014 0.143537042825746 2.14337460091404 0.0320830308952246 0.133420965771861 0.143949368204992
"GTF2IP1" 21.3898250281144 -0.615708788692033 0.287313271125269 -2.14298763952182 0.0321140908989942 0.133476705500299 0.144010393493923
"FRZB" 30.6632944291229 -0.617883164123876 0.288368350556441 -2.14268716706115 0.0321382265175348 0.1335351867235 0.144074376844497
"POLE4" 280.595415345882 0.295639214715072 0.13798620774843 2.14252728253875 0.0321510756668876 0.133546750429742 0.144087739659983
"ACBD5" 230.156769368166 0.206910850584584 0.0966192072566331 2.14150846875613 0.0322330562791964 0.133824269714278 0.144388938791017
"STK17A" 132.060959174294 -0.331015065871901 0.154575466373351 -2.14144633451981 0.0322380618080073 0.133824269714278 0.144388938791017
"P3H2" 170.702492183835 0.453048072574305 0.211715251035541 2.1398934198569 0.0323633810124151 0.134260467758509 0.144861350754835
"LMF2" 526.714712876372 -0.220709400186299 0.103137137815424 -2.13996049203232 0.0323579597199764 0.134260467758509 0.144861350754835
"CTSH" 74.7197112354005 0.411512653880643 0.192354813971421 2.13934159163692 0.0324080135867842 0.134403599954944 0.145016673729892
"RBBP7" 708.021470990147 0.672619409274502 0.31444396574963 2.13907558273852 0.0324295475576617 0.134450877327343 0.145024142079454
"FAM241A" 10.6967082406253 0.926654230895139 0.433200152358287 2.13909027005312 0.0324283582695142 NA 0.145024142079454
"COL4A6" 408.113122641186 -0.221311853632502 0.10348456655661 -2.13859767689549 0.0324682658186474 0.134569347896281 0.14515283197124
"RASL11B" 185.945589161213 -0.276515367666572 0.129317234545829 -2.13827158180201 0.0324947076259579 0.134636878848715 0.145226576690117
"PEA15" 749.919880704485 0.285389330624809 0.133500255621252 2.13774370166358 0.0325375505114387 0.134772301790589 0.145373554166927
"CYB5D2" 233.783251608836 0.322092926173024 0.150687346407932 2.13749152699971 0.0325580341424985 0.134815055857842 0.145420574033227
"XYLT2" 126.339422375742 0.316764505091673 0.148245588896314 2.13675501207139 0.0326179229897515 0.134978784873685 0.145598989169478
"STX17" 345.585728097505 -0.226859306969514 0.106164026429635 -2.13687549915861 0.0326081192735464 0.134978784873685 0.145598989169478
"NPC1" 506.608719904301 0.24501491279178 0.114680782353791 2.13649495375701 0.0326390918530678 0.134985051952749 0.145607553245296
"BORCS5" 77.3405331349496 -0.35200299623197 0.164757890523981 -2.13648642327534 0.0326397864373572 0.134985051952749 0.145607553245296
"PSMB1" 4604.35512830403 0.124237749021025 0.0581617001772022 2.13607491944884 0.0326733076830663 0.135056011513977 0.145691294279464
"PGS1" 189.139125182275 0.234845448466613 0.109983594144696 2.13527708648661 0.0327383834347593 0.135056011513977 0.145691294279464
"PRELID3B" 478.43397228946 0.203950668458455 0.095508120093461 2.13542752447515 0.0327261043808142 0.135056011513977 0.145691294279464
"NKAIN4" 258.810970299218 -0.392878363313134 0.183986143878922 -2.1353693002647 0.0327308562911519 0.135056011513977 0.145691294279464
"NXT2" 121.435927608371 -0.323699084587551 0.151563666935569 -2.13573009371142 0.0327014200079086 0.135056011513977 0.145691294279464
"GLRB" 29.3481450802575 0.585068072121444 0.273983901188286 2.13541040033361 0.0327275018890632 0.135056011513977 0.145691294279464
"S100A4" 271.070622858898 -0.379180218478017 0.177541590679473 -2.13572615310502 0.0327017413901633 0.135056011513977 0.145691294279464
"MIR924HG" 66.6033458838138 -0.434014775183494 0.203203566394968 -2.1358619973229 0.0326906639651289 0.135056011513977 0.145691294279464
"ALKBH4" 161.570422841298 -0.243912609988809 0.114252164223642 -2.13486205400332 0.0327722796860942 0.135153818649491 0.145797701309159
"MICU2" 331.280203679818 0.227647006719226 0.106666397628663 2.13419607092883 0.0328267342035067 0.135294278557913 0.145951018911511
"RAPH1" 108.86134248381 0.327779586252594 0.153584537739297 2.13419652184639 0.0328266973077606 0.135294278557913 0.145951018911511
"PLCL2" 45.5006629070164 -0.413047822212274 0.193557745608914 -2.13397723202895 0.0328446446040233 0.135326055888689 0.145986196609846
"MAPK10" 258.34770059434 -0.238895551719247 0.112002386631321 -2.13295054600597 0.0329287832647767 0.13558850638541 0.146271117873138
"KCTD10" 312.440833556145 0.227706146775815 0.106755222600032 2.13297430542519 0.032926834056373 0.13558850638541 0.146271117873138
"USP47" 762.035555649425 -0.155359700185079 0.0728608166745511 -2.13228052162835 0.0329837923469715 0.135772874051279 0.146470909993349
"ATF6" 603.616521761817 0.145080095919733 0.0680763171407885 2.13113902180832 0.0330776907963623 0.136117159986147 0.146843223872814
"SPC24" 168.895310902321 -0.324307427417012 0.152207376115278 -2.1306945543256 0.0331143140137885 0.136225613649901 0.146961124290373
"PRTFDC1" 124.586657095859 0.490818427377604 0.230446389446577 2.12985948079428 0.0331832162371451 0.136407402661722 0.147159941579222
"NBN" 215.336503861868 -0.209032578342282 0.0981385656046529 -2.12997384926494 0.0331737724074669 0.136407402661722 0.147159941579222
"ZNF329" 100.087449827789 0.323416224317739 0.151853915032686 2.12978522317402 0.0331893491966563 0.136407402661722 0.147159941579222
"PCMT1" 761.049963430833 0.163691667902824 0.0768888525795339 2.12893888270086 0.0332593172743979 0.136652636196791 0.147425407262746
"NINJ1" 283.285166768038 0.264598146912917 0.124309115389657 2.12854983388396 0.0332915227738118 0.136657992772327 0.147433886569738
"APPL1" 485.925983878849 -0.200906339609175 0.0943851290970965 -2.12858043985401 0.0332889882419091 0.136657992772327 0.147433886569738
"ENO4" 89.8340614984561 -0.319094160919529 0.149910993112336 -2.12855744795457 0.0332908922243778 0.136657992772327 0.147433886569738
"RBX1" 3610.36085769622 0.120420572977039 0.0565885488024589 2.12800249388629 0.0333368768091095 0.136801838733825 0.14758997522432
"IL13RA2" 120.976453511628 0.287371275671548 0.135063216724754 2.12767978314321 0.0333636422382413 0.136869338767702 0.1476636981875
"EIF4EBP2" 1518.78546218088 -0.137096711359078 0.0644524860478618 -2.12709733581528 0.033411996599172 0.137025335048289 0.147832897680155
"WWP2" 173.514572762871 0.265088548571688 0.124648143764415 2.12669471494663 0.033445456932796 0.137120172165453 0.147936115321343
"SESN2" 1550.20994723353 0.378292595178314 0.177918557101013 2.12621213515991 0.0334856001249314 0.137242340703573 0.148068821146009
"DCAF13" 619.157977514151 0.133289101526632 0.0627062504920469 2.12561109109112 0.033535655348361 0.137405046172546 0.14824526301587
"ZNF76" 350.979021656914 0.211936247625091 0.0997673163568155 2.12430538741872 0.0336446155316738 0.137768085816413 0.148638749337507
"ZCCHC17" 658.063746543135 0.195395865822325 0.0919812763014758 2.12430044112347 0.0336450288720266 0.137768085816413 0.148638749337507
"RARA" 199.696779174596 0.224891631919567 0.105880164165058 2.12402043095607 0.0336684351855453 0.137796386065004 0.148671086419733
"RPS2P55" 355.460420985399 -0.176439895670777 0.083070832474474 -2.12396927315003 0.0336727130189752 0.137796386065004 0.148671086419733
"TCEAL2" 84.7579095748004 -0.395279275340042 0.186158331287103 -2.12334990653962 0.0337245415627921 0.137965924426014 0.148854906698406
"DPY19L3-DT" 21.187246907489 0.606734364757482 0.285804200627024 2.12290219467163 0.0337620485198366 0.138076787211058 0.148975421709923
"MIDEAS" 171.74701136859 0.246239895559029 0.116005890241851 2.1226499365305 0.0337831970937742 0.138120701338398 0.149023704158972
"RBMS1" 2073.98978032609 0.197883573501305 0.0932449263145687 2.12219132260054 0.0338216749440638 0.138235416353325 0.149148376882596
"MTCO2P12" 2592.18215987932 -0.119764332724635 0.0564496132703563 -2.12161476024721 0.0338701018675552 0.138390711880768 0.149316834954159
"PRX" 52.4455207450759 -0.417652272199476 0.196883538681854 -2.12131636294065 0.0338951882818854 0.138407960275708 0.149337249276949
"FN1" 1750.44637689235 -0.228105956325006 0.107528135969032 -2.12136064918581 0.0338914641109671 0.138407960275708 0.149337249276949
"PLCH1" 128.600359499916 -0.305400463597494 0.143981616509343 -2.12110733996154 0.0339127704108809 0.138429080060116 0.149361839014311
"C1QTNF5" 47.9468828733582 -0.505879453964812 0.238509112443687 -2.12100681932751 0.0339212285577326 0.138429080060116 0.149361839014311
"MAP4" 1141.54397700071 0.44181001957281 0.208348979995404 2.12052883379873 0.0339614725628291 0.138465536721283 0.149403874929156
"GPC1" 1190.73171201411 0.265615283238728 0.125255668496821 2.12058493181464 0.0339567472756113 0.138465536721283 0.149403874929156
"GAMT" 204.39490748713 -0.292791648376316 0.138070711691918 -2.12059201251625 0.0339561508889641 0.138465536721283 0.149403874929156
"MIS18BP1" 257.769763556392 -0.340317715724236 0.160543666092047 -2.11978288529375 0.03402435927346 0.138679316276803 0.149635442696322
"TEX261" 402.4593541661 0.260042848705562 0.122704922209613 2.11925360468702 0.0340690402857961 0.138818783007266 0.149741739076734
"SEPTIN4" 13.3616101982584 -0.880089708663133 0.415278365173902 -2.11927656836779 0.0340671006887083 NA 0.149741739076734
"COP1" 418.576775901759 0.222075752156404 0.104808083183176 2.11888000821728 0.0341006088827613 0.138904752240588 0.149835386788203
"MRTO4" 341.660736224484 0.193906186503308 0.0915301459076021 2.11849532829384 0.0341331401459713 0.138951939342314 0.149888114066564
"OGFOD1" 364.98440725826 0.193221234951771 0.0912029117115924 2.1185862526274 0.0341254485463926 0.138951939342314 0.149888114066564
"SERINC2" 701.17304092643 0.17672505812849 0.083430972756939 2.11821883754546 0.0341565385461996 0.139004538924058 0.149945766480174
"FILIP1L" 29.458723924572 0.544280861997927 0.25699205879522 2.11788980776106 0.0341844009956096 0.139075267711975 0.150022975334204
"ZFYVE16" 419.870450617399 -0.192576711531931 0.0909739925675124 -2.11683258145473 0.034274059105782 0.139316595287823 0.150286039891954
"CAMSAP1-DT" 34.7833728013483 -0.497108894036753 0.234837707191372 -2.1168188873163 0.0342752217546885 0.139316595287823 0.150286039891954
"NAMA" 31.8749168249299 -0.523229952691755 0.247170807767698 -2.11687600739449 0.0342703724138944 0.139316595287823 0.150286039891954
"CXXC5" 1363.45107736736 -0.172358302425532 0.0814414694654151 -2.11634568429202 0.0343154179728955 0.139437258880981 0.150417117328804
"ARHGAP11B-DT" 11.5430460997171 -0.931697386488096 0.440290932174009 -2.11609487819267 0.0343367390185787 NA 0.150465404084714
"NOP10" 3703.8195252263 0.129844713468424 0.0613677831217167 2.11584494116221 0.0343579974445916 0.13956752972976 0.150513387545299
"PYCR2" 484.106699685 0.203545705592568 0.0962065516837949 2.11571563505954 0.0343690000050921 0.139569489766623 0.150516427436818
"TRMT5" 239.170523389223 0.195826873961806 0.0925936292982941 2.11490655940207 0.03443791202764 0.139763774509238 0.150682635156
"DKC1" 636.000953951323 0.17599743813008 0.0832153770350191 2.11496293594891 0.0344331064012782 0.139763774509238 0.150682635156
"BRINP2" 10.4710610346637 -1.17895635044305 0.557432462891405 -2.11497612522922 0.0344319822087875 NA 0.150682635156
"SKIDA1" 243.263351269412 -0.217936507739363 0.103061735534489 -2.114620975565 0.0344622644517902 0.139819835621376 0.150744015356677
"SLC35E1" 446.985830805922 0.256095818491979 0.121159373721176 2.11371031911515 0.0345400166083643 0.140091259048557 0.151038868672874
"ELOB" 3274.77084288911 -0.0934034194604927 0.0441944125817192 -2.11346670323498 0.0345608420039141 0.140091259048557 0.151039465459189
"LAMA5" 802.683047229142 -0.191977856877141 0.0908322837691273 -2.11354211202153 0.0345543945712929 0.140091259048557 0.151039465459189
"RPL13A" 20151.0549270963 -0.0677475296655844 0.0320676053912564 -2.11264697937367 0.0346309945195089 0.140289894439794 0.151255504331244
"ENHO" 67.0852097690007 -0.485949554630235 0.230017443434892 -2.11266392397664 0.0346295431588625 0.140289894439794 0.151255504331244
"SERP1" 2518.6084897335 0.46785529514394 0.221528938809794 2.11193759902241 0.0346918019021549 0.140493325957231 0.151475777384379
"NME1" 942.789615907785 -0.231990525398289 0.109873622776442 -2.11143056482551 0.034735320235447 0.140592138161682 0.151584194492553
"ASMER1" 59.5376941692505 0.40550456562172 0.19205424697642 2.11140639692027 0.0347373957107104 0.140592138161682 0.151584194492553
"SARDH" 22.3210541542972 -0.622889456449643 0.295109190822764 -2.11070842867695 0.0347973810761125 0.140791965458001 0.151800585925401
"RPLP0" 44784.6110840607 -0.101895834903453 0.0482865782313817 -2.11023101316444 0.0348384624433085 0.140915207693711 0.15193440565554
"LMO2" 72.1810847121385 0.386189012507915 0.18302740438656 2.11000649767327 0.0348577962031307 0.140950436521468 0.151973330057304
"CAND2" 68.8629951153322 -0.401554781397125 0.190342186416788 -2.10964678380782 0.0348887914335804 0.14103278365305 0.152063057827375
"DBP" 72.6378361697449 -0.356725607030998 0.169177492175191 -2.10858786499561 0.0349801712422645 0.141273038621346 0.152324927023055
"BRIP1" 117.601510426471 -0.289053600631946 0.137068908754208 -2.10881959489644 0.0349601565740075 0.141273038621346 0.152324927023055
"ADSL" 541.489473177638 -0.139695330322599 0.0662480127660439 -2.10867201127883 0.0349729023399524 0.141273038621346 0.152324927023055
"ISOC2" 434.076744551291 0.262163472656368 0.124340371485302 2.10843404700105 0.0349934620078202 0.141283706773509 0.152337369939232
"BRCA1" 196.313905754024 -0.21394218472193 0.101535247890675 -2.10707305262392 0.0351112477548449 0.141471206342803 0.15254611333583
"GLG1" 2014.38731233415 -0.118668778525546 0.056312910370824 -2.10731034400646 0.0350906873099985 0.141471206342803 0.15254611333583
"SFXN3" 178.661849169972 -0.254990382082701 0.121016024440776 -2.10707948192011 0.0351106905439452 0.141471206342803 0.15254611333583
"SHISA5" 1620.77489131784 0.147837850814103 0.0701540926326654 2.10733038182389 0.0350889515758728 0.141471206342803 0.15254611333583
"MOSMO" 301.48897152182 -0.167734624251739 0.0795949770070461 -2.10735187770568 0.0350870896214505 0.141471206342803 0.15254611333583
"RRS1-DT" 27.5669700771066 -0.630605043116623 0.29924635745425 -2.10731067365802 0.0350906587540273 0.141471206342803 0.15254611333583
"COA8" 337.540929363137 0.175740949679104 0.0834067539882146 2.10703499747678 0.0351145460531281 0.141471206342803 0.15254611333583
"SPCS2" 1447.48999464802 0.194537260616055 0.0923560770228482 2.10638289203132 0.0351711061477382 0.141656061099588 0.152746377413184
"APOM" 76.1199071721221 0.335765780552212 0.159478233375357 2.10540193132147 0.0352563358309739 0.141956238989235 0.153070995976227
"SHISA4" 103.783191674458 -0.368053411685883 0.174892652690506 -2.10445325188817 0.0353389283939937 0.142245619843178 0.153383975469888
"ZNF746" 240.57284354179 0.251713713341638 0.119643852587345 2.10385830862372 0.0353908086851342 0.142411240165507 0.153563505976715
"GRHPR" 884.337863249629 -0.130665354079317 0.0621207166262655 -2.10341028203898 0.0354299204230097 0.142525395467577 0.153687542512289
"SNHG32" 4238.2469194769 0.22381049537989 0.106466932320066 2.10215970820931 0.0355392879799092 0.142922016862521 0.154116169823182
"PGRMC2" 685.692632953918 0.161977885187187 0.0770771558719932 2.10150314129641 0.0355968225307736 0.143110013489628 0.154319835442941
"VEZF1" 811.843723344498 0.170028646523227 0.0809454697558308 2.10053319890678 0.0356819633670948 0.143365417320184 0.154597135644793
"DCK" 153.862558921564 -0.231205622004321 0.110065240952051 -2.10062341211831 0.0356740371972343 0.143365417320184 0.154597135644793
"KDM1A" 1437.89037620036 -0.0901316733435936 0.042916490136916 -2.10016413402046 0.035714405204853 0.143446926507992 0.154686919924585
"PLAU" 89.4823442233367 0.894955451952536 0.426157804983936 2.10005646144688 0.0357238746651395 0.143446926507992 0.154686919924585
"SLC39A14" 549.296384215366 0.481313303052719 0.22924022855494 2.09960226478035 0.035763843390807 0.14356396679753 0.154814075703876
"RGCC" 31.204601201407 -0.747733472723006 0.3562386287293 -2.09896797377131 0.0358197240064968 0.143744790802841 0.155010014884072
"PSMD7" 1611.65010155314 0.139948211375003 0.0666814284451702 2.09875844951459 0.0358381993078758 0.143775443065494 0.155044014250161
"ATF2" 553.946415118065 0.163256298942374 0.0777950004309616 2.09854486841033 0.0358570406951505 0.143807545012866 0.155079576774257
"NBPF1" 525.159208091485 -0.169206122277025 0.0806455102343266 -2.0981468377517 0.0358921761258954 0.143904956380252 0.155185568141605
"VPS13B-DT" 94.4700668780923 0.316470230254169 0.150910475383369 2.09707264820561 0.0359871448141092 0.144242129984528 0.155550118836829
"SERBP1P5" 20.7657467364897 -0.635652794439361 0.303178737233945 -2.09662722471486 0.0360265873309314 0.144356609519622 0.155674519567603
"ZNF274" 116.289725379971 0.278238217556593 0.132717918083811 2.09646309687352 0.036041130239483 0.144371278649523 0.155691284800796
"GARS1-DT" 213.106915522154 -0.224941770633269 0.107349268291853 -2.09541969137333 0.0361337005805457 0.144698401932418 0.156045005080316
"RPL36A" 5579.98786301917 -0.122055651010507 0.0582589961148487 -2.09505242366162 0.0361663325556763 0.144785375382063 0.156093591973228
"RPL17P19" 13.3334311912167 -0.901045626393738 0.430058725223162 -2.0951688072976 0.036155989075932 NA 0.156093591973228
"NFYC" 998.295830961069 -0.136008541564364 0.064942351988512 -2.09429651683116 0.0362335744370624 0.144967078424761 0.156291409263087
"PSME2" 390.664034177104 0.261359348799774 0.124792198961651 2.09435646598463 0.036228237757353 0.144967078424761 0.156291409263087
"LRRC8A" 812.709612611923 0.558526625859385 0.266777660237176 2.09360343502088 0.0362953213208239 0.145067052298506 0.156403033869544
"GRPEL2" 267.041477316901 0.279751538905918 0.133627024622073 2.09352516601426 0.036302299964652 0.145067052298506 0.156403033869544
"MORF4L1" 7642.12524776738 0.098073789963139 0.0468440819883461 2.09362177249066 0.0362936864753705 0.145067052298506 0.156403033869544
"ENTPD6" 168.435214944622 0.29144353844623 0.139206069394297 2.0936122951703 0.0362945314016657 0.145067052298506 0.156403033869544
"TUBA1B" 18963.459377282 -0.236776200978252 0.113142742917721 -2.09272106077929 0.0363740620806461 0.14531005167839 0.156665982430535
"SMOX" 188.919598845012 0.630977218092576 0.301672065815989 2.09159975215422 0.0364743347269079 0.145666766653187 0.157051536817335
"OSBPL8" 835.496451322876 0.131119746975466 0.0627001653514768 2.09121851976708 0.0365084799163309 0.145759254604262 0.157152215583239
"TARS3" 147.983662753255 0.282591689668588 0.135154523627892 2.09087851507375 0.0365389555093359 0.145837040536209 0.157237043734693
"WHAMM" 160.699197409189 0.322281269558558 0.154162731215509 2.09052646523257 0.0365705335818966 0.145919178655947 0.157326564769968
"FLII" 1017.81064050185 0.188847841236329 0.0903513827773167 2.09014887687741 0.0366044282416499 0.145966621425299 0.157379639798684
"PLEKHM1" 163.259163104538 0.258838238940383 0.123831632418968 2.09024329150923 0.0365959504934455 0.145966621425299 0.157379639798684
"KCTD6" 194.143699659047 -0.222042059570698 0.106254879091088 -2.08971165813808 0.0366437091272941 0.146035472812199 0.157455796635557
"ZNF543" 52.3337689700979 0.393442657805653 0.18827284934763 2.08974718961837 0.0366405155452417 0.146035472812199 0.157455796635557
"NCOA6" 372.224001492789 -0.204149215211331 0.0977005194105648 -2.08954073573999 0.0366590750073586 0.146052837274062 0.157475479312281
"THOC3" 146.900722912619 -0.241936623868891 0.115800807184729 -2.08924816459134 0.036685389818857 0.146113799677807 0.157542169630921
"HSPA14" 173.933919993938 0.374731010925179 0.179435696062315 2.08838608564843 0.0367630216165992 0.14637905395781 0.157829132203459
"HGS" 622.420175420397 0.174953414441438 0.0837804801308477 2.08823599683598 0.0367765516830003 0.146388992252735 0.157840808678274
"ABCB9" 31.5495175101963 -0.568707048411117 0.272450996740447 -2.08737371202536 0.036854366340966 0.146654732527173 0.158128299425344
"LIN7A" 71.5489708483656 0.327928168110999 0.157119070805105 2.08713153935189 0.0368762457921073 0.146697796978677 0.158175694715205
"KLF5" 453.33179751864 0.241216747060841 0.115605310927045 2.08655420003209 0.0369284510012611 0.146773445007109 0.158260144722458
"PRXL2A" 1349.35517314979 -0.108813174718755 0.0521444810307152 -2.08676302012977 0.0369095614357443 0.146773445007109 0.158260144722458
"KLRG1" 34.2248905393916 -0.518526455195314 0.248494350091316 -2.08667301693084 0.0369177019863315 0.146773445007109 0.158260144722458
"ZC3HC1" 165.556474515021 0.229005153388338 0.109784590470734 2.08594988063818 0.0369831632585563 0.146902882320739 0.158401632953412
"MAP2K2" 1959.91570908427 0.122380164280804 0.0586654836829993 2.08606759201184 0.0369725008102198 0.146902882320739 0.158401632953412
"NOG" 165.365172297882 -0.342540190801394 0.164254426885143 -2.08542440710545 0.0370307932710929 0.147048049783774 0.158559123915316
"CIB1" 665.490832786326 0.159345828006721 0.0764142053710671 2.08529065025198 0.0370429256068403 0.147052212455401 0.158564572496475
"FMO1" 48.0131084853647 -0.665760772784031 0.319297148429666 -2.08508211256601 0.0370618476453935 0.147083318190678 0.158599073115589
"JADE2" 27.1657386573149 -0.58541357731329 0.280842244428735 -2.08449258943963 0.0371153836010271 0.147163716149081 0.158688643033264
"RGS9" 57.7339990752561 -0.398693774260934 0.191264464191781 -2.08451567804652 0.037113285633161 0.147163716149081 0.158688643033264
"PDGFA" 43.9612016983578 0.467931766263018 0.224473717218909 2.08457262640992 0.0371081113984905 0.147163716149081 0.158688643033264
"CTNNBIP1" 1056.18927088269 0.434228496227365 0.208357900724879 2.08405102334339 0.0371555263533961 0.147278867084107 0.158813770575508
"PRUNE1" 168.599308569104 -0.286515162511904 0.137496467366857 -2.0838001731888 0.0371783475886611 0.147325309874183 0.158864809230916
"ITPK1" 103.742164528756 0.304528766875506 0.14616572574066 2.08344853304274 0.0372103583386157 0.147364126590571 0.158908582071403
"MT-ND4" 34593.0076912512 -0.101852477635838 0.0488852389598096 -2.08350168277942 0.0372055184701895 0.147364126590571 0.158908582071403
"MFRP" 47.8599542218084 -0.49697218393758 0.238549906734877 -2.08330487628281 0.0372234425497462 0.147369934178497 0.158917977973346
"GADD45B" 164.109819149102 0.369958511565183 0.17763301601495 2.08271254896695 0.0372774329052182 0.147369934178497 0.158920578646726
"TRIR" 2075.88213130243 0.150763001745181 0.0723748412444041 2.0830857678301 0.0372434064190345 0.147369934178497 0.158920578646726
"LRRC41" 1732.74196199718 0.106708914968963 0.05123158228799 2.08287369242504 0.0372627381583882 0.147369934178497 0.158920578646726
"CDC42EP5" 66.6691907460012 0.617322470784819 0.296397419926117 2.08275251160655 0.0372737882336422 0.147369934178497 0.158920578646726
"LYPD6" 33.0492280703194 -0.5271267816254 0.253097657512452 -2.08270114708378 0.0372784728350822 0.147369934178497 0.158920578646726
"FASN" 3762.7059571611 -0.145764054470236 0.0699942379328613 -2.08251505802596 0.0372954489230257 0.147393125070534 0.158946541075627
"USP8" 695.904939669791 0.158443901018027 0.0760915495980564 2.0822798570273 0.0373169146921271 0.147434040268151 0.158991616988546
"DCAF10" 469.383335080604 0.154819271921463 0.0743556287524965 2.08214595880564 0.0373291396956603 0.147438432968837 0.158997307087613
"CSRNP2" 183.829248953968 0.247980251199981 0.119126796729401 2.08164962047349 0.0373744854836224 0.147529693219643 0.15909762756454
"SYNGR3" 57.9702286952439 0.47933304131352 0.230254849310181 2.08175003805371 0.0373653074878724 0.147529693219643 0.15909762756454
"SLC16A1-AS1" 99.4584372903283 -0.296764454061701 0.142570831220488 -2.08152292808584 0.0373860676895057 0.147531516965102 0.15910054629393
"TMEM79" 28.5523564276251 0.521754377757406 0.250694852015136 2.08123291548844 0.0374125921141638 0.147592286523524 0.159167033059122
"NRCAM" 192.480792273834 0.305944916960657 0.147051772766719 2.08052518650016 0.037477387937068 0.147803955339204 0.159396254374929
"KDELR1" 4567.59389287644 -0.0975509750729624 0.0468933251198143 -2.08027421437306 0.0375003885090599 0.14780678976521 0.159401214736764
"C11orf68" 290.273107404273 0.206936905335569 0.0994731391438729 2.08032949514407 0.037495321220514 0.14780678976521 0.159401214736764
"CD4" 22.6076534183082 0.670064425472882 0.322154199791468 2.07994937178103 0.0375301768436138 0.147880266166981 0.159481406313622
"LGI1" 976.717762458081 0.219814087052966 0.105690494727725 2.07979050168363 0.037544752693544 0.147893774936238 0.159496925830211
"RPP38" 179.063813186427 0.233689337121979 0.112374998934605 2.0795491820914 0.0375669022504848 0.147937100669986 0.159544601442504
"RBM38" 511.316196232445 0.27042283080818 0.130054468640498 2.07930441479634 0.0375893796130315 0.147981691194685 0.159593641096212
"IMPA1" 295.384811468625 0.189427671487626 0.0911309734518282 2.07863105498107 0.0376512743480185 0.14813744269726 0.159763515476727
"FLRT2" 166.23474786953 0.267538289487418 0.12870546529558 2.07868631586856 0.0376461915440985 0.14813744269726 0.159763515476727
"NPHP3" 295.946626720066 -0.187072035039187 0.0900059131139184 -2.07844161085744 0.0376687035335005 0.148162078203069 0.159791034367415
"ADAM15" 351.937737345917 -0.171741329505185 0.082640909771209 -2.0781635872675 0.0376942946115593 0.148174876033054 0.159806735082281
"TERF2IP" 1176.61157245048 0.158979419406635 0.0764982902550148 2.0782087923359 0.0376901326398057 0.148174876033054 0.159806735082281
"CMC1" 331.761972264156 0.190174231173181 0.0915232434204445 2.07787906181982 0.037720499475562 0.148233965208022 0.159871411565364
"CYP39A1" 51.1107938366925 -0.443816843861683 0.213638178352975 -2.0774228992367 0.0377625445046693 0.148355249613103 0.160003166660672
"PRRC2B" 1345.84152971527 -0.188376029566034 0.0906992300605877 -2.07693085641629 0.0378079413463428 0.148489626359364 0.160149043109356
"UPF3B" 614.775470346328 0.185817593687324 0.0894777417553551 2.07669069471351 0.0378301159934619 0.148532746044764 0.160196497569761
"KPNA6" 1234.99590422277 0.11385339226077 0.0548377057993471 2.07618810089107 0.0378765573668441 0.148671090705894 0.160346655295242
"ASF1A" 710.781892350631 0.163158625163507 0.0785933839853475 2.07598422271683 0.0378954102227211 0.148701096546833 0.160379966568681
"CUL4A" 744.102540095233 0.137514925277378 0.066250826210221 2.07567109942189 0.037924380646741 0.148770774110087 0.160456065436994
"TNRC18" 917.007803231262 -0.129291114341613 0.0622935789167729 -2.07551270275147 0.0379390428098885 0.148784298243804 0.160471600251211
"CCDC160" 197.324155373904 0.217067427040847 0.10459808622479 2.0752523767438 0.0379631506483448 0.14883484623274 0.160527067076885
"TNFRSF9" 490.34979324072 0.658007096920911 0.317130965877606 2.07487494984915 0.0379981259084347 0.148927957585584 0.160628441340201
"RPL32" 18740.3451143403 -0.0981527438451503 0.047312145798326 -2.07457814878105 0.0380256490081654 0.148991814941326 0.160698263724522
"ABCB7" 308.018948405385 -0.19409237593079 0.0935796889691716 -2.07408656802365 0.0380712718061859 0.149126531754552 0.160844513785336
"LIG4" 108.050201226819 0.26951145539838 0.129954683473315 2.07388797537045 0.0380897160587758 0.149154741130985 0.160875887814343
"UBE2F" 340.804485048584 0.222418505393186 0.107272274584757 2.07340159658357 0.0381349204868317 0.149287692563823 0.161020235404346
"AXIN2" 658.79696222942 -0.424481034211617 0.204744363750549 -2.0732245148823 0.0381513899237172 0.149308109179338 0.161043204474182
"ATAD3A" 236.006873554594 0.235199258564647 0.113497369192201 2.07228819697442 0.0382385724894111 0.149605172874378 0.161364565583206
"GRWD1" 281.614294583828 0.195555889619187 0.0943960137209014 2.07165410816375 0.0382977100046436 0.149777175290632 0.16155198690757
"MEX3A" 1711.48810380235 -0.152137073013586 0.0734403001236871 -2.07157477239824 0.0383051146273548 0.149777175290632 0.16155198690757
"UBE2SP2" 161.508853193083 0.228818263802999 0.110494928605334 2.07084856012073 0.0383729505713421 0.149998213090747 0.161791351802531
"IGDCC4" 317.268361242025 -0.209124227137385 0.100996596389732 -2.07060667995587 0.038395567408461 0.149998231097777 0.161793269763619
"HINFP" 198.490667775095 0.219068523277025 0.105797557030757 2.07063876922355 0.0383925662719684 0.149998231097777 0.161793269763619
"FCHSD2" 103.441793666252 -0.271410099865662 0.131093716694667 -2.07035170493952 0.0384194209375918 0.150047235083612 0.16184707591165
"RUSF1-DT" 18.2475713944179 0.648891778935078 0.313452894490545 2.07014128866068 0.0384391153748551 NA 0.161883335329755
"MVD" 1602.84074292674 0.280105815975186 0.135337312446029 2.06968655511678 0.0384817066099537 0.150246262976532 0.162015974109554
"DUSP22" 196.543417914669 0.268712841483298 0.129857417249227 2.06929143652668 0.0385187467527415 0.150305914921587 0.162082223401878
"SPTBN1" 803.98194054973 0.212121537168356 0.102509735286065 2.06928187431572 0.0385196435315743 0.150305914921587 0.162082223401878
"RNF141" 384.407792544449 -0.16568800057935 0.0801047516609183 -2.068391663964 0.0386032084463292 0.150559492797967 0.162357594305474
"SPECC1" 261.451297178147 -0.28829421710445 0.139383817002804 -2.06834784197832 0.0386073260344226 0.150559492797967 0.162357594305474
"NAP1L5" 59.9122247094737 -0.379131439885567 0.183325225073109 -2.06808113686685 0.0386323941480857 0.150612980653145 0.162416235806565
"CPXM1" 263.465325108993 -0.198320674771132 0.0959365810720997 -2.06720598706855 0.0387147482998934 0.150889707900906 0.162715613104992
"NQO1" 5955.25292630684 -0.173656305098694 0.0840123834891748 -2.06703223842079 0.0387311162905785 0.150909168818533 0.162737562290284
"CCDC91" 206.795408130128 0.197355840713083 0.0954976711086838 2.06660370270681 0.038771511633 0.150986979009107 0.162823396698494
"ATP8A2" 32.9973533617217 -0.504307046432312 0.244029898215646 -2.06657893200719 0.0387738477036275 0.150986979009107 0.162823396698494
"SPOPL" 134.163320440252 -0.30354077993428 0.1469050150553 -2.06623837736252 0.0388059767950765 0.151067750628017 0.162911462675363
"TLE3" 373.068475881571 -0.216881317886368 0.104973155957012 -2.06606456583228 0.0388223834862886 0.15107110051725 0.162916998334051
"RNF150" 323.643279976393 0.16007745138845 0.077482274938499 2.06598801487838 0.0388296112733716 0.15107110051725 0.162916998334051
"KDM5C" 671.932368104042 0.139615691390226 0.0675869753989441 2.06571888394354 0.0388550311503908 0.151125681111766 0.162976819829605
"ABAT" 293.545353954886 -0.269844262517255 0.130662588445533 -2.0651991187955 0.0389041638755077 0.151272433216987 0.16313604156987
"FBXO36" 34.5353385789289 -0.555498553699386 0.269052561059138 -2.06464696530909 0.0389564160322182 0.151431225168309 0.163308248775888
"EVA1A" 28.9261056161964 0.524113966564835 0.253889565551689 2.06433834894302 0.0389856474086123 0.151446679444051 0.163327797915494
"CASP8AP2" 261.06879998927 -0.277379979896177 0.134361562571823 -2.06442954805548 0.0389770073162722 0.151446679444051 0.163327797915494
"ATG4B" 498.818266646396 0.194836600471686 0.0943864437745501 2.06424347268628 0.0389946375956039 0.151446679444051 0.163327797915494
"PRKAR2B" 150.365135027708 -0.307001800249625 0.148739243088287 -2.06402690961254 0.0390151650545112 0.151482058758619 0.163366912807834
"FBLN1" 155.539657575776 -0.345803548497394 0.16757884795898 -2.06352742430858 0.0390625449863419 0.151543446771669 0.163435995138657
"LMX1A" 438.542126515874 -0.261600872318019 0.126769683742334 -2.06359174051217 0.0390564413716256 0.151543446771669 0.163435995138657
"FBXO8" 143.787579948375 0.339688617803476 0.164617777612472 2.06349898978189 0.0390652436842623 0.151543446771669 0.163435995138657
"DEPDC1B" 282.247644358259 -0.361582565871013 0.175261480553923 -2.06310345392617 0.0391028000970973 0.151568738728984 0.163466145435508
"TTC14" 501.932468560742 -0.157167447433542 0.0761813679388676 -2.06306937884946 0.0391060369841948 0.151568738728984 0.163466145435508
"OXLD1" 214.680715044638 0.264309335470111 0.128112129970066 2.06310936780044 0.0391022383447681 0.151568738728984 0.163466145435508
"ACSF2" 32.607572293119 -0.555785826408419 0.269419661110664 -2.0629000278496 0.0391221274867005 0.151586818155974 0.16346896031125
"MBLAC1" 18.6526270835509 0.645616608298014 0.312976667685313 2.06282664159221 0.0391291018620518 NA 0.16346896031125
"BABAM2" 199.363620321969 -0.205142895060529 0.0994696261427948 -2.06236720711138 0.0391727889235834 0.151738800189542 0.163604659917975
"RAB14" 609.01356330696 -0.132919868262421 0.0644610118604704 -2.06201957471803 0.0392058723833797 0.151822623733304 0.163696008770297
"PTOV1" 2436.70522600866 0.100187778426259 0.0486072688884852 2.06116864241251 0.0392869539942959 0.15209221436893 0.163987654451319
"SELENOH" 811.370124070986 0.155251964117619 0.075329760975529 2.06096451265859 0.0393064257847491 0.152123206209529 0.164022041407008
"CILK1" 110.544005352028 -0.306979563841087 0.148983917835054 -2.06048792582403 0.039351918961053 0.152254858225806 0.164164962500096
"MTCH1" 1961.65981867527 0.12958957748272 0.0629096190617044 2.05993263694084 0.0394049811167734 0.152415709759835 0.164339368547846
"XIAP" 486.744810463646 -0.151536388334153 0.0735720807475742 -2.05969964141797 0.0394272637284595 0.152457449106812 0.164385344859862
"DNAL1" 348.479571995819 -0.225061450373338 0.109319354053177 -2.05875210590671 0.0395179918704349 0.152763752373269 0.164716585583848
"ACSS3" 93.5724826087673 -0.387561541905445 0.188263241456729 -2.05861504830471 0.0395311300295386 0.152770026828397 0.164724323504935
"GOSR1" 589.669519324602 0.198726766008999 0.0965713430989909 2.05782336283025 0.0396070925272642 0.15289282993087 0.164860623674191
"HIP1" 674.744238062931 0.138510437910732 0.0673098479812988 2.05780345766366 0.0396090040304815 0.15289282993087 0.164860623674191
"TUT4" 597.591894719568 -0.174683367092001 0.0848744131376067 -2.05813932178579 0.0395767613123985 0.15289282993087 0.164860623674191
"KANSL1L" 109.01717151236 -0.314175442714366 0.152663299190431 -2.05796314098037 0.0395936717660052 0.15289282993087 0.164860623674191
"SLC35D1" 205.833769983329 -0.207953193660766 0.101085032370722 -2.05721053635432 0.0396659784772083 0.153068218864783 0.165050712951188
"CTCF" 546.182572936094 -0.164224669648548 0.0798426585867192 -2.05685372400494 0.0397002984706595 0.15315610927893 0.165146455262137
"ZNF589" 39.4302224959864 -0.44517788825628 0.21651900019064 -2.05606846449647 0.0397759174167477 0.15340322568837 0.165413890686965
"BCCIP" 541.820823417836 -0.190830686169186 0.0928625565816329 -2.05497988849178 0.0398809472766678 0.153763594164357 0.165803448515554
"ZNF140" 167.108326012216 0.224991824409319 0.109502062453344 2.05468115730862 0.0399098110859512 0.153830175385623 0.165876217382856
"SLC12A4" 201.861534152895 0.214368553797568 0.104345610514123 2.05440892761419 0.0399361297189224 0.153886910537596 0.165938369387019
"PTRH2" 210.570726754652 0.223920412451204 0.109007701501593 2.054170571131 0.0399591856453765 0.153931044122303 0.165986933032188
"CCDC107" 324.489918546986 0.185434922474859 0.0902954985108917 2.05364525954182 0.0400100382535017 0.154082199567259 0.166150901177298
"MPHOSPH10" 363.838487015082 0.200404267039607 0.0976110796271113 2.05308933991081 0.0400639136436566 0.154244904907252 0.166299427101951
"MMP7" 19.6998732796338 0.630248423783185 0.306982844876748 2.05304118553017 0.0400685832850259 NA 0.166299427101951
"LAMB2" 348.775688381647 -0.180445062535667 0.0879013591795547 -2.05281311028507 0.0400907065399415 0.1543032792763 0.16634396311159
"ALG13" 223.714724226082 0.236230959006537 0.115089732424412 2.05258066058749 0.0401132647763447 0.154345325924526 0.166390278124832
"SLC6A16" 34.9059135399338 -0.502719545432214 0.244962976699734 -2.05222663524549 0.040147642087774 0.154432811707306 0.166485578563927
"TSPAN6" 858.922740393998 -0.201627328187214 0.0982872754567391 -2.05140825452996 0.0402272058685635 0.154694011669053 0.166768152438074
"CEP57" 702.92240780838 -0.174476876582575 0.0850666188554986 -2.05106161417978 0.0402609468806427 0.154778899526365 0.166860654386677
"STYXL1" 214.202234108367 0.233307683194657 0.113773710196513 2.05062911978243 0.0403030783387414 0.154895985028993 0.166987867997719
"METTL21A" 218.755802474261 -0.24374949271468 0.118888158749031 -2.05024196925471 0.0403408243302245 0.154996153023194 0.167096844268258
"RTTN" 108.518280681959 -0.290708450493296 0.141802662674623 -2.05009162035517 0.0403554909668527 0.155007613971405 0.167110188203918
"FKBP8" 996.99952434049 -0.131212729182536 0.064016170311492 -2.04968101878129 0.0403955684655056 0.155116644524418 0.167228719921987
"ID2" 756.268075540176 -0.518112733279403 0.252831027229414 -2.04924505887198 0.0404381580439948 0.155160728855322 0.167279209065951
"RBBP4" 2151.92700430938 -0.189009532623731 0.0922287291403895 -2.04935635983906 0.0404272812677392 0.155160728855322 0.167279209065951
"MIR99AHG" 673.377560174131 -0.227346864869503 0.110943968236539 -2.04920437301094 0.0404421346485041 0.155160728855322 0.167279209065951
"ZNF433-AS1" 129.042305616782 0.26435721872651 0.129029619849564 2.04881033544642 0.0404806647327595 0.155263653948979 0.167391159944214
"AKR7A2" 748.726097850566 0.499560859705084 0.243873961640534 2.04843869490843 0.0405170332887556 0.155268480832444 0.167399321745648
"CHKA" 1484.3099991861 -0.152343580655585 0.074363571957002 -2.04863183204369 0.0404981295301288 0.155268480832444 0.167399321745648
"CYP7B1" 37.5671713613185 -0.512794422379559 0.250333215318658 -2.04844739331457 0.0405161817506244 0.155268480832444 0.167399321745648
"SPARC" 12597.3067468439 -0.112942755374977 0.0551516836088749 -2.04785689183934 0.0405740238705141 0.155427895114778 0.167573161935696
"TRMO" 89.6193264137509 0.320359080051882 0.156442528592636 2.04777487895297 0.0405820629138156 0.155427895114778 0.167573161935696
"RNF19B" 202.117323251253 0.252645076885749 0.123391938997191 2.04750066283908 0.0406089518516543 0.155441132203086 0.167589402483325
"PIGM" 331.408967145903 -0.17831268922352 0.0870831986145136 -2.0476129960826 0.0405979349125578 0.155441132203086 0.167589402483325
"LASP1" 1835.9068702779 0.19208249717222 0.0938511084147964 2.04667265434167 0.0406902359383271 0.155707343580556 0.167877404615856
"PHLDA1" 953.777356516825 0.4100391517138 0.200485095640766 2.04523508544754 0.0408316870279142 0.1562035731832 0.168413407427846
"SYNCRIP" 1541.9499643024 0.104936578108908 0.0513192929711709 2.04477832864645 0.0408767172355071 0.156330760323861 0.168551524528562
"VAT1L" 143.452810574614 -0.257653285769217 0.126033438084239 -2.04432482113996 0.0409214687337823 0.15645680855651 0.168688414732342
"ERO1B" 150.858027621146 0.422976725203289 0.206959867653294 2.04376205879622 0.0409770590663405 0.15662421280125 0.16886989540718
"MAP3K7" 832.217317049006 0.149050556661893 0.0729421049495005 2.04340904015704 0.041011963315443 0.156667353097029 0.168918385435482
"AURKAIP1" 1110.51909217012 0.25487261385117 0.124722786480327 2.04351282587302 0.0410016990272316 0.156667353097029 0.168918385435482
"TARBP1" 159.365396111382 -0.336349006197644 0.164684032425139 -2.04238991020905 0.0411128698009571 0.157007611873718 0.169190815096893
"HDAC4-AS1" 12.0945119781802 0.797682698801267 0.390553072012213 2.04244379564456 0.0411075292139386 NA 0.169190815096893
"EFCAB10-AS1" 12.8517622670898 -0.808757035899886 0.395940894862484 -2.04262061937497 0.0410900083375735 NA 0.169190815096893
"DNASE2" 109.093550942701 -0.309602535712939 0.15167581972165 -2.04121221352955 0.0412297382442333 0.157282645971868 0.169491256422979
"PIDD1" 212.751302202838 -0.227891867582031 0.111646772810306 -2.04118634014824 0.0412323089387318 0.157282645971868 0.169491256422979
"MT-CYB" 29288.7410927869 -0.0919617676578517 0.0450528777106225 -2.04119630822537 0.0412313185271311 0.157282645971868 0.169491256422979
"RBM15B" 1563.07265134646 0.237565924426919 0.116384154490883 2.04122223911099 0.0412287421717652 0.157282645971868 0.169491256422979
"G0S2" 53.6596284511904 0.495277468535313 0.242697395541521 2.04072016277809 0.0412786500626768 0.157408507695702 0.169628918796661
"BOLA3" 381.739521334838 0.165641851321189 0.0811724841902377 2.04061576990778 0.041289033449992 0.157408507695702 0.169628918796661
"ATP5F1C" 2751.90334040413 -0.112308054549227 0.0550723965064157 -2.0392803232404 0.0414220583013519 0.157870280805526 0.170127559284962
"SNX25" 87.1235564658915 -0.305345351966245 0.149747671581222 -2.03906577472643 0.0414434634434195 0.157906498995935 0.170167606787786
"RUNX1T1" 53.3747673009257 0.520217907123915 0.255163608230652 2.03876215237429 0.0414737713387507 0.157976607623085 0.170244176361287
"HOMER3" 270.656906868018 0.317148639266286 0.155676814802229 2.03722461606882 0.0416275381210083 0.158516804894207 0.170827342356617
"NAPEPLD" 146.542006314592 -0.25606441538919 0.125755462109712 -2.03620909257838 0.0417293636168367 0.158858957562288 0.171197088555615
"ZNF568" 105.139742366706 0.321112987792502 0.1577170705909 2.03600654380293 0.0417496981758497 0.158890776161503 0.171232399737523
"BDH1" 53.9806672175434 -0.402707244260281 0.197807576072862 -2.03585349082861 0.0417650692467775 0.158903691911958 0.171247339531648
"TBC1D8B" 15.4456083332366 -0.765395305431946 0.376060545833229 -2.03529807610122 0.0418208896467723 NA 0.171428076847985
"ZNHIT2" 132.570609590337 0.254640631173223 0.12512964379499 2.03501443343371 0.0418494207091053 0.159178974927666 0.171496882338941
"TMEM38A" 35.3117439129715 -0.474060430907838 0.232967366797322 -2.03487912244921 0.041863037180248 0.159185128767655 0.171504547101235
"MAP2K5" 207.073760756767 -0.207056182329603 0.101768747646334 -2.03457532020699 0.0418936227462241 0.15925578595248 0.171581707073666
"IFI27L2" 243.933112998798 -0.267202602114031 0.131362353773734 -2.03408811153214 0.0419427124068658 0.159364544382953 0.171700951936767
"ZDHHC1" 108.435145072192 -0.264239985911059 0.129908115509041 -2.03405295254759 0.0419462568014826 0.159364544382953 0.171700951936767
"MSL1" 632.312085855374 -0.153462796565279 0.0754757209352247 -2.03327367613998 0.0420248811394782 0.159617548834085 0.171974576658498
"LZTS1" 228.925843312349 0.71175988610836 0.350113878932932 2.03293822078018 0.0420587649608584 0.159700525110392 0.172065011822217
"MRPS27" 547.516834865783 -0.163080179547283 0.0802379971658789 -2.0324557604565 0.042107538056235 0.159752344163728 0.172123945858804
"HMBOX1" 394.722825884244 0.194734684570095 0.0958048546177219 2.03261813137883 0.0420911182419352 0.159752344163728 0.172123945858804
"PLEKHF2" 164.715872044801 0.245806224738037 0.120941091483254 2.03244589347924 0.0421085360323025 0.159752344163728 0.172123945858804
"KIAA1614" 23.1267192523862 -0.657815560782321 0.323710036349364 -2.03211357979761 0.042142158937762 0.159834197434903 0.172213171746505
"TRMT9B" 22.6162844397464 -0.657680061860595 0.323670931843385 -2.03194045914147 0.0421596839745671 0.159854966359126 0.172236582460172
"ATXN7L3B" 762.628932418938 -0.161379681327553 0.0794581064372651 -2.03100336219272 0.0422546535369144 0.160169282421213 0.172576278683213
"GPR27" 68.5280787942627 -0.479602911531337 0.23616973686086 -2.03075515900624 0.0422798378443783 0.160218968489393 0.172630847977004
"FAM174A" 86.7886247961949 0.311370232227965 0.153380966995196 2.03004478539843 0.0423519871549201 0.160446548710544 0.172877093779421
"UBXN8" 173.457504354751 0.212751791360747 0.104813498555349 2.02981289903608 0.0423755612993466 0.160490029048939 0.17292497778976
"CTSZ" 139.501254240408 -0.316953942597833 0.156215324933338 -2.02895549929616 0.0424628231067034 0.160741572465975 0.173200151962294
"UFM1" 914.387672700129 -0.297600286778348 0.146688118542777 -2.02879612701257 0.0424790599508454 0.160741572465975 0.173200151962294
"CTNNB1" 2843.48639915634 -0.105939649995754 0.0522173383686998 -2.02882133225038 0.0424764916923551 0.160741572465975 0.173200151962294
"GNG10" 254.048704250904 0.168952033558653 0.0832815742410041 2.02868443708487 0.0424904420470472 0.160741572465975 0.173200151962294
"TXNDC11" 230.442751115673 0.265284662666217 0.130821935415684 2.02783013279295 0.0425775878297147 0.160931202357853 0.173408616001173
"PEX13" 224.150123099013 0.19532807386097 0.096325330031006 2.02779553205887 0.0425811205602817 0.160931202357853 0.173408616001173
"GLMN" 130.827155122765 -0.244303297119029 0.120481920363929 -2.02771748973691 0.0425890895815497 0.160931202357853 0.173408616001173
"TLCD5" 214.639539979124 -0.203157395595287 0.100180048355451 -2.02792271445568 0.0425681364725252 0.160931202357853 0.173408616001173
"USP39" 653.747272965737 0.176718821499697 0.0871763879172697 2.02714090043973 0.0426480050891521 0.161107939498229 0.173600089854115
"MOK" 278.099864260694 0.218485826056212 0.107814551017208 2.02649664627681 0.0427139160558738 0.161287239649635 0.173795360979963
"SLIRP" 1892.20356260136 0.153007154826633 0.0755054206461999 2.02643934060824 0.0427197829297367 0.161287239649635 0.173795360979963
"SMNDC1" 691.066847162127 0.144901979982474 0.0715342674406759 2.02563030512115 0.0428026835846191 0.161517268032288 0.174048396319861
"HILPDA" 219.138015063675 -0.239168170738857 0.118076313176351 -2.02553894430672 0.0428120537315097 0.161517268032288 0.174048396319861
"SPRYD4" 144.158469660283 0.235467668116278 0.11626591009614 2.02525114989915 0.0428415818350511 0.161517268032288 0.174048396319861
"IFITM1" 2106.20355386907 -0.220487892343039 0.108867876827324 -2.02527962121238 0.0428386598718088 0.161517268032288 0.174048396319861
"MDP1" 123.499188997415 0.281363666137593 0.138919828920744 2.02536720872379 0.0428296719684262 0.161517268032288 0.174048396319861
"MBTD1" 223.664579736468 -0.201187074762652 0.0993886592355569 -2.02424578729679 0.0429448685902592 0.161860673746298 0.174419478800104
"RFC3" 241.351565820947 -0.214858725908458 0.106155811390277 -2.02399400555227 0.0429707685288331 0.161912293687029 0.174476137733452
"ARL5B" 842.058388623655 0.179580309703956 0.088735664229294 2.0237670080422 0.0429941303134113 0.161954323358327 0.174522462248017
"ST3GAL2" 441.291228495637 -0.141504531876854 0.0699372414073862 -2.02330731137344 0.0430414735614448 0.162086639154042 0.174666079897347
"CNBP" 1464.39719156837 0.0984738772858537 0.0486758022160312 2.02305607309378 0.0430673667096524 0.16209212883318 0.174674061479899
"RPS28" 15678.6853999311 -0.132212749381306 0.0653494290819237 -2.02316609706812 0.043056025786426 0.16209212883318 0.174674061479899
"CEP89" 341.965440409073 0.195314878321292 0.096563559487429 2.02265615888692 0.0431086098694613 0.162201340651771 0.174792783311304
"SPA17" 205.327333956101 -0.257911495009465 0.127545492560891 -2.02211375589252 0.0431646012345811 0.16236596670802 0.174971222272659
"RGS16" 199.528607864679 0.373195045557413 0.184645506428482 2.02114339404172 0.0432649234103471 0.162651101979336 0.175280562351409
"LZTFL1" 515.751093065375 0.241417569087361 0.119441171642206 2.02122572784655 0.043256403575912 0.162651101979336 0.175280562351409
"NOP14" 240.700834637203 0.265633779397467 0.131440041718155 2.02095020607998 0.0432849199087451 0.162680179158448 0.175312930814865
"XRCC2" 83.1804820727206 -0.309226293741267 0.153025111810236 -2.02075522169677 0.0433051102690092 0.162709968263649 0.175346066288908
"PACSIN2" 272.040800228074 -0.240946483194735 0.119245026517146 -2.02059985420096 0.043321204051966 0.162724352819205 0.1753626005996
"ZNF629" 234.918188016562 0.204759928404561 0.10135206305676 2.02028377350236 0.0433539609528829 0.162801301998839 0.175446558723127
"NPTN" 600.907218630735 -0.217279170044233 0.107567946148035 -2.01992487376502 0.0433911807570989 0.162894961829211 0.175548525972403
"SETD5" 1668.93899064939 0.122375434295434 0.0605913808303805 2.01968386622533 0.0434161896637213 0.16294274067004 0.175601048554015
"FAM181A-AS1" 50.8021756032973 0.354836346143156 0.175707083324014 2.01947661659614 0.0434377053116693 0.162977385851221 0.175639417129793
"COL18A1" 543.720351256108 -0.242254987521948 0.119988503375927 -2.01898499194508 0.0434887794198133 0.163122882828007 0.175797250362318
"RFPL3S" 14.0551395124047 0.669163060584959 0.331567107389271 2.0181828826565 0.04357221818756 NA 0.176085789581114
"PER2" 117.527467399241 0.281839680369568 0.139670248469098 2.01789345589892 0.0436023587514036 0.163456483061563 0.17611010791957
"LMBR1L" 251.699679813887 0.178964989477033 0.0886889925271064 2.01789404048463 0.0436022978555879 0.163456483061563 0.17611010791957
"ICA1-AS1" 14.7832578956568 0.71458233504868 0.354190012610109 2.01751124991571 0.0436421882162008 NA 0.176222231787817
"TRMT1L" 171.960474291775 0.236919565046331 0.117456182123889 2.01708893275992 0.043686233374239 0.163639358502723 0.17626156177128
"PNPLA8" 391.883731973526 0.264148478071266 0.130944457823439 2.01725588437988 0.0436688168320073 0.163639358502723 0.17626156177128
"HSPA5P1" 33.9142799016143 0.544063549349928 0.269729549314625 2.01707062030236 0.0436881441031616 0.163639358502723 0.17626156177128
"PKIG" 599.502378120811 0.179379486799034 0.0889375110908197 2.01691597391182 0.0437042827824253 0.16365360419826 0.176277964891213
"SFT2D2" 593.561207426818 0.15141854606199 0.0750955394851255 2.01634540613404 0.0437638699943119 0.163830491877691 0.176469556969607
"C2orf92" 21.1083842634246 -0.655063173586677 0.324940617899465 -2.01594733776665 0.0438054828578412 0.163940011586736 0.176588585093136
"L2HGDH" 84.9120501079465 -0.317963784935852 0.157762735021867 -2.01545558202816 0.0438569356441891 0.16408628459996 0.176747203240631
"MSH3" 215.160017646778 -0.273232939837634 0.135603148095551 -2.01494540263257 0.0439103700364421 0.164166134245301 0.176836391036812
"PRKCSH" 993.39777110437 -0.163112154897257 0.0809530819973757 -2.01489740566696 0.0439153998972318 0.164166134245301 0.176836391036812
"NRARP" 148.016291449661 -0.263295549749026 0.130659688627205 -2.01512457679472 0.0438915977069086 0.164166134245301 0.176836391036812
"KCTD1" 191.867393629931 -0.215912867648556 0.107196642840935 -2.01417564884882 0.043991095363591 0.164402778081341 0.177092358258559
"ZNF536" 153.169085940525 -0.372666470798845 0.185054022626779 -2.01382529009082 0.0440278795255087 0.164493910916622 0.177191584606382
"DNAAF8" 32.3959878114635 0.49896966746805 0.247901212802473 2.01277622576872 0.0441381760857715 0.164859567041084 0.177586527701391
"AKAP11" 301.240098458525 -0.232620908362877 0.115635385354287 -2.01167581748586 0.0442541213913516 0.165246109906857 0.178003974224552
"PNP" 307.26383588143 0.200010672080607 0.0994350073059728 2.01147138718612 0.0442756896248033 0.165280127814368 0.17804168113791
"INSIG1" 2165.21791342285 0.359669702069986 0.178835935510368 2.01117130650252 0.0443073654336749 0.165351847316052 0.17812000074259
"AVEN" 139.495699891233 -0.241960034394844 0.120317796841412 -2.01100785375721 0.0443246271639815 0.165369749320737 0.178140347156976
"ZNF174" 101.225481154613 -0.29352767774096 0.146012296552547 -2.01029423323484 0.0444000568749703 0.165572869594498 0.178313298790513
"MVK" 505.440645772782 0.242129388921728 0.120454070190004 2.01013870714201 0.0444165103555302 0.165572869594498 0.178313298790513
"TPM4" 2813.40380707087 0.144760936687877 0.0720118280775006 2.01023832546067 0.0444059709010663 0.165572869594498 0.178313298790513
"ZFP69" 19.3862951447282 -0.691084376284628 0.343759936380153 -2.01036916506867 0.044392131491581 NA 0.178313298790513
"NDUFV2" 602.916113708994 0.140437132349639 0.0698913972993114 2.0093622073145 0.0444987351336802 0.165786217079061 0.178545213434148
"NPLOC4" 570.492055022045 0.162109673854981 0.0806729634888466 2.00946719748795 0.0444876100573936 0.165786217079061 0.178545213434148
"PDE6B" 59.8057233647125 -0.42645931196835 0.212287250630806 -2.00887858644896 0.0445500113772422 0.165930657198729 0.178701845087669
"ZNF69" 98.7064102658506 -0.316195698736654 0.157471578875648 -2.00795407650258 0.0446481719352003 0.166249592215633 0.179046404401499
"IQCG" 198.078887748493 -0.237375124008356 0.118241143821584 -2.0075509787569 0.0446910282343718 0.166362477998151 0.179169056356415
"BLTP3A" 119.909309289808 0.314041629863794 0.156447000052949 2.00733558174659 0.0447139429034467 0.166401088499307 0.179211715710465
"NDST4" 41.4851520014864 -0.440558232775245 0.219550352523858 -2.00663869454444 0.0447881480558077 0.166583784764901 0.17941063093631
"DEXI" 217.976869178405 0.232074042885551 0.115650572069017 2.00668305165888 0.0447834217786159 0.166583784764901 0.17941063093631
"STX16" 707.837624455166 -0.133397946973323 0.0664827436648265 -2.00650484050193 0.0448024128348042 0.166590137634346 0.179418549040312
"PLEKHA8" 405.754364414633 -0.22299912387132 0.11118014830075 -2.00574587531662 0.0448833679729595 0.166844394199286 0.179693461961388
"RAB2B" 333.43892258852 0.155166177882635 0.0773799600403481 2.00525016815371 0.0449363092265366 0.166891471305724 0.179699249186398
"ITPKB" 252.373996454346 -0.22548533009813 0.112452750196032 -2.00515620742984 0.0449463501149734 0.166891471305724 0.179699249186398
"VPS54" 188.31838628158 -0.21084654102542 0.105149781211543 -2.00520189957631 0.0449414670965272 0.166891471305724 0.179699249186398
"RAP2B" 697.657782940872 0.166611290951619 0.0830843198936198 2.00532773410128 0.0449280217521052 0.166891471305724 0.179699249186398
"VWC2" 17.229483671777 -0.681179175084286 0.339659624048594 -2.00547585540173 0.0449121994256931 NA 0.179699249186398
"MEMO1" 256.831167732472 0.184301378928889 0.0919361801763722 2.00466648250256 0.0449987140340819 0.167039154753823 0.179859354944328
"RIPOR1" 229.812547176062 0.260726382047814 0.130099817822997 2.00404878662119 0.0450648346221397 0.167237807253686 0.18007434327254
"TAF9" 944.164414769466 0.138485843497642 0.0691078213358728 2.003909844366 0.0450797188261614 0.167246261092473 0.180084534769024
"HERPUD1" 2551.40928254707 0.559654516404175 0.279335794297503 2.00351880363789 0.0451216313566391 0.167354957564588 0.180202663960144
"DPH1" 227.408601618587 0.18543123151809 0.092562766259511 2.00330261304217 0.0451448171984657 0.167394155889336 0.180245960053267
"CGN" 58.6045600578235 -0.424936836336116 0.212193166922852 -2.00259434598388 0.0452208472462756 0.16761083360616 0.180483627213251
"MINDY1" 55.7097749036014 -0.397734632352696 0.198633160111645 -2.00235767345766 0.0452462772826379 0.16761083360616 0.180483627213251
"SLC12A9" 396.576738052722 -0.162905191808542 0.0813595289962298 -2.002287793678 0.0452537880438129 0.16761083360616 0.180483627213251
"ALG12" 320.699422859175 0.190891327885785 0.0953355681599844 2.00230964759602 0.0452514390459775 0.16761083360616 0.180483627213251
"STX4" 226.052967949338 0.212806966291788 0.10629145451284 2.0021079518305 0.04527312249094 0.167635645014597 0.18051143131901
"PALMD" 20.9768423771605 0.652273814281106 0.325891651956747 2.0015051332695 0.0453379811375007 0.167735358547468 0.180622063462114
"BCDIN3D" 136.12100960305 -0.269972133881592 0.13487985294581 -2.00157494233077 0.0453304662112809 0.167735358547468 0.180622063462114
"RPLP0P9" 6333.36908724443 -0.0989483106354437 0.0494321273198112 -2.00170043249965 0.0453169598692745 0.167735358547468 0.180622063462114
"PFN1" 20638.517563784 0.166053537729964 0.0829868080920355 2.00096306325946 0.0453963705680104 0.16785776151778 0.180756042177126
"IQGAP1" 870.341486756876 0.181439505344276 0.0906716060803378 2.00106199931558 0.0453857088793502 0.16785776151778 0.180756042177126
"SSR1" 1608.72239607448 0.179924507598821 0.089929946852633 2.00071849140155 0.0454227355294352 0.167861680297776 0.180762431579527
"RAB39B" 178.715649304228 0.335380452395607 0.167627062152502 2.00075362587032 0.0454189472235456 0.167861680297776 0.180762431579527
"KDM6B" 907.866510816866 0.192530029078035 0.0962502885129459 2.00030599442972 0.0454672321354236 0.167893590975044 0.180800045141306
"SRR" 132.8031570817 -0.271717810892089 0.135829351307289 -2.00043516572038 0.0454532943046891 0.167893590975044 0.180800045141306
"TYMSOS" 108.063494275526 -0.285013881524487 0.142486529195138 -2.00028650521871 0.045469335371473 0.167893590975044 0.180800045141306
"DYNC2H1" 532.114813813617 -0.167270500206739 0.083652944954274 -1.99957694613347 0.0455459654007492 0.168044892657796 0.180966225867498
"MSTO2P" 36.179633519759 0.426366711272765 0.213230772996332 1.99955524843546 0.0455483103940179 0.168044892657796 0.180966225867498
"TMEM158" 288.009670407329 0.335137718529424 0.167606124975629 1.99955531803002 0.045548302872376 0.168044892657796 0.180966225867498
"MTSS1" 40.3873927750575 -0.430464111910685 0.215311331503949 -1.99926361935479 0.0455798382773332 0.168067736082651 0.180992988492614
"PRPF39" 178.068006524439 0.207966232329036 0.104019144638438 1.99930727225175 0.0455751178131029 0.168067736082651 0.180992988492614
"RPL39" 16982.935592873 -0.10821770163787 0.0541375463331134 -1.99893990340818 0.0456148565904837 0.168150125697679 0.181082795290281
"FLYWCH1" 197.141772546248 0.202207185415974 0.101177135191609 1.99854626277998 0.0456574696212266 0.168213353373591 0.181154126615554
"EXOSC4" 189.101192420339 0.191503201286196 0.0958268176120912 1.99843014782568 0.0456700458921892 0.168213353373591 0.181154126615554
"ANKRD46" 196.951585211689 0.21923669135877 0.109700878938734 1.99849530359014 0.0456629885904086 0.168213353373591 0.181154126615554
"DBI" 3222.09308117181 0.401662777782626 0.201030647353521 1.99801763099477 0.045714748700242 0.168331271442162 0.181282196027223
"PIM3" 875.418566082066 0.385848641840987 0.193144428329216 1.99772079981156 0.045746937917474 0.168403059198426 0.181324746061233
"PTHLH" 12.2805977222449 0.732014052286575 0.366430315663311 1.99768965884137 0.0457503160392838 NA 0.181324746061233
"AIMP1" 536.815061137161 0.180513622935016 0.0903836865465806 1.99719252259074 0.0458042730352002 0.168520601874099 0.181440095113119
"KHDC1-AS1" 93.1820790158177 -0.322460375478748 0.161450831365581 -1.99726673905187 0.0457962145022596 0.168520601874099 0.181440095113119
"DNAJC30" 203.793006095101 0.211369516709507 0.105855639497794 1.99677143052838 0.0458500184538212 0.168642138848585 0.181572042160088
"RASA2" 157.203797005937 -0.253493291277705 0.126960343860981 -1.99663362250558 0.0458649976113612 0.16865047763579 0.181582112289448
"PROX1" 93.2637677299169 0.277688086850706 0.139095242367392 1.99638810159479 0.0458916949254294 0.168701888771314 0.181638557225859
"UBR5" 634.091578429314 0.133211407326988 0.0667344719765143 1.99614087564623 0.0459185908666355 0.168754001392702 0.18169575751863
"RCN1" 1684.64850057076 0.138273636722356 0.069292124106185 1.99551736226851 0.0459864824438788 0.168834396861022 0.181786680640163
"IDH3B" 358.101079403573 0.166274905802166 0.0833240384282099 1.99552144781634 0.0459860373118615 0.168834396861022 0.181786680640163
"EIF1AX" 1544.83767357866 -0.182114901426 0.0912562098697002 -1.99564393136678 0.0459726940670182 0.168834396861022 0.181786680640163
"BANF1" 3584.27967228239 0.116447124125728 0.0583556646405019 1.99547250199439 0.0459913703366046 0.168834396861022 0.181786680640163
"PHLPP2" 186.473899321693 -0.258175105751323 0.129411897623204 -1.99498740450454 0.0460442536194233 0.168935042248033 0.181897225946212
"DMWD" 712.49047974077 0.154672651273184 0.077527422693531 1.9950702074105 0.0460352231727031 0.168935042248033 0.181897225946212
"PDS5B" 470.405966133259 -0.151978965708734 0.0762037638326708 -1.99437610512851 0.0461109678217402 0.169086293557498 0.182062260996546
"FZD6" 356.393230497725 0.263723624918624 0.132230460806079 1.99442415394275 0.0461057210647639 0.169086293557498 0.182062260996546
"HOOK1" 68.2932415259677 -0.438778369221277 0.22012145198827 -1.99334669682561 0.0462234963291254 0.169429478462916 0.182436141075435
"EVI5L" 150.302281326369 0.236144654567834 0.118482282635166 1.9930798876907 0.0462526999467894 0.169429478462916 0.182436141075435
"TMEM106A" 28.3120012307152 -0.514324515243592 0.258034945936142 -1.99323589050173 0.0462356227595816 0.169429478462916 0.182436141075435
"NANOS1" 47.0332843267611 -0.399443045709548 0.200417669813217 -1.99305303809697 0.0462556396316184 0.169429478462916 0.182436141075435
"IPO11" 194.767795838723 0.199333445671126 0.100054999406441 1.9922387372309 0.0463448698563674 0.169662634763914 0.182689374938666
"INPP5B" 105.450436923142 0.265602471604387 0.133318041709009 1.99224702223059 0.0463439612656889 0.169662634763914 0.182689374938666
"PDIA5" 270.587169567454 0.330323997098292 0.165819237641214 1.99207282458395 0.0463630681484795 0.169682434517483 0.182711783545465
"SRSF7" 1894.63091653404 0.151818452951277 0.0762225028811151 1.99177994965699 0.0463952071064934 0.16970642753842 0.182739794702431
"DPY19L4" 279.822067518322 -0.176828583299869 0.0887784149508749 -1.99179703081787 0.0463933321712805 0.16970642753842 0.182739794702431
"PAQR4" 79.4756015420791 -0.369408904438993 0.185486041205773 -1.99157253040502 0.0464179798337474 0.169742926806595 0.182780184345347
"CDK20" 121.146403476387 0.294316053014208 0.147791181157839 1.99143176682431 0.0464334397402648 0.169752671544253 0.182791764261959
"RBL2" 254.775455099645 -0.212192817315821 0.106573464937782 -1.99104737224881 0.0464756794479631 0.169860286290944 0.182908731972967
"BCAM" 91.0513824798578 -0.335259528796677 0.168414772986223 -1.99067767543232 0.0465163345819216 0.169962052023782 0.183019402110115
"DICER1" 1810.76508414688 0.142775776530158 0.0717384891111896 1.9902255860012 0.046566091018923 0.170097007034155 0.183165812221793
"GDPD2" 110.593244080186 -0.443991775924404 0.223123323439233 -1.9898940598441 0.0466026068656507 0.170183535724357 0.183260076177044
"MAOA" 34.3683609806646 -0.490836092439553 0.246773932220821 -1.98901110835458 0.0466999768712105 0.170492183035319 0.183593527812748
"MTHFD1" 289.987498229454 -0.178078580516109 0.0895465196580578 -1.98867115322985 0.0467375120187832 0.170582275640494 0.183691632028601
"ZNF410" 202.822816815724 0.215630084066436 0.108480831032824 1.98772522309671 0.046842087743878 0.170916935670525 0.184053100954888
"PIP5K1A" 482.101376882932 0.185861868141533 0.0935147152911447 1.98751466614509 0.046865392286438 0.170954951736094 0.184095128537606
"PIAS3" 424.736519238078 0.14992396479757 0.0754495166645252 1.98707654369986 0.0469139151541918 0.171084912685724 0.184236168683796
"RPL36" 11762.3906782185 -0.10489586102917 0.0527970124571165 -1.98677645092835 0.0469471753669572 0.171112136152039 0.184267663315307
"ABTB3" 69.5029090561217 -0.364846508466439 0.183635785988246 -1.98679416706824 0.0469452112813484 0.171112136152039 0.184267663315307
"BOK" 193.589779730615 0.246692419821565 0.124224351272762 1.98586200929234 0.047048648123414 0.171387812919641 0.184566714468019
"PCNX3" 644.853068670068 -0.153589854946863 0.0773399976051552 -1.9859045733488 0.0470439208311607 0.171387812919641 0.184566714468019
"RABL2A" 312.644422566672 -0.180179265218541 0.0907703383271178 -1.98500158244659 0.0471442954388031 0.171685062439711 0.184889002155555
"ZNF687-AS1" 29.7241109813304 0.471787255534699 0.237688744786711 1.98489522908649 0.0471561293080807 0.171685062439711 0.184889002155555
"VCAN" 1140.10105489772 -0.284735557914816 0.143461675033667 -1.98474998878965 0.0471722941372916 0.171696797344156 0.184902729315059
"DCAF17" 95.1381693981815 0.267588150527209 0.134877784996091 1.98393049333487 0.0472635889970313 0.171981907631271 0.185210859620412
"C14orf93" 48.9404282640169 -0.431845696290645 0.21773986620715 -1.98331019400831 0.0473327914290514 0.172186494074369 0.185432274659399
"SP3" 489.792421862474 -0.148277622956852 0.0748031773674627 -1.98223696071698 0.0474527257655524 0.172575469498789 0.185852266336596
"MIDN" 3961.86509669132 0.134884037791041 0.0680623222900293 1.98177248810685 0.0475047099693883 0.172717179272095 0.186005972181024
"RPL7P24" 12.5032672263947 -0.775423711039308 0.391308628667833 -1.98161669391026 0.0475221573199691 NA 0.186024401884415
"SCRN2" 293.614802211437 -0.185281169149403 0.0935083746396084 -1.98143930812077 0.0475420292662822 0.172805507472812 0.18605231018949
"DCAF8" 342.734794368086 0.162848637166369 0.0821949151260002 1.98124953248909 0.0475632969406418 0.172835458918514 0.186085664156032
"TNFSF12" 46.7758344879871 -0.469109363937172 0.236821197852762 -1.98085884283396 0.0476071057245304 0.17294728139303 0.186207166001572
"ZNF207" 1405.69510308976 0.0988221242704287 0.0498932353182348 1.98067180129952 0.047628091056637 0.172970777173048 0.186234675021454
"NME4" 1311.81662522041 -0.153863823367928 0.0776866837416731 -1.98056881768261 0.0476396487367392 0.172970777173048 0.186234675021454
"LARP1B" 381.589178854074 0.290365620918096 0.14662089864691 1.9803835851351 0.0476604430117432 0.172998932267249 0.186266094329353
"BAHD1" 180.532687050837 0.244491731178078 0.1234760649052 1.98007388205795 0.0476952274379275 0.173077839830138 0.18635215836799
"NEDD1" 338.223086425751 -0.186661702878783 0.0942904611159473 -1.97964566796687 0.0477433576258909 0.173205120487474 0.186490306232112
"ZSCAN9" 155.392820626322 0.217634805189442 0.109954650114396 1.9793142442181 0.0477806368425333 0.173292976760495 0.186586006562671
"CEP41" 366.476589557066 -0.151977040885887 0.0767912297428342 -1.9790937245678 0.0478054548936317 0.17333560264384 0.186633007193026
"POLR2B" 845.301579380899 -0.128754108174545 0.0650741870766265 -1.97857420827915 0.0478639659018577 0.173358240682486 0.186661796509889
"FANCL" 221.496721693073 -0.241286554968471 0.121940187082532 -1.97872875826542 0.0478465532791905 0.173358240682486 0.186661796509889
"DUS2" 60.0956416366769 0.345692856485553 0.17470901194457 1.97867787492973 0.0478522855440549 0.173358240682486 0.186661796509889
"MLLT11" 1288.4156326371 0.16281364991682 0.0822854213476282 1.97864515062744 0.0478559724070055 0.173358240682486 0.186661796509889
"C1QTNF6" 67.2423168051139 -0.328549659102891 0.166080902454524 -1.97825068534207 0.0479004333769334 0.173442972055616 0.186754132906971
"TRNT1" 195.923558878524 -0.210149651183745 0.106251784808896 -1.97784584571186 0.0479460997501287 0.17354273255873 0.186819464711208
"NANS" 485.822696614003 0.346097643256606 0.175035472361977 1.97730002145433 0.0480077272613115 0.17354273255873 0.186819464711208
"INTS12" 136.20015681996 0.266337592932757 0.134671041310574 1.97769015774176 0.047963671268705 0.17354273255873 0.186819464711208
"TXNRD2" 292.408188474915 0.226011266672808 0.114309020458122 1.97719537589432 0.0480195501034972 0.17354273255873 0.186819464711208
"UQCC3" 338.665723448595 0.17006153949108 0.0859979878114064 1.97750603030416 0.047984459554689 0.17354273255873 0.186819464711208
"DDX47" 179.495664703501 0.209577354264912 0.105997243320784 1.9771962713281 0.0480194489271242 0.17354273255873 0.186819464711208
"DPH5-DT" 173.93963774411 -0.237876313663285 0.120299358024383 -1.97736976796727 0.0479998486675543 0.17354273255873 0.186819464711208
"SP5" 16.6755371436412 -0.992410456797047 0.501842172894121 -1.97753499087934 0.0479811893571548 NA 0.186819464711208
"VPS37D" 139.629152193701 -0.263712250252564 0.133400970789391 -1.97683906415423 0.0480598245078997 0.173640983591042 0.186926344603048
"SOS2" 163.505360243443 0.222609227770584 0.112636361622096 1.97635314710764 0.0481147941195364 0.173792260708927 0.187090308638975
"CAB39" 436.714981336576 0.166486823619258 0.0842500871146709 1.97610268809166 0.0481431480471881 0.173841190443098 0.187095407280263
"THBS3" 155.561813035843 0.251017928839907 0.127033234122147 1.97600203265348 0.0481545469871398 0.173841190443098 0.187095407280263
"QPCTL" 20.3023773490313 0.608911918523276 0.308142836842679 1.97607033401251 0.048146811806685 NA 0.187095407280263
"RMDN3" 268.203200469433 0.187858509900064 0.0951088340913085 1.97519517187764 0.0482460036234833 0.174076619546574 0.187351036943213
"ANKRD45" 55.1837704588984 -0.374248480035977 0.189470903197319 -1.97522930286677 0.0482421319660228 0.174076619546574 0.187351036943213
"FUCA1" 103.80810851745 -0.305251861594067 0.154556297091545 -1.97502054162998 0.0482658169347165 0.174100263010343 0.187378142266364
"RNF212" 38.072449091573 -0.53173024770198 0.269243302640943 -1.97490612574711 0.0482788021116344 0.174100263010343 0.187378731959589
"CABIN1" 596.617514027613 -0.135465049122996 0.0686028045301828 -1.97462844341001 0.0483103287714289 0.174119296878714 0.187401463972272
"MSANTD2-AS1" 24.9987861688425 0.503842796568914 0.25515766199328 1.97463322336831 0.0483097859326949 0.174119296878714 0.187401463972272
"RPL23A" 4920.02231372205 -0.125788143841004 0.0637149877022101 -1.97423162708452 0.0483554113190892 0.174234449204334 0.187526523418332
"NPM1P27" 239.636080061473 -0.177303880583989 0.0898307413501768 -1.97375506334548 0.048409600717632 0.174382343937232 0.187686824237426
"SART3" 474.306679469854 0.189230829366156 0.0958909142767296 1.97339686239782 0.0484503648162197 0.174419752400534 0.187730454203884
"FAM199X" 287.851261196532 -0.188699643057106 0.0956255973868937 -1.97331727292266 0.048459426196455 0.174419752400534 0.187730454203884
"ZDHHC20" 277.431212694483 -0.276251114944066 0.139989915352881 -1.97336439734036 0.0484540608394834 0.174419752400534 0.187730454203884
"PBDC1" 579.221128923147 0.177368811652773 0.0898899070696828 1.97317827367734 0.0484752548809123 0.174429402361015 0.187741961940637
"NELFB" 608.784358617209 0.19087471532202 0.0967514586280582 1.97283553166676 0.0485143035405299 0.174475268384985 0.187793569988143
"ANXA4" 126.007321877658 -0.297399129533725 0.150740365465112 -1.97292297000935 0.0485043391651735 0.174475268384985 0.187793569988143
"SCAMP3" 789.610417619121 0.132703299052241 0.067303275104623 1.97172126981865 0.0486414341776952 0.174885069711513 0.18823577535874
"RBM48" 151.269470998537 0.264454219114967 0.134148055477169 1.97136080858044 0.0486826204933548 0.174985729093833 0.188345241606644
"EZR" 2656.300247567 -0.142523745714728 0.0723200908842127 -1.97073515771591 0.0487541769047791 0.175155598841986 0.188530325755478
"ETV3" 47.0480787284472 0.367569038573938 0.186515408733833 1.97071674168474 0.0487562845046699 0.175155598841986 0.188530325755478
"IRF1" 82.5978397085964 0.461408427013732 0.234180520304175 1.97031087989049 0.0488027522777973 0.175275071594352 0.188660043952374
"COL3A1" 296.341852528117 -0.249729309253718 0.126768992044483 -1.96995578513465 0.0488434381397643 0.175326269967601 0.188717396210293
"INKA2" 49.2457409709887 -0.409634786688802 0.207929840946265 -1.97006252120716 0.0488312055975858 0.175326269967601 0.188717396210293
"IGF2BP2" 1211.10211332592 0.142519963672557 0.0723514178728377 1.96982958817816 0.0488579043251563 0.175330759178212 0.188723349484552
"RBM42" 1139.40984457099 0.132547424984683 0.067314021573468 1.96909086526672 0.0489426576367575 0.175350321055053 0.188751121012757
"RAB11FIP1" 706.551464069958 -0.182928280417976 0.092878547834203 -1.96954285659721 0.0488907862552629 0.175350321055053 0.188751121012757
"DYRK1A" 338.251171562528 0.164182101573755 0.0833728076868935 1.96925239929955 0.0489241143830412 0.175350321055053 0.188751121012757
"ARHGAP45" 30.2449415365086 0.570745348223554 0.289786512344959 1.96953731077775 0.0488914224242606 0.175350321055053 0.188751121012757
"BACE1" 157.614303259866 -0.278430187001592 0.14139298854677 -1.96919373346079 0.0489308482293641 0.175350321055053 0.188751121012757
"ZNF883" 39.1998154992323 -0.553655831746145 0.281154303603459 -1.96922410452242 0.0489273620479059 0.175350321055053 0.188751121012757
"POLD3" 258.814547267316 -0.248796413175227 0.126389327422462 -1.96849226314509 0.0490114254440647 0.17547007301855 0.188883376805727
"PSMD5" 517.274883047822 0.154968321959084 0.0787258825149767 1.96845455406109 0.0490157602025134 0.17547007301855 0.188883376805727
"DAGLB" 132.05956968005 0.288275111823712 0.146439043627239 1.9685672938258 0.0490028014268552 0.17547007301855 0.188883376805727
"PLEKHB2" 787.093510526032 0.166017128765057 0.0843569572101504 1.96803125972733 0.0490644410832396 0.17559696246327 0.189021082917251
"FBRSL1" 336.744145467973 0.184249709921138 0.0936375015209872 1.9676914369596 0.0491035516909969 0.175642173169171 0.189022135048839
"CENPP" 68.1967391025972 -0.320194517854091 0.162716471626141 -1.96780642214129 0.0490903149815386 0.175642173169171 0.189022135048839
"CLEC19A" 12.7113540205021 -0.887995454360771 0.451271204271251 -1.96776449717145 0.0490951408968974 NA 0.189022135048839
"GNAL" 124.115956200048 -0.259546080231942 0.131923775350456 -1.96739427402268 0.0491377739681709 0.1757172094975 0.189104016264961
"ADAMTS6" 58.2672023169587 -0.431020672830031 0.219141655670973 -1.96685870383849 0.0491995025655407 0.175860264571942 0.189260227505219
"GLIPR2" 203.258821834184 0.255295061694556 0.129801113077429 1.96681719934303 0.0492042889945766 0.175860264571942 0.189260227505219
"DSG2" 578.316764917509 -0.147154785953625 0.0748319931889853 -1.96646888159175 0.0492444734957809 0.175956485286433 0.189364908483512
"SOD2" 499.855085423222 0.164659938644305 0.083743070277681 1.96625151309014 0.0492695646789818 0.175998738448048 0.189411509709798
"PXMP4" 51.2814117666339 -0.431221021595065 0.219359406459633 -1.96581960425034 0.049319452420302 0.176129522277294 0.189553388994164
"ST13" 2440.43863357455 -0.185557367314485 0.094425564249402 -1.96511790837045 0.0494005923410221 0.176182166287188 0.189615680539239
"SLC2A11" 128.654857182872 -0.256421908762252 0.13046586760267 -1.96543290190793 0.0493641545273401 0.176182166287188 0.189615680539239
"METTL25B" 139.559766066443 0.23301596504503 0.118571032529461 1.96520144991681 0.0493909262263652 0.176182166287188 0.189615680539239
"GNPDA2" 115.520438225725 -0.248626328875892 0.126503020473322 -1.96537859685591 0.0493704348165352 0.176182166287188 0.189615680539239
"TRIL" 69.4016626386294 -0.394524438498676 0.200760526188502 -1.96514945437153 0.0493969421471315 0.176182166287188 0.189615680539239
"HTATSF1" 691.326510319463 -0.134395947732496 0.0684068222266276 -1.9646570818222 0.0494539404728366 0.176230305735462 0.189642599646085
"HES1" 1539.42884788453 -0.181940229599205 0.0926036252498929 -1.96472037793591 0.0494466100611592 0.176230305735462 0.189642599646085
"AVIL" 29.8534169024099 -0.541260916397895 0.275480541877971 -1.96478819414279 0.0494387571826669 0.176230305735462 0.189642599646085
"LINC00354" 13.5683926700461 0.651873587213066 0.331808379530518 1.9646085735852 0.0494595588968078 NA 0.189642599646085
"PTP4A3" 44.9334855382258 -0.396326777415925 0.201787962548602 -1.96407542060625 0.0495213461657035 0.176423120188074 0.189829660111693
"DOCK10" 16.3275844860533 0.658069190413989 0.335093178126229 1.96383941354394 0.0495487177666905 NA 0.189884731787782
"SLC12A7" 250.55584019362 0.243261739979627 0.123937698781071 1.96277438077445 0.0496723959187226 0.176878015022632 0.190273778513176
"TRIM32" 163.830848650106 -0.229798944155485 0.117087385089853 -1.96262769024295 0.0496894507941607 0.176878015022632 0.190273778513176
"WDTC1" 382.72933265 0.159419468033836 0.081232160123865 1.96251666569926 0.0497023622525344 0.176878015022632 0.190273778513176
"RPS15AP17" 742.688311318151 -0.115699021531805 0.0589481965675939 -1.96272368399153 0.049678289590651 0.176878015022632 0.190273778513176
"KIF3B" 587.089001541955 -0.150494351017692 0.0767159703812251 -1.96170823714853 0.0497964622849832 0.177165370108574 0.190584048708529
"RPS16" 34660.5923285987 -0.0921552174362868 0.0469837743968157 -1.9614264417746 0.0498292979944472 0.177234663938963 0.190659743191018
"GPNMB" 49.2726531379593 -0.42791139011086 0.21819760509074 -1.96111863800204 0.0498651850316142 0.177267258792719 0.190697110174594
"PIGW" 74.5668947745237 0.334954357467654 0.170789546504224 1.96121111814868 0.0498544004358331 0.177267258792719 0.190697110174594
"HADHA" 761.462948381397 -0.148377013322402 0.075677209968007 -1.96065649599304 0.0499191071562935 0.177404646291152 0.190847208738136
"RAB32" 442.447720275411 0.184057682456806 0.0938802413876603 1.96055825737362 0.0499305758084842 0.177404646291152 0.190847208738136
"EPSTI1" 39.4148800752317 1.32377117901241 0.675339369086552 1.96015698122696 0.0499774448566605 0.177523630766617 0.190976360207302
"MPG" 1021.26120762899 -0.154295828277223 0.0787207124600067 -1.96004105470477 0.0499909919380674 0.17752422110341 0.190978145810498
"PLK2" 1298.75816558581 0.203014748774457 0.103618207270435 1.9592574907671 0.0500826393511297 0.177802080886122 0.191278215319342
"FECH" 289.560433061704 -0.171687313508417 0.0876511002482392 -1.95875822462212 0.0501411080818543 0.177906316854714 0.191393805230943
"LNPEP" 229.446442526183 -0.21429211091705 0.109400240538424 -1.95879012571079 0.0501373704558583 0.177906316854714 0.191393805230943
"FLNC" 1076.24006325228 0.212390417484691 0.108436409530517 1.95866331617075 0.0501522292181075 0.177906316854714 0.191393805230943
"IFNGR2" 393.000028202052 -0.218671834603449 0.111668521550978 -1.95822270740482 0.0502038857413526 0.178041954592495 0.191540876851186
"HTT" 459.759708181752 0.146354476680537 0.0747480121096642 1.9579714904768 0.050233358115391 0.178097000782058 0.191602397228083
"RPLP0P6" 2961.37841980199 -0.104694859370102 0.0534740860852805 -1.95786159305528 0.0502462556664839 0.178097000782058 0.191602397228083
"NR3C2" 11.8909085022682 0.817258532133465 0.417474310436955 1.95762592260604 0.0502739232863316 NA 0.191657846972253
"KIF11" 261.184805397238 -0.351470207955896 0.179605737237951 -1.95689855658815 0.0503593963077102 0.178450350110681 0.191933580132831
"KMT5A" 557.094953646219 0.262339597510005 0.134084481907267 1.95652467592363 0.0504033785143204 0.178558510747527 0.192051077684653
"MTMR6" 233.354092901278 0.18786841672046 0.0960557891292735 1.95582607173861 0.0504856464954393 0.178802208236784 0.192314355460451
"PINK1" 162.560201052898 -0.229236540657901 0.117229693852188 -1.95544774642968 0.050530245218838 0.17891240013833 0.192417029022942
"SERPINI1" 14.7911326779137 -0.760141852406454 0.3887450168994 -1.95537388098061 0.0505389566675557 NA 0.192417029022942
"NSRP1" 366.944498147867 0.179070193088469 0.0916000432802395 1.95491384802762 0.0505932397722266 0.179087649962148 0.192573486421867
"ZBTB5" 208.660021549253 0.187243944220705 0.095824129552115 1.95403751743834 0.0506967804487262 0.179358449656867 0.192867037866558
"GRK6" 242.423223379802 0.233240357515494 0.119359294151215 1.95410302292843 0.0506890346755742 0.179358449656867 0.192867037866558
"PASK" 97.6951437084359 -0.282841052137459 0.144808120899646 -1.95321264014932 0.0507944039140242 0.179655920215238 0.193188093656855
"DPH5" 372.615787875685 -0.159392986333873 0.0816116322031707 -1.95306700810819 0.0508116556752404 0.179669039403895 0.193203381383902
"GAS1" 440.390575681428 -0.182349383453064 0.0933743958347036 -1.95288421224024 0.0508333168578499 0.179697739076231 0.193235422921496
"ZNF528-AS1" 85.4143578758105 0.329375483665358 0.168678240678852 1.95268507864307 0.0508569228517433 0.179733296610037 0.193274838771032
"PIAS4" 845.438245472651 -0.145640814643455 0.0746030178432268 -1.9522107664533 0.0509131864614238 0.179799239667684 0.193349286429045
"CAMSAP2" 448.576397755691 0.162722870242052 0.0833476072679926 1.95234003201603 0.0508978476249144 0.179799239667684 0.193349286429045
"PUS7L" 271.933865425517 -0.225197711123561 0.115356744320896 -1.952185045177 0.0509162390466186 0.179799239667684 0.193349286429045
"VXN" 32.4002615923451 0.488062266738122 0.250024529945998 1.95205753148916 0.0509313745560571 0.17980482869484 0.193356474231147
"SHANK2" 60.4724260313713 -0.340377636406735 0.174418045876981 -1.95150470064781 0.0509970375811213 0.179940877018281 0.193505131424624
"CRELD1" 136.120503973755 0.348653805673458 0.178657245504709 1.95152345872403 0.0509948084108574 0.179940877018281 0.193505131424624
"SEMA6D" 103.790365471677 -0.384940506035861 0.197347522572043 -1.95057176811194 0.0511080083188559 0.18028448454301 0.19387581955407
"SNX11" 173.538654647867 0.225211148802598 0.115468425509098 1.95041326500857 0.0511268820731337 0.180295325464734 0.193891010920377
"FRMD4A" 995.997037547045 0.231466597309325 0.118688423748819 1.95020365085629 0.0511518508366065 0.180295325464734 0.193891010920377
"FUT10" 70.1435939527116 -0.336033029401295 0.172300832168155 -1.95026933516692 0.051144025571993 0.180295325464734 0.193891010920377
"IFT88" 294.726419474653 -0.221489388639758 0.113587196849792 -1.94995030058411 0.0511820429744893 0.180305938434028 0.19390477671783
"NDUFS4" 653.530710858001 0.142983019453079 0.0733261028733572 1.94996070771724 0.0511808024467784 0.180305938434028 0.19390477671783
"KATNAL1" 144.601331064566 -0.224210101718918 0.114995410218179 -1.94973087441949 0.0512082043809962 0.180350211712949 0.193910295805876
"KCNC4" 11.5849896695144 -0.788849825459818 0.404597442053655 -1.94971530580069 0.0512100609977028 NA 0.193910295805876
"C11orf98" 300.81230481676 0.171954203957678 0.0882344385372727 1.94883320853275 0.051315346528918 0.180679591931835 0.19425858819516
"TAF7L" 14.4041267637413 0.638706536978777 0.327760771124034 1.94869732209982 0.0513315817837957 NA 0.194269680048004
"MCCC1" 217.128599195621 -0.210025574875836 0.107785723887594 -1.94854724077248 0.051349517993922 0.180751938239682 0.194287201925176
"CBX1" 1130.15290998236 -0.161601256798934 0.0829689100216879 -1.94773267187301 0.0514469586069718 0.181017498960761 0.194575055389132
"NHSL1" 455.879896734154 -0.164990849045504 0.0847111078290335 -1.94768848234748 0.0514522490827641 0.181017498960761 0.194575055389132
"GPR37" 123.754639061785 0.332066115024838 0.170559109312635 1.9469268827862 0.0515435011837745 0.181290463999241 0.194869668768589
"SLC26A2" 380.267028514217 -0.25802028955615 0.132553179844601 -1.94654168129833 0.0515897061841126 0.181404885222534 0.194993864870367
"GCDH" 141.298287664764 -0.244253585783771 0.12549596022392 -1.94630636195743 0.051617949841269 0.181456105072633 0.195011562694694
"BCL10-AS1" 17.7367939952205 0.6358129386729 0.326681104646982 1.94628011730269 0.0516211005968765 NA 0.195011562694694
"HSPA5" 14730.900069917 0.556628229800693 0.286070672563141 1.94577173819814 0.0516821649122842 0.181633717057291 0.195191745960751
"TBCC" 236.433109833667 0.190358682240011 0.0978826945986352 1.94476340297506 0.0518034606601489 0.182011788288717 0.195599257589561
"STIM2" 143.60309372633 -0.302882800052039 0.155765418472269 -1.94448037968042 0.051837549181624 0.182083337302781 0.195677367011606
"DENND2B" 230.922204746705 -0.244955121201661 0.125985256432209 -1.94431577264336 0.0518573837789199 0.182104793699029 0.195701643979325
"VSIG10" 139.816636430145 -0.264048260038348 0.135898753887353 -1.94297778666328 0.0520188422904145 0.182623440239992 0.196260236765463
"ZFP91" 443.832829783228 0.158469081722452 0.0815664574473412 1.9428216779521 0.0520377077288982 0.182641340856956 0.196280695052866
"GLI2" 323.180372456683 -0.167152416595402 0.086041874884626 -1.94268682335824 0.0520540092549404 0.182650235595158 0.19629147446575
"RTL8C" 1629.87180505907 0.139605101787229 0.0718795707061026 1.94220834119946 0.0521118837213888 0.182804960690551 0.196458976043377
"TOP2B" 1491.07524574217 -0.11035383412974 0.0568337498013418 -1.9416954629155 0.0521739782970432 0.182974403929916 0.196642296622387
"SIPA1L1" 486.658881864589 0.158080141592474 0.0814776725764281 1.94016515928571 0.0523596212324553 0.183576927825313 0.197291052803892
"SCO1" 267.755220511747 -0.178823581792911 0.0922018815657285 -1.93947866091466 0.0524430804443767 0.183676240871726 0.197402680263216
"TATDN1" 450.938008475555 0.166157845225508 0.0856589803619127 1.93975978377847 0.0524088902426382 0.183676240871726 0.197402680263216
"GSTO1" 659.13361272519 -0.14750692649705 0.076055015567139 -1.93947664591345 0.0524433255763998 0.183676240871726 0.197402680263216
"CHTOP" 944.377822992996 0.111941407285698 0.0577159391544227 1.93952327425863 0.0524376533187007 0.183676240871726 0.197402680263216
"RPL31" 14759.2379633998 -0.0943190351100489 0.0486627359400615 -1.93821891202794 0.0525965203820943 0.184067010263583 0.197826325115651
"TMEM68" 206.036863819527 -0.229628405672857 0.118469619489854 -1.93828938306435 0.0525879269700186 0.184067010263583 0.197826325115651
"SFT2D1" 393.477331039437 0.143484627069867 0.0740227608531643 1.93838524010866 0.0525762398095714 0.184067010263583 0.197826325115651
"ZDHHC6" 210.657573983814 -0.22671113270109 0.117044303705692 -1.93696852835448 0.0527491905511328 0.184455327106452 0.198247343947771
"EAF1" 302.640477363167 -0.17098249883971 0.0882653384473871 -1.93714205199166 0.052727981439578 0.184455327106452 0.198247343947771
"RESF1" 281.615474221827 0.173746650269992 0.0896960410715806 1.93706041196775 0.0527379590905342 0.184455327106452 0.198247343947771
"TCEAL5" 75.6365568862856 -0.347071601488367 0.179214513424042 -1.9366266428833 0.0527909987313065 0.184552880149735 0.198307131365747
"CCDC28A-AS1" 15.524374640863 0.631632615401318 0.326152687323279 1.93661631484658 0.0527922621477063 NA 0.198307131365747
"NSF" 262.494579041962 0.176156095079556 0.0909721652299357 1.93637355595873 0.0528219658310482 0.1845874341102 0.198341986532922
"CDKN1A" 1841.36556772481 0.161196971828962 0.0832492047386781 1.93631845895663 0.0528287093778873 0.1845874341102 0.198341986532922
"NLGN4Y" 158.188937400613 -0.261721943230118 0.135177683478093 -1.93613277351755 0.0528514414748096 0.18461823961198 0.198376323129485
"GCH1" 46.1138024099316 0.407912591627518 0.210732424812299 1.93568973541138 0.0529057123797123 0.18466195373366 0.198426998832823
"RBM14" 1024.66720984912 -0.139123210880786 0.0718651861713857 -1.93589160889394 0.0528809776809501 0.18466195373366 0.198426998832823
"RBM8A" 2075.92845149829 0.0936442047722185 0.0483752763508984 1.93578645614247 0.052893860393981 0.18466195373366 0.198426998832823
"NPHP4" 180.700413602285 0.221495181085266 0.114451988946273 1.93526720788786 0.0529575141746408 0.184745553656313 0.198519297680085
"CCDC102A" 110.094000039096 -0.250296852070922 0.129327180280255 -1.93537701454963 0.0529440478242418 0.184745553656313 0.198519297680085
"RIMOC1" 319.626355436736 0.184917719185743 0.0955589540990915 1.93511660868525 0.0529759878508204 0.184761417144278 0.198537576645233
"SUPT5H" 855.615262971525 0.136926134991068 0.0707631283945852 1.93499267340964 0.0529911947599967 0.184765881966065 0.198543606541112
"CD2BP2" 606.119804593409 -0.154354252599925 0.0797889037602547 -1.93453281503553 0.0530476514498543 0.184891267775267 0.198680806300809
"DNAJC25-GNG10" 258.140638192672 0.158760009422805 0.082068878216545 1.93447276084248 0.0530550279958122 0.184891267775267 0.198680806300809
"GNPAT" 541.830765531133 -0.131051295196987 0.0677495414440198 -1.93434955283458 0.0530701645017126 0.184895449696487 0.198686531253719
"RNFT2" 205.216345316586 -0.205503624527214 0.106252780808882 -1.93410114034431 0.0531006937578161 0.184904699234894 0.198698931203965
"ANTXR1" 510.887971877774 -0.147478074808812 0.0762503893318173 -1.93412881037282 0.0530972924564867 0.184904699234894 0.198698931203965
"BEX3" 7010.35065741535 0.121874205974618 0.0630273270928721 1.93367244965082 0.0531534132503831 0.185039709680618 0.198845243881333
"GOLPH3L" 320.576484774771 0.242834672463497 0.125592328654958 1.93351516819663 0.0531727663587073 0.185058523421031 0.198866690984499
"MIR30C2" 27.3240888545673 -0.541209225342305 0.279958006624781 -1.93318002177259 0.0532140249647214 0.185153545556506 0.198970032909065
"NFKB1" 246.924073923523 0.330136937807108 0.170802653691322 1.93285602227081 0.0532539367360303 0.185201875038636 0.199024426974614
"SLC2A6" 317.800387510437 0.29122586251366 0.15067246569503 1.9328406233367 0.0532558342709277 0.185201875038636 0.199024426974614
"ELOA" 450.898989166343 0.169683106390338 0.0878235740181642 1.93209065205252 0.0533483179243405 0.185359373996714 0.199198593810914
"MAP4K5" 339.756330304689 -0.196596635744837 0.101747536200101 -1.93220045503805 0.0533347690543542 0.185359373996714 0.199198593810914
"GON4L" 399.736492529267 0.184771735031419 0.0956365429322261 1.93202022329853 0.0533570098208675 0.185359373996714 0.199198593810914
"HMGB1" 3887.47113655796 -0.199030047814348 0.10301172890781 -1.93211054629002 0.0533458629104931 0.185359373996714 0.199198593810914
"SGPL1" 546.35701888198 0.129927324184769 0.0672592900170606 1.93173796737689 0.053391856032274 0.18543187276968 0.199277732598986
"UQCC6" 285.425286086682 0.17341923111932 0.0898045012430904 1.93107504321965 0.0534737728032188 0.185667768589454 0.199532470406286
"JMJD4" 200.679918798374 0.21151844301143 0.109586866925158 1.93014408520216 0.0535889873809886 0.186019124956456 0.199911294008639
"STRADB" 277.863950152476 -0.164495714198546 0.0852343688033501 -1.92992236005249 0.0536164584408812 0.186065800192302 0.199962684468788
"TMEM179B" 593.851086476354 -0.134694507783489 0.0698000275764354 -1.92971997949413 0.0536415430294321 0.186104171383754 0.200005150605909
"LNX2" 81.5344386563949 0.277331835476442 0.143729736918553 1.92953693106388 0.0536642398857676 0.186134240670452 0.20003869455504
"GUSB" 200.247372047998 -0.253898108426684 0.131621236386968 -1.92900564829995 0.0537301610282232 0.18631417834852 0.200233303004872
"ZNF280B" 109.900272138342 -0.258964127149475 0.13430171947932 -1.9282264453014 0.0538269661969428 0.186601087153081 0.200542876611779
"SMIM8" 153.277668097065 -0.258634888408876 0.134152081262553 -1.92792304058774 0.0538646993897732 0.186634360617425 0.20058109558533
"ZNF256" 28.2542353146183 0.498670587084937 0.258646720138947 1.92799888131984 0.053855265321463 0.186634360617425 0.20058109558533
"USP15" 262.514990454249 0.176598805113648 0.091651100796658 1.92685961847267 0.0539971271782357 0.187044356729413 0.201022961226267
"UBE2J2" 874.135495001978 0.11683038522192 0.0606399568277206 1.92662381923915 0.0540265279982496 0.187097349765799 0.201081145883875
"PRMT1" 4038.45159888952 0.144047491833681 0.0748290791752118 1.92502023840751 0.0542268263716059 0.187741681444179 0.201775201797099
"MAN2A2" 117.589895974588 -0.266020846064803 0.138199263280749 -1.92490784501787 0.05424088829242 0.187741681444179 0.201776104447802
"REPS1" 630.438338563631 0.141114652761262 0.0733232027647139 1.92455658564292 0.054284855167945 0.187844854854754 0.201888224734377
"PPM1G" 1905.7240587752 -0.125536145566329 0.0652454739085827 -1.92405906564831 0.0543471802606764 0.187962471459435 0.202017102593212
"KLHL3" 64.8970036775498 -0.346343653874368 0.180002489467928 -1.92410479931767 0.0543414486431589 0.187962471459435 0.202017102593212
"FAT4" 110.195984071986 -0.277591245435687 0.144313234714287 -1.92353283456826 0.0544131669920256 0.188141643597395 0.202210906401264
"ISY1-RAB43" 56.5644932758923 0.315990076675826 0.164307144439431 1.92316699163566 0.0544590812322584 0.188251336818232 0.202330036914047
"USP53" 64.4616282384047 0.359108869296296 0.186750117029758 1.92293785411161 0.0544878550454031 0.188301738183736 0.202385441749664
"ARL16" 425.198378599854 0.152519947673505 0.0793812647003155 1.9213595078046 0.0546863997105166 0.18893866274985 0.203071241651387
"KRR1" 476.832429740924 -0.160855354954275 0.083746790168092 -1.92073456942547 0.0547651790584413 0.189161580465592 0.203312072065167
"ATP5MC2" 3973.49318678851 -0.11042798373581 0.0575017062817595 -1.92042968594203 0.0548036468183409 0.18924518020274 0.203403164004727
"FAM76A" 211.377634834959 0.179189308264458 0.0933472702582038 1.91959880314454 0.0549085953569996 0.189501958263615 0.203684106441864
"ARL3" 1141.00738482305 -0.148203629872926 0.0772138543789472 -1.91939168255451 0.05493478276914 0.189501958263615 0.203684106441864
"HSPB8" 26.6278324376742 0.557388849791057 0.290399130215183 1.91938884037992 0.0549351421935526 0.189501958263615 0.203684106441864
"NUDT2" 228.234965339003 0.219395249372665 0.114288572768775 1.91966041798893 0.0549008070574569 0.189501958263615 0.203684106441864
"DDB2" 360.114424278819 -0.256305411011312 0.133574553232978 -1.91881915235958 0.0550072251398211 0.189701288258385 0.203899592349969
"DOP1A" 76.7692390199772 -0.301616558221992 0.157227177350932 -1.91834874417914 0.0550668055764451 0.189836240978303 0.204047122048858
"BCL2L2" 72.3142686176508 0.316748577201095 0.16512077008062 1.91828427790424 0.0550749748643619 0.189836240978303 0.204047122048858
"VASP" 430.375276111437 0.165614906748871 0.0863605943384319 1.91771383716809 0.0551473062237323 0.189986837618867 0.204211467961632
"SMPD1" 163.459767748129 0.219335120099903 0.114371790519607 1.91773792386596 0.0551442504522136 0.189986837618867 0.204211467961632
"ALKBH1" 147.574054843273 0.281501082631345 0.146818154108244 1.9173451971328 0.0551940915490299 0.190049315489483 0.2042810977712
"WWC2" 455.656019069107 0.175338843130731 0.0914451737748625 1.9174204158922 0.0551845426019538 0.190049315489483 0.2042810977712
"EBF1" 21.1658912471049 -0.734214546592628 0.383065430718414 -1.91668181912332 0.0552783663819862 0.190290110739443 0.204541162580684
"UMPS" 254.118530594075 0.172489572985718 0.0900124835247575 1.91628501104822 0.055328827699377 0.190414411695884 0.204676010448088
"CLCN2" 39.9955078643952 0.395451935814355 0.206421759594916 1.91574733492435 0.0553972641831281 0.190592335992585 0.204869737023769
"RPRML" 69.0231311006923 -0.347329975952073 0.181311515262681 -1.91565315335249 0.0554092590580688 0.190592335992585 0.204869737023769
"ADAMTS9" 196.962828650568 -0.238081834783271 0.124290572413081 -1.91552609470656 0.0554254445552275 0.190598593290358 0.204877700240728
"TSN" 949.446475235494 -0.112127253412314 0.0585602281270168 -1.9147338901944 0.0555264492353918 0.190896450377285 0.205199110424185
"ERLEC1" 640.40396653271 0.175788439654614 0.0918237341342056 1.91441179464222 0.055567559684354 0.190988293868478 0.205299073621268
"MOB3A" 311.996412122563 0.151685249430403 0.0792410710235765 1.91422512935586 0.0555913961878205 0.191020733805702 0.205335182326933
"R3HCC1L" 97.6145792458736 0.270399841090041 0.141296709154172 1.91370232688861 0.0556582015802614 0.191200766536854 0.205529944682194
"TOP2A" 2287.66674775367 -0.348798839816429 0.18230465370987 -1.91327447060966 0.0557129241965202 0.191245673157955 0.205581929598559
"CSDC2" 62.5114002748141 0.580478289399633 0.303397176102584 1.91326200479652 0.0557145192398806 0.191245673157955 0.205581929598559
"DPP3-DT" 48.5547273357266 0.407913992958978 0.213195376649347 1.91333414152734 0.0557052896257021 0.191245673157955 0.205581929598559
"FANCG" 154.161516339664 -0.352354502388874 0.184182566958345 -1.91307194925002 0.0557388422078971 0.191279673971074 0.20561971578512
"PRODH" 43.5687142221568 -0.434714500908347 0.227279254310698 -1.91268887354795 0.0557878944332798 0.191398498951726 0.205748685683334
"MLF2" 2744.9862524482 0.115837166436704 0.0605777161030616 1.91220755565676 0.0558495773819772 0.191560585089631 0.205924161453093
"H1-3" 22.7917506426741 -0.559899817495884 0.292824498192042 -1.91206617258057 0.0558677070192002 0.191573240895252 0.205939002824373
"SMPD2" 59.2800325752466 -0.327012423493263 0.171037398361454 -1.91193520613654 0.0558845052986788 0.191581326045884 0.205948930304394
"EXOSC5" 129.74497863019 0.254987163235176 0.133400137749849 1.91144602649007 0.0559472866430238 0.191747003847325 0.206128269562147
"MKKS" 263.047712368325 0.166137359892749 0.0869347608195125 1.91105788210162 0.0559971429024217 0.19184800962939 0.206240558560826
"SKIL" 131.703587544627 0.225548695054264 0.118034005040724 1.91087894523655 0.0560201393912908 0.19184800962939 0.206240558560826
"NBPF9" 96.4065730397069 0.253112456071437 0.132455717918799 1.91092132562073 0.0560146920666217 0.19184800962939 0.206240558560826
"MICOS10" 1627.57027096616 0.11104522027351 0.0581197827917209 1.91062689741037 0.0560525452472885 0.191909449753749 0.206255850089632
"E2F2" 16.4547326054904 -0.605766042665589 0.317037090613254 -1.91071032570302 0.0560418171215251 NA 0.206255850089632
"PRRX1" 14.1784637792297 -0.85644671487904 0.4482846961062 -1.91049732975079 0.0560692098699142 NA 0.20626518853883
"VPS35" 2181.3485598979 0.103863501709238 0.0543814225886035 1.90990777300858 0.0561450890820684 0.192176701974149 0.206440303623088
"CLCF1" 13.5505684848558 0.668273589840986 0.349878368925298 1.91001687784725 0.0561310402418018 NA 0.206440303623088
"ARFIP1" 290.940048464596 -0.162902674382371 0.085308745417311 -1.90956593706177 0.0561891244076878 0.192276909474137 0.206550202788683
"PIGH" 258.508335514637 0.195779376417479 0.102531518241536 1.90945554864676 0.0562033507907367 0.192276909474137 0.206550497079171
"RP9P" 94.1558254496834 0.240517199548653 0.125976714594817 1.90921949601747 0.0562337822997418 0.192331422988057 0.206610330991074
"SMURF2" 307.963202066445 -0.22290470012734 0.116775492434614 -1.90883117236394 0.0562838741813478 0.192453133702047 0.206742351426883
"FCHO2" 71.4691119998109 -0.311733114525764 0.163359449654642 -1.90826496529463 0.0563569787362425 0.192653449341337 0.206958814519084
"DNPEP" 372.200676714113 0.186578050876113 0.0977815312693161 1.90811136268902 0.0563768244172015 0.192671645941013 0.206979636237254
"GPRASP2" 171.988449245466 0.25426488613944 0.13328150640825 1.90772818368822 0.0564263570637321 0.192791264271062 0.207109411635885
"NYNRIN" 132.112704628261 -0.369435488451074 0.193669189639719 -1.90755942717751 0.0564481833081322 0.192816181243303 0.207137452747434
"PYGB" 505.135999112453 0.269411285402319 0.141255912784076 1.90725669525877 0.0564873549694051 0.192900318759098 0.207229113042282
"FAR1" 453.412276021945 0.176450888021313 0.0925726412897794 1.90608030151122 0.0566397879929519 0.193371092975423 0.207736132751844
"MOB4" 684.316660979691 0.142214512263896 0.0746164886299783 1.90593948971701 0.0566580568168399 0.193372889895091 0.207740613256313
"TMF1" 485.411877431736 -0.216637066656657 0.11366943233463 -1.90585157510861 0.0566694652831925 0.193372889895091 0.207740613256313
"DHFR2" 56.7360333821753 0.362792242478439 0.190370789992708 1.90571380458282 0.0566873472768114 0.193384169792095 0.207754005418856
"GPR20" 22.3378229891345 0.765113115915593 0.401533829777459 1.90547609983358 0.0567182113228164 0.193439719696608 0.207814956969747
"SUMO4" 132.552153941084 -0.235531663329966 0.123617672573887 -1.90532355468178 0.0567380254470532 0.193457564535095 0.20783540129263
"RALGDS" 246.217295684461 -0.227186015774481 0.119262721493326 -1.9049206066222 0.0567903921664358 0.193586365075052 0.207975047911244
"CNNM4" 78.896544675145 0.30894593182611 0.162207279646049 1.90463666304163 0.0568273173349022 0.193649870077385 0.208045819116719
"PAXBP1-AS1" 27.6348296191454 -0.510226401808884 0.267898257447957 -1.9045528950781 0.0568382146741039 0.193649870077385 0.208045819116719
"RPS3AP5" 409.803573547343 -0.135412692568905 0.0711175711267916 -1.90406801615153 0.0569013265362327 0.193815121734583 0.208224628760785
"HINT2" 283.150422900884 0.170679980600603 0.0896558848117286 1.90372311822051 0.056946253943534 0.193918365264082 0.208336821305322
"TTC7B" 181.507918766112 0.242672668711182 0.127483333695945 1.90356387518051 0.0569670073615653 0.193939257548342 0.208360539700956
"MTNAP1" 287.939013513491 0.190306724723105 0.0999817499892228 1.90341462060445 0.056986464741001 0.193955727993551 0.208379507058191
"RTP1" 36.8172571179706 -0.542062117831065 0.28485001454408 -1.90297381131845 0.0570439625521782 0.194080195029965 0.208515774320803
"ZNF469" 32.7159226656552 0.477487003654494 0.250924640719941 1.90290998239357 0.0570522921999595 0.194080195029965 0.208515774320803
"SUMO3" 823.830461672258 -0.157559480115049 0.0828105491002127 -1.90264986559115 0.0570862477971252 0.1940961685096 0.208535477629679
"FSBP" 70.8882531807305 -0.324857391335863 0.170732984708608 -1.90272191334498 0.0570768410143786 0.1940961685096 0.208535477629679
"LNP1" 55.641410600766 0.33851598864678 0.177958143708447 1.90222252037748 0.0571420698543818 0.194236187742271 0.208687184077996
"MMS22L" 121.678936533623 -0.289650251606574 0.152286965999016 -1.90200290423047 0.0571707749169578 0.194283983305143 0.208739806092148
"C3orf38" 388.531479915364 -0.204663154996594 0.107632364312041 -1.90150199063961 0.0572362920120212 0.194456821030342 0.20892677491688
"NEK8" 115.821826080275 0.308329304287751 0.16216392393722 1.90134338638178 0.0572570497000419 0.194477541825514 0.208950308090555
"RPS24P19" 700.869728332565 -0.124818041211224 0.0656794303813589 -1.90041296775085 0.0573789464586123 0.194841689958129 0.209342827896601
"AMIGO2" 16.2868115452686 -0.632446855597425 0.332824850966521 -1.90023928129406 0.0574017254951316 NA 0.209373618274898
"TIPIN" 101.080028545848 -0.305133282336323 0.160641315818515 -1.89946951555756 0.0575027710622232 0.195212196438719 0.209689800269611
"SNX10-AS1" 54.6531730513674 -0.564803903046892 0.297465158218619 -1.89872288381349 0.0576009211292693 0.195495374935282 0.209995268266782
"TSPAN7" 20.2837540591049 -0.669087649583974 0.352424623572724 -1.89852696103087 0.057626699633334 NA 0.210036805128884
"PPT1" 528.518553248379 -0.137912869112563 0.0726559477384733 -1.89816351455469 0.0576745454353158 0.195595141689758 0.210053888226751
"IQGAP2" 26.4828217676099 -0.493619720755378 0.260035453421596 -1.89827853956157 0.0576593994322842 0.195595141689758 0.210053888226751
"SH3RF1" 149.708790046675 -0.211501034122246 0.11142083547483 -1.89821798787376 0.0576673722084309 0.195595141689758 0.210053888226751
"ETS1" 43.6618824917901 0.499744634002463 0.263348852769883 1.89765259558258 0.0577418610478052 0.195773388837524 0.210212347853653
"VPS33B-DT" 13.2258228130331 -0.734609004129805 0.387122306209915 -1.89761476501297 0.0577468479721253 NA 0.210212347853653
"SPIN2B" 102.198197182606 0.25638474428162 0.135178438497817 1.89663933931121 0.0578755548066199 0.196176542059128 0.210628358856295
"COPS5" 473.90640009171 0.136645322480832 0.0720915016227986 1.89544286642544 0.0580337541834272 0.196662533014439 0.21115146893402
"PAPPA2" 30.6150534528491 0.575807477613795 0.303821223624821 1.89521808497764 0.0580635151721853 0.196713139884929 0.211207121332605
"ACTA2" 816.727774664239 -0.15135988036542 0.079872409275801 -1.89502084308953 0.058089640378149 0.196750872739005 0.211249524075057
"STK36" 129.761244061275 0.239177601307636 0.126221081065883 1.89491009970667 0.0581043129110894 0.196750872739005 0.211250267135163
"CBX4" 425.821034968017 0.2564647140917 0.135359444068267 1.89469390818682 0.0581329652769027 0.196797665304585 0.211301823751072
"CAMKK2" 210.30249330436 -0.259275991785473 0.136902869444261 -1.89386820625433 0.0582425055432491 0.197087592773599 0.211615752456385
"RIOX2" 134.380621744868 -0.251750468754869 0.132932317366122 -1.89382441939606 0.0582483192330807 0.197087592773599 0.211615752456385
"PRDX5" 2085.83146076366 0.107339543552584 0.0566901457697029 1.89344271557597 0.0582990194194689 0.197208845139749 0.21174725933922
"C7orf50" 1364.60955720499 0.466932742627021 0.246774753303151 1.89214146251588 0.0584721352402835 0.197643265791807 0.212217660115183
"AJAP1" 117.212645815108 0.33179345946447 0.175340782062174 1.89227774373004 0.0584539846957831 0.197643265791807 0.212217660115183
"ZDHHC18" 299.189746004592 0.183636925820153 0.0970488898387429 1.89221047376518 0.0584629434270195 0.197643265791807 0.212217660115183
"MED6" 380.182699221128 0.165056325881358 0.0872483655746845 1.89179848578446 0.0585178351386921 0.197728343102454 0.21231164512346
"MEX3C" 512.437499653259 0.191577140430935 0.101270928353776 1.89172888552662 0.0585271126376226 0.197728343102454 0.21231164512346
"ZNF703" 243.102311312817 -0.344224337044114 0.182026113515488 -1.89107117872307 0.0586148432501223 0.197974319093527 0.212577080550183
"PROSER2" 55.2105112142543 0.379478216237499 0.20073019009179 1.89048899950711 0.0586925904349629 0.198186458971915 0.212806186476507
"ZHX3" 36.1627898607856 0.473661976230503 0.250616263443939 1.88998898044961 0.0587594338748715 0.198318442245901 0.212951859804272
"MUC12" 146.389101466362 0.389429385437005 0.206062423577211 1.88986123076965 0.0587765218143426 0.198318442245901 0.212951859804272
"TTC28-AS1" 183.113435858596 -0.198189115287367 0.10486577261264 -1.88993138895234 0.0587671368669721 0.198318442245901 0.212951859804272
"MORF4L2-AS1" 13.5170479872094 0.737717580303519 0.390414341847878 1.88957602533711 0.0588146860999288 NA 0.213037269100734
"CREM" 409.07980751894 0.179109718447093 0.0948035910333339 1.88927145580505 0.0588554642757103 0.198523493103735 0.213111563932226
"RSPH4A" 67.5677856951751 -0.383069419852858 0.202769812371516 -1.88918367765215 0.0588672210650557 0.198523493103735 0.213111563932226
"GFRA1" 247.903829536976 0.364838702828419 0.19313207969787 1.8890631913619 0.0588833618766479 0.198527461757938 0.213111563932226
"LIMASI" 11.7057949208099 -0.837044097631818 0.443117993005424 -1.88898693089534 0.0588935799237404 NA 0.213111563932226
"USP38-DT" 29.3331929419738 -0.480764565639427 0.254551098757969 -1.88867605751938 0.0589352487021403 0.19865191680165 0.2132095060208
"NSD2" 1084.20184710327 -0.152494530193268 0.0807759536719684 -1.88787037801558 0.0590433541229615 0.198915230865752 0.213389112264693
"ZDHHC24" 221.862378117299 -0.178563488159697 0.0945811714709239 -1.88793906210594 0.0590341317338855 0.198915230865752 0.213389112264693
"SMPDL3B" 16.8809907801944 -0.668056337811446 0.353834788639198 -1.88804594477751 0.0590197827015397 NA 0.213389112264693
"MT1X" 15.4330374751339 -0.692320713480183 0.366705126066627 -1.88794937476384 0.0590327471300978 NA 0.213389112264693
"TMEM256-PLSCR3" 590.007164884242 -0.137273291796565 0.0727524933355539 -1.88685343282221 0.059180041962277 0.199325112138494 0.213830188738235
"SERPINE2" 338.182947521159 0.22578852070249 0.119701718523454 1.88625964177992 0.0592599749298057 0.199543677003485 0.214066030170731
"SLC41A3" 520.490423972194 -0.14526329332581 0.0770504766463102 -1.88530038552028 0.0593892941431836 0.199928385028576 0.21448010976617
"RETREG1" 34.0109856210584 -0.436610794968459 0.231615598061274 -1.88506645762672 0.0594208659113054 0.199933205185211 0.214488025505802
"LBHD1" 305.518180466826 0.167368638544902 0.0887859406132529 1.88508042364445 0.0594189806154076 0.199933205185211 0.214488025505802
"ENDOV" 302.1357962104 0.179842487013634 0.0954223171433807 1.88470048095148 0.0594702874046595 0.200048758366536 0.214613362925218
"CRLS1" 310.10603978257 0.180634161127607 0.0958532984531794 1.88448560500857 0.0594993201410775 0.200095685757079 0.214665078670589
"FRA10AC1" 320.165751525664 0.217908567842025 0.115674168423565 1.88381356712336 0.0595901977441274 0.200350520393142 0.214939841220851
"MPHOSPH9" 304.692973009339 -0.181246150938774 0.0962508983685554 -1.883059316961 0.0596923297738637 0.200593296652434 0.215203043214414
"RPS28P4" 355.904340657005 -0.161163406728489 0.0855860487457677 -1.88305698288775 0.0596926460528988 0.200593296652434 0.215203043214414
"MT-ATP8" 1146.68252630872 -0.226563640285756 0.120387761979596 -1.88194909981096 0.0598429269608586 0.201047382119451 0.215691576538014
"COPS3" 1514.51909387661 0.143522536196056 0.0762686075144235 1.88180354766427 0.0598626939596525 0.201062876142458 0.215709574162114
"ATRX" 1654.34851672358 -0.143511314294584 0.076267694018978 -1.88167894861058 0.0598796196837071 0.201068821651162 0.215717327165509
"CSPG5" 61.8500456622701 -0.389716761124226 0.207149255333115 -1.88133315032934 0.0599266142392626 0.201175706253112 0.215833373090151
"OLFM1" 84.1701677930643 -0.327754044461437 0.174240988244851 -1.88103871404163 0.0599666527211955 0.201259190906173 0.215924314767491
"XPR1" 923.437620150647 -0.184217962387959 0.0979455336817809 -1.88082044645825 0.0599963478306146 0.201304951652148 0.215977976990829
"TCF3" 1164.01923457775 -0.116900489783262 0.0621623028338493 -1.88056884082495 0.0600305936808797 0.201304951652148 0.215978901753368
"DEPDC5" 55.4434097079363 -0.361839261600137 0.19241728014022 -1.88049254898757 0.0600409809065764 0.201304951652148 0.215978901753368
"CFAP46" 60.7750609805876 0.317338879919905 0.168748003727364 1.8805489422714 0.0600333027492966 0.201304951652148 0.215978901753368
"ZC4H2" 83.9314922879493 -0.266347203889475 0.141658686627427 -1.88020382110409 0.0600803050502287 0.201385903764877 0.216067126610441
"USP44" 137.370020461777 -0.228775233519169 0.121689369542312 -1.87999358020852 0.0601089528626497 0.201431037541999 0.216116922124489
"TMEM150A" 382.429399957561 0.162352029367274 0.0863803898586004 1.87950100286691 0.0601761167169269 0.201605186990775 0.216305140370224
"DDX60L" 42.4153069544425 0.576372327667434 0.30679144438475 1.8787105645117 0.0602840245118406 0.201915716535872 0.216639685428842
"AURKC" 18.4355738948334 0.603583129007565 0.321340829528895 1.87832691504673 0.0603364567492073 NA 0.216774755166136
"RFXAP" 210.195555806944 -0.187427211736276 0.0997981866189352 -1.87806229838564 0.0603726431500582 0.202161498402782 0.216851405322017
"CACNG4" 311.001470566001 -0.185761127094078 0.0989551151538432 -1.87722612221996 0.0604871087277265 0.202287794134608 0.216995644848534
"DCPS" 268.162971378704 -0.19432780180486 0.103510441150564 -1.87737391170225 0.0604668644976791 0.202287794134608 0.216995644848534
"CPT1A" 49.049753561252 0.358942624796527 0.191183427608331 1.87747771491929 0.0604526488718621 0.202287794134608 0.216995644848534
"ZSWIM6" 608.644076959495 0.146011854782502 0.0777755009877873 1.87735023147494 0.0604701078416346 0.202287794134608 0.216995644848534
"CCNYL1" 236.418487865112 0.16729291872994 0.089112976371064 1.87731266020492 0.0604752540573489 0.202287794134608 0.216995644848534
"CELSR1" 371.402565188643 -0.171753489234058 0.0915038999040016 -1.87700731241234 0.0605170916499782 0.202287794134608 0.216996575437459
"THYN1" 995.055365121938 -0.190849151356291 0.101673406464987 -1.87708032996821 0.0605070848806352 0.202287794134608 0.216996575437459
"SP110" 93.6128111926087 0.641923397055409 0.342069991277126 1.87658494876669 0.0605750018462628 0.202430365111932 0.217150896625898
"RCOR2" 264.498318287123 0.218449263686612 0.116423696775871 1.87632990307078 0.0606099933452987 0.202445312616334 0.217169696401155
"COA6" 325.636732168068 0.203662893034202 0.108543065369759 1.87633260900096 0.0606096220119544 0.202445312616334 0.217169696401155
"BIRC5" 1104.02435044198 -0.415229584328885 0.221336751732489 -1.87600830444434 0.0606541395814285 0.202491798571135 0.217222326627292
"ORAI1" 199.392162922193 0.260374817954032 0.138792092411408 1.87600614293089 0.0606544363851428 0.202491798571135 0.217222326627292
"TSPAN33" 55.435388164295 -0.369663367739971 0.197081975770715 -1.87568328506123 0.0606987824580531 0.202588867137356 0.217327837829827
"HTATIP2" 135.432066040428 -0.314349540937938 0.167625387310113 -1.87530985599682 0.0607501082315937 0.202709176536357 0.217458281512503
"HNRNPD" 3173.08073210673 -0.0864584404026064 0.0461272862576394 -1.87434482747807 0.0608829126646985 0.203101232668483 0.217880247014035
"FAHD1" 402.176204964317 0.150543879453573 0.080323936525028 1.8742094320373 0.0609015646195304 0.203112382555885 0.217893591034002
"BCL3" 148.918407005565 0.401275103339724 0.214199657105255 1.87336949443641 0.0610173794757912 0.203247477544416 0.218045425761343
"GSPT1" 1279.10550648602 0.122907132634148 0.0656078509098216 1.87336013799757 0.0610186706157693 0.203247477544416 0.218045425761343
"CPQ" 96.2615394099326 -0.291617458070186 0.155654747419805 -1.87348900630499 0.0610008894490884 0.203247477544416 0.218045425761343
"ZNF483" 50.5351603705562 -0.441194759008269 0.235479062087977 -1.87360504622459 0.0609848820079491 0.203247477544416 0.218045425761343
"AP1G2" 60.3827546110385 -0.346144677340664 0.184742748754741 -1.87365771957954 0.0609776169876072 0.203247477544416 0.218045425761343
"FBXO7" 964.771542239311 0.113248784665731 0.0604654355210984 1.8729507807186 0.0610751819540107 0.203384648339322 0.218193964206144
"TMEM18" 282.320200388582 0.198772820745213 0.106143084476321 1.87268743626492 0.0611115592859997 0.203454719459814 0.218270517890137
"ATF4" 4113.85885626987 0.191552757704266 0.102309381183696 1.87228928069005 0.0611665929548102 0.203535788495477 0.218360250301512
"MYOF" 475.97474271876 0.179407436822348 0.095818870904041 1.87236016381384 0.0611567923794716 0.203535788495477 0.218360250301512
"TRIO" 499.643883777087 0.171235382358719 0.091494160447209 1.87154438624003 0.0612696636300251 0.203827639764178 0.218621299770771
"MAGIX" 11.6970140190581 -0.775567871509551 0.414376736011079 -1.87164916393573 0.0612551569051537 NA 0.218621299770771
"QRSL1" 152.758180551292 0.198383968290308 0.106013802930157 1.87130319644326 0.0613030677522421 0.20383654132055 0.218633632694306
"CARINH" 23.9532742367016 0.511096392292168 0.273113259896406 1.87137157853863 0.061293595489035 0.20383654132055 0.218633632694306
"PTPDC1" 45.9486768716698 -0.409435062219432 0.218825121093843 -1.87106059931687 0.0613366819979794 0.203897208736455 0.218700096178876
"ETV1" 396.26833320981 0.237736862123737 0.127092722738893 1.87057808661601 0.0614035843021174 0.204068475184417 0.218885189061332
"RAP2A" 408.590458974019 -0.169793752012183 0.0907818736503949 -1.87034861899928 0.061435422093476 0.204123151744089 0.218945227724394
"SCAMP4" 932.670448884874 0.131998457038386 0.0705891839789844 1.86995300976542 0.0614903435208308 0.204254478590601 0.21908748310094
"CEP95" 491.611266324448 0.192433778131085 0.102934119075731 1.8694848691473 0.0615553868031872 0.204419353371185 0.219265724009109
"HUWE1" 671.702628787886 -0.126679717101631 0.0677730617281917 -1.8691750655989 0.0615984621044212 0.204511210395234 0.219365645167477
"WNT10B" 144.583134119433 -0.29729822211551 0.159082809096854 -1.86882683178235 0.0616469105632179 0.204620856252742 0.219484647923322
"PSMB8" 31.0570337584274 0.505029802511991 0.270313236506978 1.86831325405316 0.06171842026011 0.204806973884662 0.219685678746432
"NLE1" 124.108667804666 0.245450647927112 0.131438153331885 1.86742313175492 0.0618425220113364 0.205167476750288 0.220073766484895
"ROPN1L" 29.4578645780356 0.445146280202722 0.238410047505329 1.86714563778094 0.0618812527043223 0.205244644907061 0.220157936339135
"DNAJC3-DT" 54.8779156833903 0.379199082301418 0.203129855362505 1.86678162904562 0.0619320889664987 0.205361915600734 0.220285123264275
"SORCS1" 214.9888582975 -0.396507015770625 0.212486947048895 -1.86602999044164 0.0620371697069258 0.205658953148872 0.220605142447838
"LACTB2" 145.146086793575 0.245034377657577 0.131358764189239 1.8653827871323 0.0621277683290994 0.205907844721999 0.220873519691546
"EXOG" 166.697228826891 -0.198579360680305 0.106483184450944 -1.86488938797459 0.0621969102251125 0.206034059414873 0.221011702651951
"MRPS23" 662.821950196711 0.141335771743911 0.0757847893011095 1.8649622575627 0.0621866947282762 0.206034059414873 0.221011702651951
"LYPLAL1" 155.635714788159 0.218162293859579 0.117036224420905 1.86405785848822 0.062313579652924 0.206369011796141 0.221372403044366
"HHAT" 61.694577117501 -0.366581656565741 0.196725122443719 -1.86342065523744 0.0624031062146314 0.206510853117863 0.221528751237499
"UBAC1" 403.452272413496 -0.165577019375684 0.0888495618582212 -1.86356596377929 0.0623826811184695 0.206510853117863 0.221528751237499
"RPS6KB2" 371.687985143491 0.142095113449391 0.0762527610517907 1.86347499407767 0.062395467502568 0.206510853117863 0.221528751237499
"DELE1" 239.503813145213 -0.191487162223918 0.102802003565367 -1.86267928233675 0.062507402406432 0.206804415891804 0.221845061384617
"TENT5B" 438.952664195603 -0.161075974676299 0.0864884962427235 -1.86239767915783 0.0625470560474318 0.206884017098299 0.221931850631483
"UTP18" 431.799942625431 0.143199856731329 0.0769296396528169 1.86143932790521 0.0626821611276479 0.207171770940007 0.222249207048273
"RPS24" 13356.3626230586 -0.0847877083706302 0.0455482573403822 -1.86149181816137 0.0626747549892963 0.207171770940007 0.222249207048273
"C4orf46" 358.073373367984 0.16785446263125 0.0901724161018146 1.86148347673998 0.0626759318778644 0.207171770940007 0.222249207048273
"KLF3" 333.31307984707 0.203935540811626 0.109589767983017 1.86089946684831 0.0627583750930442 0.207171770940007 0.222251715420938
"CBLB" 277.460656385869 0.184270490743618 0.0990090770285299 1.86114744500163 0.0627233576905259 0.207171770940007 0.222251715420938
"RLIG1" 153.430166865897 -0.229747310425052 0.123453530772124 -1.86100234629279 0.0627438453561322 0.207171770940007 0.222251715420938
"ZKSCAN7" 71.0730687822295 0.323657121320031 0.173919719535553 1.86095701042036 0.062750247830726 0.207171770940007 0.222251715420938
"ZNF461" 66.9188550097824 0.299193833634322 0.160779517689625 1.86089520564366 0.0627589769659975 0.207171770940007 0.222251715420938
"RND1" 31.488610634427 0.528222865687687 0.283941537123222 1.86032262500028 0.0628398944160944 0.207387283387643 0.222484310952811
"MFSD11" 144.763544002495 0.274073034224484 0.147344006043074 1.86008947078827 0.0628728686172115 0.207444503343582 0.222547092043613
"SMIM15-AS1" 27.5466018623471 0.484925598987581 0.26073191151326 1.85986286133188 0.0629049309229105 0.207498686860829 0.222606615706596
"RBBP9" 173.136371992664 -0.206090369512582 0.11081720598017 -1.85973259016709 0.0629233687250234 0.207507912720578 0.222617908106147
"ZMIZ2" 320.31617549556 0.186908272292481 0.100533926105407 1.85915620261874 0.0630050007959794 0.20772548348913 0.222852717204965
"SAE1" 1487.07845358417 0.161605896217497 0.0869404088530033 1.85881224104589 0.0630537567554374 0.207834581583699 0.222971155821298
"HAGH" 579.265131816588 0.245932842520628 0.132386367720947 1.8576900836121 0.0632130375226463 0.208307841235208 0.223480281081879
"P2RX5-TAX1BP3" 517.271521139944 -0.157368870397598 0.0847185435678625 -1.8575492893305 0.0632330455393582 0.208322030089562 0.223496900973171
"CEP97" 193.617666931573 -0.19732385563503 0.106259903839684 -1.85699260496919 0.0633122061944664 0.208531042597315 0.223668406156643
"DPF3" 10.4435740926997 0.80965620639358 0.435983519102697 1.85707984572432 0.0632997951287139 NA 0.223668406156643
"DRAM1" 145.230083533895 0.253713475195548 0.136678106044037 1.85628468625256 0.0634129906818059 0.208811155963147 0.223970265347133
"GEM" 53.9044600592503 0.390948021214645 0.210624825108008 1.85613457964496 0.0634343779822333 0.208829750047218 0.223991621020215
"HDHD5" 555.997233254145 -0.126960620968811 0.0684051347600446 -1.85601009944898 0.0634521185329277 0.208836332566696 0.224000092528839
"PKIB" 473.766682560246 0.143077040140964 0.0771010250939809 1.85570866232404 0.0634950954469954 0.208925950222046 0.224097628383268
"SLC39A3" 518.14616794276 -0.153452144823036 0.0827120533300584 -1.85525734938163 0.063559485622041 0.209085964727899 0.224270674134224
"HS3ST3B1" 20.5225039900337 0.5242246685888 0.282593017097684 1.85505174180433 0.0635888381550217 0.20913066827037 0.224320035250416
"INTS14" 520.517417856154 -0.127023898963684 0.0685023187059591 -1.85430072095696 0.0636961490469849 0.209431675193643 0.224590068156249
"NEPRO-AS1" 18.8886521026866 0.572015895190062 0.308465846487736 1.85438972159534 0.0636834242311354 NA 0.224590068156249
"OTUD5" 453.611692341454 0.187209960440814 0.100970938368298 1.85409746077583 0.0637252179319262 0.209475338528956 0.224638316519569
"MCOLN1" 152.048270769261 -0.205186509191385 0.110695954447568 -1.85360440871915 0.0637957764061757 0.209655329596416 0.224832761599462
"LIPA" 509.582445884098 -0.172829122308167 0.0932541434429054 -1.85331306392815 0.0638374997771533 0.209740492705174 0.224904494820431
"AHCY" 1071.94746145598 -0.150089386390491 0.0809944046972762 -1.85308339448216 0.0638704065302554 0.209768819191987 0.224904494820431
"ANKZF1" 158.72944992641 0.253549698629494 0.13682962394206 1.85303219671829 0.0638777439915299 0.209768819191987 0.224904494820431
"VESTAR" 10.0398767133452 -0.805322771821056 0.43458881084392 -1.85306835271993 0.0638725621839841 NA 0.224904494820431
"UFSP2" 685.666119614191 0.194556460212528 0.105033346344041 1.85233039776959 0.0639783932382434 0.210003409655158 0.225158886509619
"TRIM59-IFT80" 67.0965002023489 -0.320595177668197 0.173078262314271 -1.85231336033446 0.0639808383075411 0.210003409655158 0.225158886509619
"ZFAND5" 1068.10567690931 0.167053049417466 0.0902057861626292 1.85191057607204 0.0640386649945467 0.210035862977444 0.225199423631967
"ZDHHC13" 132.23105324454 -0.224627189785364 0.121297752755611 -1.85186604600944 0.0640450607081366 0.210035862977444 0.225199423631967
"LRRC57" 199.125991230126 -0.205289196877847 0.110859063611459 -1.85180345377396 0.0640540515268514 0.210035862977444 0.225199423631967
"ZNF578" 29.7638228849756 0.42118734129626 0.22743367582084 1.85191282590907 0.0640383418714886 0.210035862977444 0.225199423631967
"PABIR1" 180.679996862006 0.211779261065056 0.114391563545159 1.85135384552595 0.0641186643933999 0.2101948068284 0.225372320367846
"LIN37" 75.456369236721 0.299942999082969 0.16202225120009 1.85124572002492 0.0641342110530914 0.2101948068284 0.225372711332416
"PCDHB15" 33.9202456171113 0.427419395536012 0.230963833153531 1.85059015387872 0.0642285372819583 0.210348063223831 0.225541335462692
"GUCY1A2" 698.038516931647 0.212609860261156 0.114887136228195 1.85059761467862 0.064227463139727 0.210348063223831 0.225541335462692
"MIS18A" 514.921418212195 -0.161850678634779 0.0874561176325318 -1.85065016623348 0.0642198976359308 0.210348063223831 0.225541335462692
"LRRC24" 33.5170347855933 -0.441621048519767 0.238709169263223 -1.85003806046845 0.0643080641385997 0.210554263388246 0.225765296182273
"MZF1-AS1" 550.86263162086 0.13975045193041 0.0755435302041809 1.84993276793777 0.0643232403341043 0.210554263388246 0.225765296182273
"ZEB1" 358.322904366084 0.179039596820383 0.0968069096288198 1.84945059714086 0.0643927751386662 0.210729883513736 0.225955037202515
"CCNDBP1" 458.325836708156 0.142658447866059 0.0771423839034238 1.84928752065345 0.0644163067582443 0.21075490548992 0.225983300090611
"UBE2J1" 736.414599169246 0.16960442692508 0.0917207597585216 1.84913892309229 0.0644377552772637 0.210773101396316 0.226004243286891
"TBC1D16" 365.437048008226 -0.173956423499714 0.0941004692592758 -1.84862439974035 0.0645120669406962 0.210964158763179 0.226210540201994
"MINDY2" 494.529052918782 0.15236648785823 0.0824293842870578 1.84844869552365 0.0645374597734924 0.21099518945661 0.226245246135117
"ASPHD1" 22.7877220116478 0.589467383492488 0.318928411888924 1.84827491536812 0.0645625826537486 0.211025322509801 0.226278989276856
"LCP1" 19.1142482547432 -0.617209398845221 0.334109540358296 -1.84732647317802 0.0646998383900028 NA 0.226705625229765
"PALS1" 285.367233950437 -0.187927141426202 0.101736772636941 -1.84718992509071 0.0647196190375417 0.21148649895839 0.226720527247396
"ZNF365" 11.9271294323926 -0.765020615150294 0.414284202988416 -1.84660822119661 0.0648039418242463 NA 0.226961466676858
"TTC1" 708.613684807858 0.168032660141232 0.0910157862130061 1.84619248080747 0.0648642623558972 0.211900853716136 0.2271131639028
"WDR86" 60.5849970267941 -0.355020135243351 0.192308668814577 -1.84609532909647 0.0648783649502484 0.211900853716136 0.2271131639028
"ZBTB11-AS1" 25.224909339381 0.512626169295144 0.277701776242695 1.84595927412124 0.064898119015066 0.211913203291381 0.227127860915383
"MYO1B" 309.35116065987 0.195589484609601 0.105965372553267 1.84578678767237 0.0649231697634668 0.211942837906475 0.227161083564912
"PTPA" 622.492809805615 0.201469067486184 0.1091650388295 1.84554569527382 0.0649581977365141 0.212005020755309 0.227210541374222
"CDC42BPG" 12.8957578595654 -0.882204019442367 0.478036209349502 -1.84547530540175 0.0649684275212231 NA 0.227210541374222
"SCYL2" 598.342150939004 -0.116894270562851 0.0633752018835206 -1.84447965590224 0.0651132680132781 0.212458860485037 0.227662554181483
"TNFAIP3" 105.733870406559 0.584697691582851 0.31709404992183 1.84392514374518 0.065194050174425 0.212561875814894 0.227778838083831
"TIAL1" 931.57620112301 0.166305012971574 0.0901869530008446 1.84400301194361 0.0651827012324508 0.212561875814894 0.227778838083831
"MAPK1IP1L" 1501.43344953485 0.100578335734599 0.0545429218997916 1.84402177645316 0.0651799666326826 0.212561875814894 0.227778838083831
"RNF216P1" 233.979832295321 0.161322926942262 0.0874937124436301 1.84382308667264 0.065208927004343 0.212561875814894 0.227778838083831
"ANGPT1" 33.6601093622168 -0.538920410791166 0.292324117376977 -1.84357149737386 0.0652456130623699 0.21257700110473 0.227797990512593
"GNB1L" 119.050488705758 0.229571760540058 0.12452256359939 1.84361575849522 0.0652391577940893 0.21257700110473 0.227797990512593
"ATP5MF-PTCD1" 197.892582156995 -0.188594690456097 0.102304711633891 -1.84346045694361 0.0652618100850644 0.212577567983931 0.227800069101608
"RPL32P18" 270.12688822859 -0.173007230078974 0.0938616859893528 -1.84321460088197 0.0652976839229468 0.212642212225266 0.227870813326708
"CAPN2" 1258.73816952651 0.215491663465874 0.116938583768885 1.84277640895471 0.0653616625743232 0.212798325735839 0.228039578314861
"RPS7P1" 1923.90064875697 -0.0954381246627864 0.0517975371994487 -1.84252244069632 0.0653987671202797 0.212866889937377 0.228114524300813
"ATOSA" 206.512083261551 0.202833882784868 0.110092589672944 1.84239360148974 0.0654175970580061 0.212875952947895 0.228125706865046
"ZNF611" 58.8964976646677 -0.35473294782777 0.192578675456957 -1.84201572155405 0.0654728502531195 0.213003507677326 0.228263869757831
"SNORD3A" 28.8019579708646 -0.466530402220778 0.253315087223757 -1.84170002400482 0.0655190407036425 0.213101523171176 0.228370377969416
"RCC1" 413.900581196085 -0.155214300401991 0.0842842801344107 -1.84155693273368 0.0655399855707522 0.213106307752373 0.22837844437725
"SH3BGRL2" 375.488840919082 -0.209560723752125 0.11380074891494 -1.84147051535453 0.0655526375169545 0.213106307752373 0.22837844437725
"PGAM5" 461.193667953957 0.150586294276834 0.0817878275288122 1.84118222511517 0.0655948592463449 0.21319132719776 0.228471025728979
"H2BC11" 19.8102464132914 0.597355364634828 0.32461396199026 1.84020231592118 0.0657385401126164 NA 0.228916867203509
"TGIF2" 674.107130993763 -0.281367958342477 0.152909796796167 -1.84009111409355 0.0657548616492153 0.213659012858227 0.228919107043441
"ESD" 1153.21855435118 -0.113305787733611 0.0616030631459566 -1.83928820982741 0.0658728062668056 0.213989843472505 0.229275052276908
"DKK3" 360.753084532919 -0.178305601119426 0.0969502880997939 -1.83914462364352 0.0658939170840579 0.214006021531015 0.229293871149745
"NOP58" 912.963307066895 0.136000591836484 0.07396824977788 1.83863471482537 0.065968931701003 0.214129478971432 0.229380461181092
"LRRCC1" 114.900655215573 -0.285393805099407 0.155232223341987 -1.83849589315399 0.0659893664662759 0.214129478971432 0.229380461181092
"TGFBRAP1" 217.419200243226 0.216455715856578 0.117750581182231 1.83825602968014 0.0660246870346533 0.214129478971432 0.229380461181092
"CCDC50" 609.238482592648 0.121322056031714 0.0659820735379056 1.83871238847953 0.0659575002940663 0.214129478971432 0.229380461181092
"WDR82" 1140.73902169544 0.0994668861480072 0.0541067936507473 1.83834375383716 0.0660117676003333 0.214129478971432 0.229380461181092
"HNRNPUL2" 714.833845760754 -0.123645437447326 0.067263373697928 -1.83822830538658 0.0660287705187404 0.214129478971432 0.229380461181092
"JPH2" 20.0439243986527 0.597838848896884 0.325205586551467 1.8383412635572 0.0660121343235828 NA 0.229380461181092
"DGCR5" 50.8034917156996 -0.45931755300124 0.249918489497408 -1.83786943465023 0.0660816470233854 0.214248585302848 0.229509545239879
"CRYAB" 65.9015737986663 0.758814605445399 0.413045491149259 1.83712114453561 0.0661920133406127 0.214541573435789 0.229773271719331
"LY6E" 178.010432219861 0.282851615297239 0.15398078648048 1.83692798148616 0.0662205278676079 0.214541573435789 0.229773271719331
"PPP1R14B" 3249.48826366171 0.109127855364153 0.0594072092351089 1.83694633646686 0.0662178178895184 0.214541573435789 0.229773271719331
"ECM2" 18.5043270189492 0.616792697259032 0.335757090200246 1.83702061776618 0.0662068517343276 NA 0.229773271719331
"ATAD5" 208.600163145011 -0.277297322019981 0.1510238607524 -1.83611596630153 0.0663405074129192 0.214825362911203 0.230080225352977
"UBE2SP1" 283.544160062625 0.203982085447069 0.111091547657755 1.83616206406167 0.0663336914335153 0.214825362911203 0.230080225352977
"SYNGAP1" 551.532045274703 0.213213829716323 0.116131059259494 1.83597593164028 0.066361216368806 0.214839984764507 0.230097392591056
"ABHD13" 204.009040209552 -0.194674166549122 0.106063426816106 -1.83545046952566 0.0664389715580079 0.214978497785901 0.2302502623252
"KBTBD11" 68.6283340962184 -0.299409306000312 0.163117251875402 -1.83554653206773 0.0664247511127734 0.214978497785901 0.2302502623252
"BLACAT1" 83.4566884546292 -0.320925785379977 0.174857290613889 -1.8353583328054 0.0664526132072044 0.214978497785901 0.2302502623252
"EIF3J" 907.853971951386 -0.140098710582606 0.076368431583961 -1.83451077463309 0.0665782098829615 0.21529824395389 0.230595736944643
"ZNF730" 33.1806784891811 -0.460588996683687 0.251074372531363 -1.83447235988274 0.0665839070583259 0.21529824395389 0.230595736944643
"NDUFA5" 540.664463448656 0.125300112924958 0.0683738713041297 1.83257303608886 0.0668660910932481 0.215918055476055 0.231268638940408
"SNAP25" 79.4819509570927 0.49964215191625 0.272597483993103 1.83289348308472 0.0668184130997028 0.215918055476055 0.231268638940408
"DGKB" 34.0939453689994 -0.414043913744874 0.225917051819543 -1.83272537601811 0.0668434215686473 0.215918055476055 0.231268638940408
"KAT14" 166.567310318319 -0.196676929074545 0.107325646007905 -1.8325249964958 0.0668732411209098 0.215918055476055 0.231268638940408
"CSTB" 3934.66161121944 0.14203805527364 0.077496534870837 1.83283104864461 0.0668277002676139 0.215918055476055 0.231268638940408
"IQANK1" 24.8402104263123 -0.566351601350616 0.30898642242969 -1.83293361856212 0.0668124434797157 0.215918055476055 0.231268638940408
"JOSD1" 577.706723341301 0.217611019833517 0.118774406816178 1.83213729006708 0.0669309688931495 0.215990492467043 0.23135074331359
"SAMHD1" 46.2272629709982 0.516577868085816 0.281967686470694 1.83204634031533 0.0669445168481556 0.215990492467043 0.23135074331359
"SWAP70" 195.676509457881 -0.183142221019155 0.0999588806808929 -1.83217558831832 0.0669252646273871 0.215990492467043 0.23135074331359
"HSBP1L1" 15.0763029676374 0.594638324610767 0.32465134012592 1.83162134608818 0.0670078542889606 NA 0.231514832104381
"CRY1" 169.062720514764 0.217506895819106 0.118818261675582 1.83058473295107 0.0671625490143063 0.216409146983532 0.231757973574865
"BTBD7" 356.987183129928 0.191411470666956 0.10457385811488 1.83039503483443 0.0671908896309323 0.216409146983532 0.231757973574865
"EMP1" 245.195605808868 0.258522993563311 0.14122091083722 1.83062828323845 0.0671560440550008 0.216409146983532 0.231757973574865
"MAMDC2" 196.956817521108 -0.247258840256631 0.135041222850285 -1.8309878645779 0.0671023544199538 0.216409146983532 0.231757973574865
"ZBTB4" 324.204381048386 -0.153391560363732 0.0838085381337504 -1.8302617344182 0.0672108104028229 0.216409146983532 0.231757973574865
"MIEF2" 112.108043253033 -0.262084894856904 0.143168790563698 -1.83060074632885 0.0671601570898772 0.216409146983532 0.231757973574865
"C22orf39" 325.011262012334 -0.142953598400223 0.0781004837435037 -1.83038044770259 0.0671930693342279 0.216409146983532 0.231757973574865
"PARAIL" 91.5437127698244 -0.301752490241447 0.164842342347399 -1.83055206535173 0.0671674288036729 0.216409146983532 0.231757973574865
"PAGR1" 267.066062565565 -0.190244194740433 0.103947612754815 -1.8301930145252 0.0672210819868195 0.216409146983532 0.231757973574865
"AHI1-DT" 23.6538868913418 -0.54375730188476 0.297156111789032 -1.82987083325011 0.0672692557523628 0.216511697250509 0.231869311435375
"CLINT1" 614.287212272275 0.176183888682629 0.0963349217999564 1.8288683417264 0.067419333864449 0.216942105840321 0.232331766286245
"LRCH4" 70.627868415012 0.281397387225114 0.153882016847522 1.82865673968872 0.0674510469619656 0.21699152280417 0.232386204976796
"UTP4" 248.064074080494 0.17766781300334 0.0971688889040857 1.82844339383889 0.0674830338329063 0.21704179632998 0.232441560980011
"RPS10-NUDT3" 8977.27625486993 -0.110107308923355 0.0602345257282307 -1.8279766893184 0.0675530501999432 0.217214327921146 0.232627850464474
"TMEM165" 461.686725732557 -0.209998493585718 0.114919978632608 -1.82734539358966 0.0676478541110229 0.217413779188697 0.232844487947913
"PARTICL" 36.1719070411659 0.437077469471919 0.239180341112632 1.82739713238429 0.0676400801978689 0.217413779188697 0.232844487947913
"ZCCHC8" 246.326025583461 0.192660899209198 0.105451230088571 1.8270142420091 0.0676976280648949 0.217521053896091 0.232960892617377
"SAMD11" 16.0191333083161 -0.847613645956769 0.464023194197025 -1.82666223705376 0.0677505694275405 NA 0.233088139540886
"CHPF2" 378.923037990199 0.18412278913115 0.100832439790432 1.82602731337085 0.0678461477340434 0.217839990800473 0.233252084545507
"CHN2" 44.4994269225754 0.407417295147795 0.223091716654106 1.82623228355662 0.06781528040956 0.217839990800473 0.233252084545507
"FANCE" 136.487078659872 -0.216580060194204 0.118602424069254 -1.82610146372506 0.0678349797857317 0.217839990800473 0.233252084545507
"MOB2" 135.376678365765 0.223644043316871 0.122487932189982 1.825845528766 0.0678735331125568 0.217875190855139 0.233291303431366
"CXCL5" 74.9859199734065 0.542527280690336 0.297158770075269 1.82571519108426 0.0678931737414238 0.217885519116466 0.23330389027972
"EIF2B4" 230.85859279438 0.167951742586266 0.0920240625994426 1.82508506842734 0.0679881930731773 0.218137692261631 0.233575436955638
"CENPS-CORT" 60.2859126844266 -0.326197074109211 0.178761338662894 -1.82476298594043 0.0680368037156668 0.218240878843267 0.233687454964115
"ANKRD10" 1003.51493368737 0.193659334844072 0.106165530912858 1.8241262788299 0.0681329835134269 0.218496565693168 0.233962768645237
"RPS3" 13978.8195094355 -0.200690418633229 0.110028404909521 -1.82398734943274 0.0681539847829343 0.218511096209567 0.233979856998736
"MORC2" 206.035972620312 0.179138716760007 0.0982319938639753 1.82362904094225 0.0682081730718806 0.218620929296155 0.234100523329606
"RAB6C" 24.4168855212209 0.452009749362288 0.247874474633401 1.82354294459241 0.0682211990115385 0.218620929296155 0.234100523329606
"ELOVL4" 129.15684066757 -0.28043794923652 0.153808049718264 -1.8232982587726 0.0682582298977654 0.218633977801461 0.234117551030602
"MRPL55" 477.512948422138 0.130704012690347 0.0716831713564474 1.82335700579451 0.0682493375840053 0.218633977801461 0.234117551030602
"HMGN5" 165.880842005444 -0.247351305333462 0.13568580325595 -1.82297115393033 0.0683077599359259 0.21873981440259 0.234232410245292
"LRRN3" 101.829903942546 -0.396811970611338 0.217702015078697 -1.82272989282114 0.0683443104929201 0.218804046165437 0.234302718362791
"WAC" 1573.62740595873 0.122998257153757 0.0674906323455064 1.82244932191611 0.0683868366220642 0.21883457825975 0.234338465505459
"NDEL1" 178.193853870706 0.279689831557173 0.153462246993084 1.82253184113601 0.0683743269273253 0.21883457825975 0.234338465505459
"NUF2" 401.352374130062 -0.281769648840591 0.154621092562198 -1.82232348880374 0.0684059162099716 0.218842847928067 0.234348846218159
"CERS4" 174.690031270107 0.208144877059392 0.114233945037334 1.8220930476608 0.0684408684532066 0.218893790796785 0.234413586742967
"ZCWPW1" 21.2615193608733 0.49952031941575 0.274232133529036 1.82152365949069 0.0685272935614856 0.218893790796785 0.234415577006253
"USP48" 368.607768346365 -0.138375887757014 0.0759663592636216 -1.82154165473188 0.068524560765156 0.218893790796785 0.234415577006253
"RANBP1" 1418.82696134668 -0.150962009641847 0.0828811586194843 -1.82142735642643 0.0685419198760445 0.218893790796785 0.234415577006253
"SANBR" 117.60053342468 -0.259616582999881 0.142516130402986 -1.82166455309849 0.0685058995476371 0.218893790796785 0.234415577006253
"CCDC186" 280.112317693071 -0.213588410344459 0.117269352794515 -1.82134893094123 0.0685538328756044 0.218893790796785 0.234415577006253
"RPS21" 14730.9254634923 -0.0810491568864426 0.0444872329000394 -1.82185205963599 0.0684774361007481 0.218893790796785 0.234415577006253
"DCLRE1A" 30.4208467552764 -0.463961374076202 0.254728840519031 -1.82139318473261 0.0685471104204979 0.218893790796785 0.234415577006253
"H2BC5" 44.2027689010423 0.376671440979576 0.206855516146978 1.8209397940925 0.0686160092417783 0.21903960409304 0.2345732500443
"GSTM1" 54.7609536237206 -0.334003708128327 0.183467676179348 -1.82050438030197 0.0686822298043636 0.219198254225281 0.23474467166983
"SOX13" 113.54029404456 0.272496230938677 0.149717435945862 1.82007011552891 0.0687483279212317 0.219356437357138 0.234915594658999
"KLHL35" 28.6093175768529 -0.708803348571927 0.389541567218765 -1.819583346734 0.0688224796409766 0.219540235007655 0.235113950687389
"ECRG4" 11.5838555679993 -0.830771118325189 0.456611076572374 -1.81942830770009 0.0688461112419092 NA 0.235139665553945
"CLUL1" 15.0969728115708 -0.868850997116885 0.477582545916839 -1.81926874117418 0.0688704399011676 NA 0.235167748596106
"NELFE" 726.064541302402 0.252442916615161 0.138775155500446 1.81907860744101 0.0688994382794032 0.219732896070395 0.235211760186478
"HIKESHI" 985.185187513807 0.150001901919357 0.082494168509904 1.81833340015238 0.0690131908158581 0.219908211000675 0.235405611041245
"COPRS" 720.312372215007 -0.115061025157311 0.0632800018873611 -1.81828416127611 0.0690207123393994 0.219908211000675 0.235405611041245
"TDRKH" 115.782672662266 0.224834469151664 0.12365164577593 1.81828933809007 0.0690199215194043 0.219908211000675 0.235405611041245
"TATDN1P1" 86.4235276409837 0.249610073739413 0.137269849223499 1.81838965476683 0.0690045984218198 0.219908211000675 0.235405611041245
"SMG1P5" 84.9657153056423 0.252803426149767 0.139120472481479 1.81715474107108 0.0691934227829218 0.220342686162686 0.235875345693494
"SRGAP3" 343.159960925727 -0.200674974625998 0.110428812239118 -1.81723384103294 0.0691813153022986 0.220342686162686 0.235875345693494
"EEF1A1P19" 531.465815348447 -0.157314318966009 0.0865759742246492 -1.81706669055558 0.0692069023320956 0.220342686162686 0.235875345693494
"ARHGAP28" 46.2728884775367 -0.383614493159463 0.211197871226494 -1.8163748097066 0.0693128966309736 0.220627207198447 0.236181471110582
"SPIN1" 414.03815321357 0.134573735759508 0.0741047608912452 1.81599311759478 0.0693714278845074 0.220760550190396 0.236325762608888
"PAPSS1" 689.743538195314 -0.120904163701132 0.0665952078065677 -1.81550846800133 0.0694458058206879 0.220944246000735 0.236523958662903
"RGS8" 11.5433818144315 -0.929199322326806 0.512055841036473 -1.81464451307884 0.0695785571906407 NA 0.236920828717478
"ORC2" 206.918883397897 -0.200908637594481 0.110739110584707 -1.81425186218018 0.0696389589641833 0.221466695618934 0.23703733052834
"SDC4" 437.405697806227 0.245612481956036 0.13538977907056 1.81411391348849 0.0696601899283629 0.221466695618934 0.23703733052834
"DDX56" 409.787712013679 0.177452846843989 0.0978244867674593 1.81399210675969 0.0696789409846369 0.221466695618934 0.23703733052834
"FMNL2" 277.511428283441 -0.202474429131056 0.111615229559838 -1.81403944541911 0.069671653129264 0.221466695618934 0.23703733052834
"TRAPPC1" 1685.06053014759 -0.124684284594768 0.0687424319907838 -1.81378925627019 0.0697101771994172 0.221466695618934 0.23703733052834
"GPR137C" 73.526460891436 -0.295744759706432 0.163045146226956 -1.81388263649849 0.0696957964874436 0.221466695618934 0.23703733052834
"MAP3K4" 299.273746083302 -0.175226647682346 0.0966241697059665 -1.81348671057741 0.0697567864767262 0.221561715630052 0.23714059123322
"SLC15A4" 117.721760401766 -0.225145285639932 0.124167861597103 -1.81323317277122 0.0697958654464357 0.221632778094271 0.237218210284778
"UNC5B" 352.735130156651 0.41796050578537 0.230760085190196 1.81123397246486 0.0701046415096494 0.222524289601264 0.238175543921689
"CREBZF" 394.960655113974 -0.162221376768983 0.0895657740399173 -1.81119828983652 0.0701101628501759 0.222524289601264 0.238175543921689
"C19orf25" 242.539812067728 0.21553850447996 0.119023695763922 1.81088734555404 0.0701582918235537 0.222623787998825 0.238283605237429
"ATP2B1" 1139.74538141578 0.15096656037158 0.0833765501667464 1.8106597127089 0.0701935427661084 0.222682384475839 0.238347887890221
"ALG1" 265.825512860947 0.163864283106908 0.0905078848548126 1.81049732152917 0.0702186993458127 0.222708937179273 0.238377872389726
"ZSCAN1" 126.769654230974 0.268780215833238 0.148513671927268 1.8098011606963 0.0703266278782218 0.222838159078187 0.238522437549342
"ROBO3" 69.5909784957185 -0.310086792508518 0.171319773708663 -1.80998833815783 0.0702975956564815 0.222838159078187 0.238522437549342
"STIP1" 1630.48760780756 0.141564769401216 0.0782202673222206 1.80982211193493 0.070323377740616 0.222838159078187 0.238522437549342
"PRMT6" 359.902781024172 -0.176111269254039 0.0973044230171876 -1.80989993869992 0.0703113056578488 0.222838159078187 0.238522437549342
"PPP1R37" 190.975989239608 0.260633047172525 0.144037015413948 1.80948658526068 0.0703754423630706 0.222939587829718 0.23863256710246
"ZNF777" 167.979577568615 0.205952729101692 0.113836006064238 1.80920550731086 0.070419082361702 0.223024580017355 0.238725103683123
"RECQL4" 145.328056670595 -0.20706184834928 0.114475263891116 -1.80879118606994 0.0704834501142992 0.223175162927544 0.238887849377642
"NEK5" 18.7460580877183 -0.599997149174069 0.331753095685442 -1.80856533662302 0.0705185577531853 NA 0.238951371955038
"MRPL44" 644.013412788663 0.129922248676274 0.0718617666493774 1.80794676688343 0.0706147860683373 0.2235376680431 0.23922192375494
"E2F8" 25.6373497112532 -0.481954216459055 0.266616312381913 -1.80766965139283 0.0706579306891374 0.22362088894389 0.239312559961052
"MPND" 227.76534040982 -0.172003480498714 0.095159088080317 -1.80753603222361 0.0706787418279913 0.223633405159065 0.23932753001635
"ZNF546" 35.6908783619963 -0.401091077003607 0.222019585978737 -1.80655717933831 0.070831351176871 0.224009424568188 0.239733091917824
"LGR4" 211.116188924555 -0.223584663172685 0.123756438049211 -1.80665076255489 0.0708167492900948 0.224009424568188 0.239733091917824
"KLHL13" 45.3293463307701 -0.369777583818371 0.204733620408193 -1.80614001296474 0.0708964721169682 0.224161938888422 0.23989788861642
"ANKRD36" 371.936176575264 -0.266607938222178 0.147682625918682 -1.80527625754014 0.0710314630263313 0.224428297206558 0.240132065674337
"RPS14" 40057.3430151165 -0.103579513334257 0.057373079473567 -1.80536785343688 0.0710171380979735 0.224428297206558 0.240132065674337
"NDST2" 76.5562186291081 0.261930554917515 0.14509078732676 1.80528729455179 0.0710297367929092 0.224428297206558 0.240132065674337
"LRFN5" 18.0294758838917 0.574077551737662 0.317987505468939 1.80534625375002 0.0710205159175966 NA 0.240132065674337
"LINC01273" 24.216828144282 -0.487564351493911 0.270109025806574 -1.8050650104638 0.0710645095563508 0.224479249591454 0.240156092785499
"DCHS1" 293.174919571434 -0.177046724312891 0.0980897675062967 -1.8049459063253 0.071083147221108 0.224484673692559 0.240156092785499
"HMGN3-AS1" 12.3256881895277 -0.760041264187746 0.421095218079911 -1.80491544799142 0.0710879140482795 NA 0.240156092785499
"ARMC5" 65.3689963308151 0.323792583935399 0.179415526507473 1.80470770974167 0.0711204327417063 0.224548972199957 0.240210372070704
"TMCC1" 239.648631705416 0.197696552903408 0.109558582491847 1.80448257367805 0.0711556886027437 0.224606833379158 0.240273868938173
"DISP1" 158.389820903087 -0.209649269885346 0.116191307473196 -1.80434556116608 0.071177151502153 0.224621139148207 0.240290772042297
"HUNK" 56.4788719599268 -0.356736307805975 0.197724223119592 -1.80421145258568 0.0711981646421715 0.224634019098143 0.240306149315845
"RPS15A" 16509.055135296 -0.0761817347584224 0.0422379717920414 -1.8036314606559 0.071289100696279 0.224794698844065 0.24048283470898
"SYT14" 90.8927573991536 0.255897188877516 0.141869526840855 1.80375021032228 0.0712704743700778 0.224794698844065 0.24048283470898
"ALYREF" 1585.21184559924 0.143775380644162 0.0797174387306815 1.80356246930982 0.0712999240774725 0.224794698844065 0.24048283470898
"ADAP1" 10.8933988813956 0.708960920463288 0.39329530776943 1.80261728644603 0.0714483402928375 NA 0.240927763652591
"RPS19" 29921.6293841518 -0.0878858835729443 0.0487590072768658 -1.80245432549326 0.0714739546136676 0.2252898445853 0.240958487950626
"KTI12" 171.26964455715 0.189318352454564 0.105044133767134 1.80227439329694 0.0715022452280174 0.225325483952519 0.240998218507452
"RABEP1" 391.487124400604 -0.149818242860283 0.0831343197501359 -1.80212267701918 0.071526106603244 0.225347151817914 0.241023005426717
"TANGO2" 66.3647253136086 0.417656941363382 0.231818551192239 1.80165452339935 0.0715997772097676 0.225525699012817 0.241215585380668
"TNPO1" 1752.12854105175 0.0824033886846837 0.0457676829834458 1.80047105977572 0.0717862892658561 0.2260595062165 0.241788145229704
"TRIM4" 185.2364588802 0.217025284533961 0.120552356894067 1.80025749911027 0.0718199884565442 0.226111957013045 0.241845860575185
"NEFM" 1442.85492461925 -0.42844219377928 0.238006888349242 -1.80012518440475 0.0718408737956219 0.226124050449945 0.24186041002764
"METTL26" 470.448859884178 -0.119376062942247 0.0663276954874409 -1.79979210893661 0.0718934704329302 0.226128656290584 0.241870175527929
"SSR2" 2778.22856747149 0.151111071358769 0.0839574149783649 1.7998537877531 0.0718837282241496 0.226128656290584 0.241870175527929
"ARID5A" 31.3213068497279 0.461070662221842 0.256156971764487 1.79995359503919 0.0718679658898842 0.226128656290584 0.241870175527929
"PM20D1-AS1" 68.3754637841448 -0.373865362152278 0.207744531224809 -1.79963997101663 0.0719175053395211 0.226150638383367 0.241895299576675
"UFL1" 516.481343484632 0.223000458978486 0.123929100987776 1.79941964559626 0.0719523242458074 0.226206513215433 0.241956675797567
"SLC22A18" 103.551318431067 -0.250731946722502 0.139351804951376 -1.79927304716283 0.0719754994313041 0.226225764263234 0.241978878009779
"NUMB" 240.922773335828 0.192708276547534 0.10715101223117 1.79847369180033 0.0721019740459299 0.226462331834127 0.242236751735992
"PABIR2" 154.84027394853 -0.230118842709301 0.12795099974988 -1.79849194737939 0.0720990836047248 0.226462331834127 0.242236751735992
"PSAP" 6810.5337727767 -0.115512586904667 0.0642215399897455 -1.79865800357811 0.0720727959623717 0.226462331834127 0.242236751735992
"ASCC2" 330.588710098044 0.154269729057999 0.0858003262075348 1.79800865424276 0.0721756363492843 0.226640038942014 0.242428448662503
"SEC61B" 6139.0925597022 0.169124937480936 0.0940905528677309 1.79746990878761 0.0722610510834945 0.226640038942014 0.242436490549196
"GALNT18" 69.2877185539283 0.331759801674089 0.184549216053842 1.79767656979534 0.0722282764881526 0.226640038942014 0.242436490549196
"PPP2R2B" 311.931429405506 0.241039113441675 0.134080068115115 1.79772517146045 0.0722205704651639 0.226640038942014 0.242436490549196
"JAK1" 400.876136514262 0.130716263370655 0.0727129963049733 1.79770151160329 0.0722243217628867 0.226640038942014 0.242436490549196
"PDHB" 610.769131353927 0.108018169902316 0.0600939680817861 1.79748772381459 0.0722582252993109 0.226640038942014 0.242436490549196
"VPS13D" 151.970445241141 -0.197448714884306 0.109871964247542 -1.79708004891452 0.0723229125430502 0.226749526470696 0.24255682261464
"KLHL8" 161.425264520695 -0.229652446870766 0.127795235025555 -1.7970345046499 0.0723301421590401 0.226749526470696 0.24255682261464
"RNLS" 51.2913848443962 -0.367266048451031 0.204396269019531 -1.79683342662159 0.0723620680032773 0.226796020836164 0.242608164159782
"TUT1" 108.450678414415 0.28003602768811 0.155865357522501 1.7966534202296 0.0723906580187319 0.226825350840744 0.242648300672981
"RPL18" 18508.0991737081 -0.0853961560328432 0.0475538190987686 -1.79577913301719 0.0725296506893037 0.226825350840744 0.242655560015473
"ZFYVE21" 321.949067461838 0.163263110867416 0.0909069942916413 1.79593563883156 0.0725047536240272 0.226825350840744 0.242655560015473
"PARK7" 2277.10022828973 -0.0937657198297575 0.0522168348262352 -1.79569903349728 0.0725423956898527 0.226825350840744 0.242655560015473
"AKAP9" 1877.71312453376 -0.166878690764314 0.0929096797123119 -1.79613890911089 0.0724724276768748 0.226825350840744 0.242655560015473
"HUS1" 137.069883042761 0.230309417372176 0.128232237556112 1.79603367890541 0.0724891608981949 0.226825350840744 0.242655560015473
"TPGS1" 339.000357265334 -0.168648636699616 0.0938829527999418 -1.79637124387209 0.072435494074494 0.226825350840744 0.242655560015473
"RCCD1" 116.70401264694 -0.227493017813864 0.126655963831449 -1.79614927660735 0.0724707792566027 0.226825350840744 0.242655560015473
"NUDT8" 70.9340681063848 -0.287674130448819 0.160190046807401 -1.79583024152988 0.0725215195383498 0.226825350840744 0.242655560015473
"MORN4" 180.842585527202 0.2106751435448 0.117312756062804 1.79584173635826 0.0725196908619501 0.226825350840744 0.242655560015473
"UHRF2" 169.115139007338 0.21415859008465 0.119270295488189 1.79557356849055 0.0725623626851423 0.226834322748299 0.242666756199213
"TMEM198" 174.01598307906 0.236905318855511 0.131978871757175 1.79502458008117 0.0726497837806806 0.227054106341175 0.242903479043214
"DNAJC2" 498.15243705463 0.163892370120458 0.0913607100842133 1.79390429397262 0.0728284459751802 0.227505296150863 0.243389365915222
"DNAJC1" 480.407969070474 0.169479821842431 0.094471657644666 1.79397531564325 0.0728171088394326 0.227505296150863 0.243389365915222
"YIF1A" 1736.45414052629 0.0920704305907915 0.0513320793982521 1.79362363009838 0.0728732622726082 0.227591706819843 0.243483410169875
"KDM4B" 582.676497410263 0.119818936903674 0.0668187116401604 1.79319436071945 0.0729418514937906 0.227645152615413 0.243545386156148
"ATM" 532.94024613361 -0.154035218668434 0.0858968720070604 -1.79325760146158 0.0729317434887758 0.227645152615413 0.243545386156148
"SLC35E2B" 428.338461923321 -0.139709643061668 0.0779065022331964 -1.7932988782307 0.0729251466861883 0.227645152615413 0.243545386156148
"SRM" 1143.51478720287 0.189884974296532 0.105915985879342 1.79278862128372 0.0730067296239096 0.227764852997153 0.243620959307192
"AFAP1" 53.3569247723167 0.328932934192467 0.183480578961264 1.79273978780016 0.0730145413278729 0.227764852997153 0.243620959307192
"HULC" 18.939301364675 0.615715393151519 0.34343559504037 1.7928118169555 0.0730030193413531 NA 0.243620959307192
"CALCOCO1" 238.740385589618 -0.177815943498157 0.0992130172190321 -1.79226424598693 0.0730906476806973 0.227841546705783 0.243707820686426
"GPS2" 306.913450376638 0.157138672504911 0.0876723159978229 1.79234084005278 0.0730783850798425 0.227841546705783 0.243707820686426
"DCXR" 612.710348929601 -0.15014819979622 0.0837722318060527 -1.79233854177168 0.0730787530068751 0.227841546705783 0.243707820686426
"CHID1" 434.055181563107 -0.159161696023975 0.0888155088690247 -1.79204846147635 0.0731252035262513 0.227895718859003 0.243767373672784
"UBQLN1-AS1" 18.8244768718171 0.543799633051071 0.303585343065615 1.79125786363651 0.0732519244979373 NA 0.244134067471897
"GTF2H3" 198.589759476388 0.184195806256467 0.102860598883423 1.79073239176087 0.0733362490921432 0.228446118033685 0.244303575860001
"RICTOR" 359.353552934049 0.131851381879735 0.0736265887346673 1.79081204420452 0.0733234618393997 0.228446118033685 0.244303575860001
"MAP3K12" 1145.27422365677 -0.202656720240258 0.113206302526065 -1.79015404370792 0.0734291507113566 0.228628148905789 0.24450148906192
"C4orf19" 74.1186180496307 -0.31451773820659 0.175685766222283 -1.79022891250423 0.0734171189121025 0.228628148905789 0.24450148906192
"PLEKHG2" 379.148280772486 0.130986300207403 0.0731748106185389 1.79004631648773 0.0734464658574319 0.228628405098674 0.244503385313352
"ABCF2" 502.273773385034 0.149874288586835 0.0837974911590095 1.78852954323468 0.0736906136399388 0.228778990818564 0.244629852986673
"RBBP8" 556.828850410593 0.130393982194986 0.0728698530126842 1.7894091562431 0.0735489458089838 0.228778990818564 0.244629852986673
"VAT1" 1731.85392333605 0.108138378310951 0.0604597414740118 1.78860140110645 0.073679032063602 0.228778990818564 0.244629852986673
"TFDP2" 473.561104184802 -0.213002337413109 0.119098798697451 -1.78845076308623 0.0737033126135964 0.228778990818564 0.244629852986673
"TST" 348.868962338349 -0.166259240173139 0.0929088644564446 -1.7894873771822 0.0735363585706077 0.228778990818564 0.244629852986673
"MED4" 670.891795657219 -0.116250177506533 0.064988198885518 -1.78878903401089 0.0736487976506341 0.228778990818564 0.244629852986673
"USP3" 327.623939151645 -0.170542692228231 0.0953629724815669 -1.78835335969834 0.0737190160359811 0.228778990818564 0.244629852986673
"TMEM50B" 407.824828456367 0.309209916888673 0.172846906178677 1.78892364187898 0.073627113729573 0.228778990818564 0.244629852986673
"MEPCE" 105.135652024144 0.222467381068286 0.124317956559836 1.78950319989541 0.0735338126090351 0.228778990818564 0.244629852986673
"TMEM267" 130.861520484436 0.210343928297041 0.117583772115498 1.78888569836345 0.0736332255050024 0.228778990818564 0.244629852986673
"MFSD12" 364.362888678503 0.143936190663785 0.0804721760478058 1.7886454391177 0.0736719350439327 0.228778990818564 0.244629852986673
"RHOH" 55.6436155711228 0.303665652008473 0.169723819220533 1.78917522244712 0.0735866007256736 0.228778990818564 0.244629852986673
"SNHG19" 344.459716430273 0.259074856362669 0.144811139327337 1.78905336679277 0.0736062213417152 0.228778990818564 0.244629852986673
"ZNF385B" 18.9991801266713 -0.609741215104133 0.340840149946431 -1.78893600181776 0.0736251229343019 NA 0.244629852986673
"GBA2" 343.775420076344 0.194852199686154 0.108998067807083 1.78766654864952 0.0738298217239782 0.22906928082601 0.244941882979279
"YAF2" 266.059997620562 -0.184069909055532 0.102999239106889 -1.78709969754738 0.0739213763797844 0.229205963799494 0.245092917495302
"ZRANB1" 418.910346466759 0.146753527997113 0.0821168041709804 1.78713150710965 0.0739162362182572 0.229205963799494 0.245092917495302
"RXYLT1" 166.489250683654 -0.24114525120879 0.134938674899009 -1.78707291582097 0.0739257043113013 0.229205963799494 0.245092917495302
"DYRK4" 585.742725777456 0.213688504174986 0.119582643946439 1.78695249680796 0.0739451666038517 0.229212739563855 0.245101788327546
"BCL7C" 928.262603670425 -0.115338208831531 0.0645560175331366 -1.78663760930309 0.0739960789689486 0.229237954207755 0.245135245871386
"ADH5" 1516.0227752252 -0.0848431156358851 0.0474919188950427 -1.78647478581332 0.0740224162075845 0.229237954207755 0.245135245871386
"EIF4BP3" 57.2456580384847 -0.320100614694563 0.179171188926164 -1.78656298824068 0.0740081482218897 0.229237954207755 0.245135245871386
"RNF228" 27.2274173765988 -0.667004997382492 0.373360452740738 -1.78649075574606 0.074019832679208 0.229237954207755 0.245135245871386
"KLHL23" 476.448616101799 -0.212885297641561 0.11919833206494 -1.78597547426737 0.0741032292851949 0.229434665793858 0.24534722240207
"LRRC40" 257.823283999647 -0.187452945075192 0.104994060593297 -1.78536713425445 0.0742017859475481 0.229686209558124 0.245617836458887
"RRN3" 159.004835066499 0.213994761406043 0.119886384774216 1.78497968563372 0.0742646120013929 0.229773462551884 0.245714389266335
"HAUS8" 200.872738778594 -0.256755460674496 0.143839719880507 -1.78501085018653 0.0742595569606357 0.229773462551884 0.245714389266335
"RPAP2" 425.709060670497 -0.16054180620798 0.0899699208834767 -1.78439421343833 0.0743596306922292 0.230013807506133 0.245973033017045
"APC" 706.913796068144 -0.210703968637098 0.118144726927161 -1.78343946545326 0.0745147937424433 0.23033265810368 0.24626312888941
"AMIGO3" 39.1378068560298 0.39752046925422 0.222874721703243 1.78360500561171 0.0744878716647495 0.23033265810368 0.24626312888941
"ZSWIM8" 723.674409915228 0.133096230622572 0.0746248070610536 1.78353868993833 0.0744986557412686 0.23033265810368 0.24626312888941
"FOXN3-AS1" 18.5076235916768 -0.68371656341765 0.383324843672882 -1.78364792865112 0.0744808923154319 NA 0.24626312888941
"ALDH5A1" 86.7205039788269 -0.322276712281206 0.180772384968676 -1.78277623729448 0.0746227354076657 0.230612585756697 0.246564055145356
"LMO3" 272.360704956142 -0.185677865576341 0.104174149017518 -1.7823794802021 0.0746873694333709 0.230758577147772 0.24672178305354
"POU2F1" 498.90822336838 -0.15072642446164 0.0845941566847711 -1.78175928892231 0.0747884937869213 0.230882129971224 0.246862067647097
"IGF2BP1" 3151.188673706 0.156487032940817 0.087824862145011 1.78180789720382 0.0747805639998903 0.230882129971224 0.246862067647097
"JUNB" 205.800473734151 0.463499164735806 0.260158838059618 1.78160068745999 0.0748143722579552 0.230882129971224 0.246862067647097
"ARL4D" 336.898490307318 0.211234924573809 0.118554431029302 1.78175478335011 0.0747892288451767 0.230882129971224 0.246862067647097
"SDHAF1" 172.003212380288 0.190993916190208 0.10719777687895 1.78169661490166 0.074798719223707 0.230882129971224 0.246862067647097
"SERPINB1" 46.2080623986393 -0.405335090937166 0.22754370586245 -1.78135048561699 0.074855211726675 0.230954440459953 0.246941018170172
"PLXDC2" 972.476587557994 -0.191273617143947 0.107395935760232 -1.78101355316626 0.0749102366608901 0.231022959815558 0.247019183159011
"GLYR1" 567.484446787485 0.130804337394726 0.0734486658330654 1.78089466855694 0.074929659763801 0.231022959815558 0.247019183159011
"FBXO38" 166.3952836092 0.192637801390622 0.108169110849398 1.78089474784376 0.0749296468087267 0.231022959815558 0.247019183159011
"THRAP3" 1309.6023976252 0.144319166489762 0.0811142527468526 1.77920848189484 0.0752055883107831 0.2318198280946 0.247872865671726
"JAG1" 1203.70618170445 -0.173230039706368 0.0974093410999263 -1.77837194821657 0.0753427867276582 0.231987003871981 0.248059804869555
"TJAP1" 358.180023192493 0.14774143374035 0.083078061543576 1.77834473981867 0.0753472525578025 0.231987003871981 0.248059804869555
"ILK" 800.136445686738 0.150389969026091 0.0845618907909847 1.77846033975064 0.0753282801401949 0.231987003871981 0.248059804869555
"INPP5D" 69.916263102146 -0.432388096349993 0.243114491853741 -1.7785369068419 0.0753157159924906 0.231987003871981 0.248059804869555
"CHKB-CPT1B" 141.041916490439 -0.205410904842023 0.115500745226246 -1.77843791777844 0.0753319597597887 0.231987003871981 0.248059804869555
"RAB43" 36.9668908431973 0.363469177225307 0.204421765080126 1.77803560732802 0.0753980069655639 0.23208941030444 0.24817094222367
"DOC2B" 12.0610824010508 0.86513393927573 0.486776499697751 1.77727137569893 0.0755236008616274 NA 0.248528306554118
"EEF1G" 5320.0238062914 -0.100455854940814 0.0565317810528892 -1.77698018830915 0.0755714995271086 0.232569492977534 0.248629892878619
"RPS27P3" 801.047146650082 -0.110670680634107 0.0622896376388948 -1.77671093987875 0.0756158114181149 0.232651894731941 0.248719635619711
"CLEC2D" 215.764519228086 -0.177414717327347 0.0998641914498048 -1.77655989350819 0.0756406793432747 0.232674447680785 0.248745396191701
"KC6" 91.871212946262 -0.322538374168004 0.181584652696898 -1.77624248182685 0.07569295901854 0.232781290519001 0.248861268774984
"ZCCHC9" 292.033093296175 0.196660533685609 0.110740875248222 1.77586219401645 0.0757556336064273 0.232870336121353 0.248959764575338
"SUMO2" 3946.94068312264 -0.128082281791375 0.072124339537816 -1.77585379099685 0.0757570189718669 0.232870336121353 0.248959764575338
"PCED1A" 195.92540279465 -0.212678234524898 0.119799345023974 -1.77528712266613 0.0758504905703409 0.232992063560578 0.249096495202049
"INPP5F" 745.387473547386 0.111366569284128 0.0627350879381227 1.77518790431875 0.075866866253237 0.232992063560578 0.249096495202049
"HSP90AA2P" 270.289182099032 0.219065405173793 0.123394810958124 1.77532104853369 0.0758448918720227 0.232992063560578 0.249096495202049
"MTATP6P1" 4830.74570970591 -0.15475529565843 0.0871764932424191 -1.77519523787322 0.0758656557739202 0.232992063560578 0.249096495202049
"CAMK2D" 1123.13315851132 -0.121428902250123 0.0684109964993179 -1.77499098776223 0.0758993752686475 0.233037956882469 0.249147207351062
"TOPBP1" 216.386334329033 -0.19389225143507 0.10925230980171 -1.77471992845716 0.0759441431227813 0.233121459234137 0.249238128508818
"KIF7" 56.6986072336219 0.332976266163037 0.187647882268951 1.77447388234198 0.0759847984770179 0.23319175011392 0.249315515182683
"BAZ2A" 910.3884151078 0.195007613811426 0.109902536980736 1.77436862850225 0.0760021954844796 0.23319175011392 0.249316570718689
"C1orf198" 850.020624428686 0.169186106479636 0.0953896853451287 1.77363103639042 0.0761242004775956 0.233455506956171 0.249604637586655
"RAB11FIP5" 69.2092167073396 0.34657157983832 0.195400089190949 1.7736510831356 0.0761208824379222 0.233455506956171 0.249604637586655
"RNF10" 1117.58133785287 0.119141732156256 0.0671779917670068 1.773523277824 0.0761420381725246 0.233455506956171 0.249605148126851
"MPDZ" 432.843707422182 -0.170021003541309 0.0958716273263703 -1.77342356944162 0.0761585463259448 0.233455506956171 0.249605148126851
"SDCBP2-AS1" 36.5101061756023 -0.431435045527621 0.243340905047525 -1.77296556632499 0.0762344128221919 0.233634085218762 0.249797724779359
"CDC73" 346.475440316026 0.132847085826215 0.0749416451013688 1.77267373362996 0.0762827859561036 0.233728342096911 0.249900147575739
"TMEM241" 140.086173860591 0.255407247408851 0.144089895405553 1.77255488103441 0.0763024937057167 0.233734745784748 0.249908638536826
"UCKL1" 287.275296596359 0.144625867458169 0.0816052470275878 1.77226186704975 0.0763510980672282 0.233829644057691 0.24995569122861
"CKMT1B" 15.4140050932934 -0.640015297002984 0.361116685821813 -1.77232269272317 0.0763410063940595 NA 0.24995569122861
"MKRN1" 746.610579088446 0.147267292693658 0.083137053168178 1.7713797528492 0.076497573211756 0.23422416427426 0.250379077889453
"MAP2" 5293.02083438773 -0.10024827454924 0.0566029988281571 -1.77107709175598 0.0765478828799283 0.234324126019384 0.250487592543665
"ATAT1" 472.220112367009 0.15038502099141 0.0849439177597401 1.7704036375714 0.0766599242227875 0.234561857873222 0.250745040751036
"INHBE" 127.065293547441 0.679946864383741 0.384064464646828 1.7703977508281 0.0766609041786607 0.234561857873222 0.250745040751036
"SEMA3C" 70.2041229662714 -0.33813307841481 0.191035450437227 -1.77000173340036 0.0767268519653074 0.234709510035447 0.250904538755981
"ZNF398" 125.7247898203 0.271254868701394 0.153284409266019 1.769618123593 0.0767907776337789 0.234850909835718 0.251057354283656
"C5" 66.0200661406872 -0.317529790771988 0.179481891940939 -1.76914666620784 0.0768694018977704 0.235037187134759 0.251201910722772
"LINC01918" 19.7295794053836 0.504678934289147 0.285262033943056 1.76917666649566 0.0768643968391635 NA 0.251201910722772
"ZNF627" 156.685357000458 0.20949387527149 0.118427297623441 1.76896610389279 0.0768995313856939 0.235075134307373 0.251244139127885
"CCDC8" 321.972699975751 0.165527353417921 0.0935813821511332 1.76880646142408 0.0769261781053549 0.235102419931754 0.251258272325832
"IFT22" 840.569085868787 -0.102631755855366 0.0580318185881349 -1.7685428158605 0.0769702009767697 0.235128633745983 0.251258272325832
"SLC27A1" 138.863281422702 0.270521396888021 0.152956967508519 1.76861114138494 0.0769587901823006 0.235128633745983 0.251258272325832
"SIRT1" 263.210855968213 0.216579782023953 0.122479699389056 1.76829126054586 0.0770122241893761 0.235131521028557 0.251258272325832
"WFDC2" 56.9525624266683 -0.41581584810395 0.235142811281773 -1.76835449843149 0.0770016583159186 0.235131521028557 0.251258272325832
"IFIT2" 45.8166883213265 0.468380173403119 0.264888115732781 1.76821890294097 0.0770243152476149 0.235131521028557 0.251258272325832
"ARHGAP11A-DT" 12.649071619821 -0.704763606160582 0.398559098703573 -1.7682788034523 0.0770143056771105 NA 0.251258272325832
"HSP90AB1" 17796.4356052427 -0.0867991606574476 0.0491016003338766 -1.76774606259752 0.0771033656321979 0.235318691475125 0.251459960150932
"ZNF671" 49.4494399439595 0.356471199760261 0.201747698922732 1.76691581447374 0.0772423281145587 0.235510455711842 0.251674951115678
"ANK2" 233.808519176903 -0.245029278925113 0.13866236974847 -1.76709282676756 0.077212683641488 0.235510455711842 0.251674951115678
"MED22" 396.037424285458 0.158267419165922 0.089563759097823 1.76709218952121 0.0772127903453117 0.235510455711842 0.251674951115678
"SH3BP5L" 176.442773885575 0.203731226675043 0.115314724609434 1.76674078150099 0.0772716502264845 0.235510455711842 0.251674951115678
"LINC00342" 132.985822620881 -0.276367392619073 0.156428369593611 -1.7667344698219 0.0772727077495778 0.235510455711842 0.251674951115678
"EID1" 2970.61375468113 -0.173318054446006 0.0980967005647227 -1.76680819485517 0.0772603558411044 0.235510455711842 0.251674951115678
"MUC20" 27.0480046701016 -0.483529613865874 0.273769446298568 -1.76619275964983 0.0773635153459629 0.23573306341178 0.251914515514363
"LINC02506" 13.5673607886506 -0.727282501991032 0.4118815747621 -1.76575634006232 0.0774367361615173 NA 0.252096718995388
"TXNDC16" 54.9531434972083 -0.330644634322131 0.187277094093437 -1.7655369756921 0.0774735615948485 0.236014177193767 0.252160381820415
"TRAPPC14" 94.9584639626879 0.292925014655674 0.165928308639591 1.76537094277221 0.077501443582877 0.236043771952819 0.252194913695919
"OLFM3" 59.9459310393181 -0.849150018080754 0.481054130950496 -1.76518600183923 0.0775325104256258 0.236043771952819 0.252198759370632
"B4GALNT4" 1127.24556585661 -0.147774053511091 0.0837213047145716 -1.76507107736665 0.0775518208373936 0.236043771952819 0.252198759370632
"RPL34P26" 75.7293953673041 -0.277583197350418 0.157265990773943 -1.76505547057165 0.0775544435020982 0.236043771952819 0.252198759370632
"GDF11" 501.635450706746 -0.117924294653903 0.066817475522563 -1.76487204480035 0.0775852729454671 0.236083444075118 0.252242834619632
"IL20RB" 13.7143785320622 0.592048810563096 0.335527702800605 1.7645303372012 0.0776427323625648 NA 0.252373449515986
"STAM2" 183.070722776751 0.175776240451955 0.099663342256083 1.7637000372745 0.0777824948556624 0.236575047971131 0.252715221937589
"SUV39H2" 245.193968778458 -0.156078667681766 0.088491671956933 -1.7637667390636 0.0777712595322525 0.236575047971131 0.252715221937589
"OTX1" 606.113045315754 -0.153165088092056 0.0868735679965053 -1.76308043544634 0.0778869244574569 0.236784103294473 0.252941944840598
"TRIM21" 75.9390489998247 0.284035457199076 0.161094793634418 1.76315727399393 0.0778739676537109 0.236784103294473 0.252941944840598
"PQBP1" 712.912429019024 0.120064831554136 0.0681586017822449 1.76155068347386 0.0781452425336061 0.237268027769367 0.253469109146008
"CRTC1" 198.800985115041 0.183220597511333 0.104013822995494 1.76150238722858 0.0781534093127408 0.237268027769367 0.253469109146008
"NHP2" 1208.19418892148 0.11751157466799 0.0667087302676617 1.76156215530542 0.0781433027765455 0.237268027769367 0.253469109146008
"CDKAL1" 306.323380374236 0.152791396272753 0.0867294235824683 1.76170196873808 0.0781196650551992 0.237268027769367 0.253469109146008
"MT-ATP6" 41503.5357952319 -0.117259719967879 0.0665621590661213 -1.76165739833342 0.0781271997705918 0.237268027769367 0.253469109146008
"PPIAP31" 124.668975984929 -0.219904428658504 0.124804959258451 -1.76198469968744 0.0780718826048933 0.237268027769367 0.253469109146008
"ALDH9A1" 720.61641144326 0.128426997320062 0.0729128672302754 1.76137631392908 0.078174731279313 0.237278462567524 0.25348195678642
"SP140L" 14.2948738299608 0.642751126095885 0.364961015648345 1.76115009148046 0.0782130026998788 NA 0.25354974520891
"GPKOW" 146.13387183064 0.241518636162514 0.137217620293217 1.76011386618147 0.0783885021883322 0.237721117060178 0.253908733323557
"JPH4" 31.4909261275384 -0.527736059717541 0.299839140777604 -1.76006394078141 0.0783969658513947 0.237721117060178 0.253908733323557
"PNKD" 583.550104483038 0.118825776323288 0.0675191657392799 1.75988217600503 0.078427786025556 0.237721117060178 0.253908733323557
"FAAP24" 82.9820651377042 -0.279810866738547 0.158954666951835 -1.76031866257398 0.0783537916173213 0.237721117060178 0.253908733323557
"LIMD1" 128.705057988107 -0.233642736433957 0.132760572999435 -1.75988044609412 0.0784280793979346 0.237721117060178 0.253908733323557
"YIPF6" 818.836799840267 0.147477354333254 0.0837953659983748 1.7599702868547 0.0784128446513804 0.237721117060178 0.253908733323557
"TMEM11" 355.077926539249 0.164997714993151 0.0937653605018368 1.75968731000527 0.0784608386053793 0.237766090858284 0.253958480265383
"MLLT6" 351.777333936157 0.19959519600111 0.113438240004399 1.75950540129476 0.0784917036392581 0.23780530536242 0.254002075540073
"ADGRV1" 1262.68193272944 -0.186801945838036 0.106182208266559 -1.75925843780805 0.078533622538531 0.237877984068194 0.254059952144833
"SCN5A" 10.3829316607492 -0.776432955334672 0.441356952671667 -1.75919502487655 0.078544389013203 NA 0.254059952144833
"CCDC47" 313.800207595197 -0.156085100363405 0.0887327147629463 -1.75904795407639 0.0785693638439201 0.237931921962403 0.254084447726484
"ZSCAN5A" 84.5912280912285 0.270774556031464 0.153993522628905 1.75835029557691 0.0786879247864406 0.238230237604694 0.2544064605275
"TRABD2B" 33.7241141628137 -0.452339818078902 0.257266037582428 -1.7582570257995 0.0787037861929128 0.238230237604694 0.2544064605275
"CWC27" 663.024284789767 0.155822330274565 0.088648887838657 1.75774715367175 0.0787905407510336 0.238438436164225 0.254630519146933
"VIM" 72922.7048858978 0.360542981907352 0.205149045213451 1.75746848605715 0.0788379888165807 0.238501984814541 0.254701828018542
"PPRC1" 156.369163545994 0.215126795304893 0.122411086590683 1.75741267638799 0.0788474941883301 0.238501984814541 0.254701828018542
"MRPL3" 1130.32406140973 0.201104937601726 0.114440142308219 1.75729366938477 0.0788677662953632 0.238508925334074 0.254710961220659
"HSD17B1" 41.3139868401356 0.354055966723637 0.20150778047498 1.75703372787433 0.0789120604698599 0.238580892164677 0.254793479077374
"BEX1" 1906.8860243669 0.133018304492785 0.075714671474747 1.75683658004315 0.0789456680601355 0.238580892164677 0.254793479077374
"DXO" 128.541878572867 0.229755693949105 0.130772948570761 1.75690535741637 0.0789339423291031 0.238580892164677 0.254793479077374
"HMGCL" 362.721724772682 0.147309582415752 0.0838543272888634 1.75673202777356 0.0789634957032559 0.238580892164677 0.254794696301268
"ADAMTSL1" 16.3915911739972 0.594762446792481 0.338654587697055 1.75625096602715 0.0790455657499739 NA 0.255003160741354
"ANXA3" 129.162208750921 0.247901285174833 0.141173979790863 1.75599841799515 0.0790886786881754 0.23885918269304 0.255039001166169
"XXYLT1" 726.701847453506 -0.132028758805981 0.0751880230637926 -1.75598125108253 0.0790916099774271 0.23885918269304 0.255039001166169
"HIGD2A" 1392.6280704674 0.0977539993543337 0.0556788780711892 1.75567473233474 0.0791439636248211 0.238962896087961 0.255151471160524
"TMEM258" 7157.81607888892 0.0886546886113369 0.0505021160964189 1.75546482927719 0.0791798314915311 0.239016797360214 0.255210754880319
"ZFP42" 27.2511429009184 0.781083012026742 0.445080174597968 1.75492654268926 0.0792718733847139 0.239240205685851 0.25545103140371
"SMG1P2" 62.2740623439462 0.282077386789048 0.160848872735535 1.75367959993624 0.0794854229978728 0.239830135754555 0.256082670165918
"SFRP2" 1078.82101112749 -0.180675677649653 0.103039780626619 -1.75345557367168 0.0795238389313721 0.239891489564009 0.256149916663791
"GOLGA8A" 595.86245238216 0.217497575790253 0.12405133848893 1.75328681205372 0.0795527880730277 0.239924264461209 0.256186647255024
"BRCC3" 128.703572726635 -0.207908142116395 0.118611274057122 -1.75285312268266 0.0796272218664463 0.240093090653963 0.25636980517574
"PDS5A" 615.131126827135 -0.140760267515495 0.0803082483246718 -1.75274981651233 0.0796449605764748 0.240093090653963 0.256370385665147
"FAM167A" 97.432900053568 0.370984156056288 0.211691345556728 1.7524767253977 0.0796918685422852 0.240179922751135 0.256464838568637
"GORAB" 154.38954974934 0.223161970011519 0.127368118533183 1.75210227317112 0.0797562234787446 0.240210174095915 0.256502338989681
"TPGS2" 1258.63669324403 -0.120490540372448 0.0687654315394976 -1.75219638232388 0.0797400455106423 0.240210174095915 0.256502338989681
"UQCRFS1" 1220.13016493828 0.096933056282406 0.0553237974034091 1.75210417274127 0.0797558969040486 0.240210174095915 0.256502338989681
"KIAA1191" 900.80033834448 0.17188480506176 0.0981396960248153 1.75142997200947 0.0798718739900174 0.240449319769812 0.256761169557077
"SMIM3" 100.782321846334 -0.267126610420847 0.152516775087796 -1.75145724309392 0.0798671801160122 0.240449319769812 0.256761169557077
"ARHGEF4-AS1" 11.3083741445224 -0.753789684859648 0.430443825366716 -1.75119177099929 0.0799128824614531 NA 0.25683645098386
"MPV17L2" 264.447322844516 0.224202804932279 0.128043333179614 1.75099163201083 0.0799473514364762 0.240621939997216 0.256890686250878
"ATG2B" 146.501642992048 0.203870432718843 0.116473886957133 1.75035313103164 0.0800573981559118 0.240898503364591 0.25718769427381
"SUPT3H" 348.967742178714 -0.177779228953927 0.101581562592093 -1.75011315456733 0.0800987903153931 0.240968401613224 0.257264064539167
"MYLIP" 108.20519745353 -0.294760907205882 0.168438394574531 -1.74996269674997 0.0801247507865297 0.240991854156629 0.257290848083158
"CLGN" 147.130191265536 -0.400710918277405 0.229007535624983 -1.74977175831278 0.0801577057554436 0.241036328707495 0.257340075139673
"ARID1B" 804.088135615028 -0.131388836548003 0.0751041441785901 -1.74942192584704 0.0802181135698116 0.241163315823859 0.257477396402027
"CENPB" 378.84210397748 -0.148847443916113 0.0850954762210878 -1.74918163134067 0.0802596281865994 0.241178819286889 0.257497435981661
"MAFK" 170.809434880214 0.272172211881481 0.155592013253931 1.74926852728159 0.0802446135457703 0.241178819286889 0.257497435981661
"PPP6R2" 486.903369857596 0.137441783540194 0.0785859904734643 1.74893492735964 0.0803022682975036 0.241197689269409 0.257521067298891
"TMEM169" 84.5924925987457 -0.333831802951206 0.190870766782278 -1.74899387988523 0.0802920773189437 0.241197689269409 0.257521067298891
"STAU2" 337.918691210488 -0.161209752626522 0.0922245081636534 -1.74801423001848 0.0804615633894482 0.241621448956045 0.257975249681452
"TNFSF4" 22.3309074826603 0.57510554821633 0.32906582725394 1.74769149691293 0.0805174619999588 0.241734593426896 0.25809779641304
"ATP5MJ" 1683.93764631072 -0.11781791083573 0.0674221103641099 -1.7474669689136 0.0805563697119248 0.241796687096857 0.258165837173796
"ACO2" 1126.09348608494 0.13850134710393 0.0792771369462728 1.74705283816941 0.080628173110437 0.241848060740712 0.258225916996159
"ZNF846" 54.2591079080237 0.33942622965984 0.194281609776552 1.74708367946005 0.0806228239517466 0.241848060740712 0.258225916996159
"SDHAF3" 217.956472783613 0.166901193514318 0.0955267940696707 1.74716628082998 0.0806084988686221 0.241848060740712 0.258225916996159
"DENND4C" 257.491146712805 -0.159436643625246 0.0912836521805001 -1.74660675615809 0.08070557446732 0.242025510049262 0.258417125613452
"CD83" 142.789759845277 -0.229273604146767 0.131352452764168 -1.74548399608806 0.0809006558479802 0.242555706471221 0.258984976109704
"LARP7" 664.595864567845 0.128495600827501 0.0736311392156607 1.74512580134264 0.0809629732606395 0.242687701366675 0.259127657294739
"FASTKD1" 117.543977660508 -0.223085424079405 0.127865153703081 -1.74469288636244 0.0810383422351972 0.242858750041645 0.259312039223343
"BCAT2" 1061.62242662374 0.158676571360126 0.0909536982078108 1.74458625088099 0.0810569158374528 0.242859553391031 0.259314642450186
"SUGP1" 185.92326492716 0.237300588682591 0.136040329578333 1.74434000136666 0.0810998203994752 0.242933239385829 0.259395066298519
"MYCL" 168.581872829241 0.191065858990811 0.109567162298928 1.7438241073501 0.0811897654481832 0.243110786801192 0.259531307981008
"ATF6B" 401.306312472219 -0.138233543074741 0.0792719048602697 -1.74378984986422 0.0811957410353569 0.243110786801192 0.259531307981008
"UNC79" 13.9666662821817 0.683080207940191 0.391676267147873 1.74399182496881 0.0811605153515694 NA 0.259531307981008
"CA2" 159.849404759027 0.239533605175664 0.137373944493461 1.74366111462328 0.0812181997174495 0.243123162376219 0.259546275787805
"SEC11C" 1212.82380877418 0.45774119249652 0.26255682566702 1.74339856270595 0.0812640191983026 0.243205446132163 0.259635874029413
"TCIRG1" 25.6760601557244 -0.475487517504794 0.272903135125836 -1.74233072582895 0.0814505899310057 0.243708835501726 0.260175030317789
"CD82" 194.946795366929 -0.520451605685351 0.298815068449552 -1.74171807461315 0.0815577881857976 0.243974560509803 0.260460469225903
"SEC16A" 538.605262623986 -0.135767337810873 0.0779585314455327 -1.74153277766307 0.0815902329396546 0.243976311978752 0.260465857125571
"CCDC138" 111.25695704081 -0.255162114587442 0.14651819031481 -1.74150468306494 0.0815951531054285 0.243976311978752 0.260465857125571
"PNPLA6" 254.555269308518 -0.170888672410588 0.0981366420303523 -1.74133401016243 0.0816250479742194 0.243995460994118 0.260493327848898
"DHDDS" 268.493790549075 0.188867962267357 0.108479453482269 1.74104824650714 0.0816751219020788 0.243995460994118 0.260493327848898
"TRAF2" 91.104037440854 0.31980262811226 0.183675489456779 1.74112849274597 0.0816610579605258 0.243995460994118 0.260493327848898
"COQ8A" 65.3785268568296 -0.291731008280113 0.167557508053461 -1.7410798935195 0.0816695752176602 0.243995460994118 0.260493327848898
"BRPF1" 175.011637167941 0.186050265355349 0.106869987549972 1.74090284485486 0.0817006099759794 0.244016657485664 0.260517712657627
"ZMYM5" 140.886390170527 0.222924253045101 0.128068497832094 1.74066422905474 0.0817424519382672 0.244086677889937 0.260594222871319
"CREB3L1" 144.631489101846 0.374174643599014 0.214975133837013 1.74054848540157 0.081762754179029 0.244092362667232 0.260602046227462
"TFB1M" 165.48786851243 0.175290691947384 0.100777897232408 1.73937635891667 0.0819685838598631 0.244596761598921 0.261144074391853
"PSMC3IP" 151.424238874763 -0.223710591027736 0.128610609317304 -1.73944118774684 0.0819571887121935 0.244596761598921 0.261144074391853
"NOL8" 358.089721232666 0.145295762418003 0.0835438933284292 1.73915479192254 0.0820075390214153 0.244657976208032 0.261184453096591
"ASPM" 667.700972729611 -0.338210766583003 0.194485878612761 -1.73899909338102 0.0820349223957924 0.244684648252018 0.261184453096591
"SGIP1" 18.8215049681918 0.544191423691706 0.312919704993843 1.73907687821198 0.08202124111508 NA 0.261184453096591
"CHKB" 123.427973784486 -0.213315047165757 0.122677556155052 -1.73882700186942 0.0820651975001303 0.244708390219783 0.26121332878426
"CHCHD2" 2170.30619923056 0.120565546194778 0.06934058958644 1.73874417442732 0.0820797721020605 0.244708390219783 0.26121332878426
"RAD51" 68.9993162261867 0.457072814993182 0.262897365539028 1.73859792796337 0.0821055112588978 0.244730132076342 0.261238302438694
"PCIF1" 261.554492525032 0.159214745154195 0.0915935905284856 1.73827387086304 0.0821625681411153 0.244813057475213 0.261330351158092
"RPS10" 10313.8429497032 -0.107725249104306 0.0619740937552001 -1.73823032459055 0.0821702378033559 0.244813057475213 0.261330351158092
"MAP1S" 292.561813807561 0.162006816061653 0.0933082112530774 1.73625465418308 0.0825188172977599 0.245690655645201 0.262272467633542
"DGKZ" 331.972523728226 0.224697521178517 0.129415720930529 1.73624594881433 0.0825203558871647 0.245690655645201 0.262272467633542
"CADM3" 41.5252772113377 -0.409084347390702 0.235603184293496 -1.73632775217968 0.0825058988540291 0.245690655645201 0.262272467633542
"NSMAF" 178.89346715368 0.201819728139726 0.116265908068586 1.73584614348576 0.0825910426604849 0.245845941883925 0.262440003021924
"SSH1" 247.994636563491 0.200302279650212 0.11541455411423 1.73550278114809 0.0826517893146551 0.245971576679572 0.262575886810983
"NDUFV3" 664.115749786379 0.117004073996247 0.0674343880593708 1.73508023670703 0.0827265943334592 0.246138983409285 0.262756363685629
"SKP2" 424.830045279057 -0.183090888875427 0.105533678362618 -1.73490483527277 0.0827576625822033 0.246176212887464 0.262797875459493
"PTEN" 814.128536253997 -0.117408264908205 0.0676799575247797 -1.73475677589216 0.082783895187153 0.246199044485084 0.262824016879239
"TAF11" 546.927278180734 -0.127369659913359 0.0734411026590159 -1.73431028813294 0.0828630430165613 0.246277590576176 0.262913168738271
"TDRD3" 172.332202481375 -0.22255056230865 0.128323461134535 -1.7342936384433 0.0828659956532789 0.246277590576176 0.262913168738271
"GPR180" 132.088601733788 -0.230163029470416 0.132701008270298 -1.73444823419577 0.0828385831005186 0.246277590576176 0.262913168738271
"SH2D5" 20.431826034761 0.529190095663288 0.305303646551076 1.73332386180575 0.0830381218843778 0.246733877500569 0.263402045977363
"KIAA0319L" 543.10379803993 0.205401857677881 0.118512431597782 1.73316718683987 0.0830659573793529 0.24675347942152 0.263426508105858
"RPL24P8" 115.656903570313 -0.223958707478333 0.12922602914953 -1.73307737575984 0.0830819169801711 0.24675347942152 0.263426508105858
"POMK" 412.247965593139 -0.1594922750051 0.0920489114980404 -1.73269050561771 0.0831506929474127 0.246902471650252 0.263587335589486
"ZKSCAN3" 52.9098555475979 0.313426550739076 0.180934587437708 1.73226443422257 0.0832264912953258 0.247072244353342 0.263770349338626
"MIRLET7IHG" 190.743635367444 -0.239526578578566 0.138287854220994 -1.73208688447639 0.0832580940162593 0.24711076807913 0.263813244516363
"ATP6V0E1" 2286.63935499741 0.10165559725833 0.0586995671309364 1.73179466607607 0.0833101281904631 0.247209901745219 0.263920846541322
"BCL2L12" 917.769199038471 -0.197176027251808 0.113880166983886 -1.73143430040552 0.0833743333495019 0.247345098512487 0.264066950376589
"KIF13B" 34.2336418367207 0.412315676291635 0.238187550640338 1.73105468855604 0.0834420108776141 0.247453886272331 0.264186628044399
"PPIAP6" 32.5442491808293 -0.390475856161943 0.225575669033806 -1.73101938624162 0.0834483068653357 0.247453886272331 0.264186628044399
"THEMIS2" 15.3926456956991 -0.584140036621591 0.337477530107934 -1.73090053265107 0.0834695066253612 NA 0.264196459188576
"PBX3" 408.640138417902 -0.14109809497187 0.0815308854994461 -1.7306091318342 0.0835215018669649 0.247549266281527 0.264236500808552
"RAB3B" 307.989710370138 -0.256561861882915 0.148243391445918 -1.73067992698018 0.0835088673331622 0.247549266281527 0.264236500808552
"PPP1R14B-AS1" 49.8953042663134 0.317678719580111 0.183573567416634 1.73052539126788 0.0835364487180519 0.247549266281527 0.264236500808552
"NUP93" 685.579262321923 -0.144136649805804 0.0833006964500686 -1.73031746369853 0.083573571070771 0.247603967707887 0.264239435081058
"RGS7BP" 13.6570946956761 -0.657754949676212 0.380113492223624 -1.73041726519208 0.0835557513422257 NA 0.264239435081058
"EMP2" 346.648209575728 -0.218236773140636 0.126142461493028 -1.73008177070256 0.0836156666777497 0.247673375711923 0.264315295337048
"MKI67" 794.838789957593 0.273088872208198 0.157863744493248 1.72990241099899 0.0836477124620435 0.24771299134686 0.2643593613979
"STAMBPL1" 21.7667832364622 -0.516778089813963 0.298783673954633 -1.72960618287474 0.0837006606335128 0.247814475479762 0.264469453778386
"TOX3" 1013.61741535481 0.12085623330504 0.0698839749013909 1.72938407518424 0.0837403782292621 0.247875388517225 0.264537702839778
"ZNF253" 97.0729496308466 0.240486208421955 0.139067070146015 1.72928219577398 0.0837586015468998 0.247875388517225 0.264538036164024
"TSHZ2" 568.314335429332 0.160174164418319 0.0926369926846605 1.72905185905114 0.0837998140464749 0.24794204570798 0.264610961265696
"NOP2" 71.6997899310912 0.283821946284759 0.164186570567356 1.72865506176295 0.0838708486447367 0.248041584701231 0.264720765469477
"ABRAXAS2" 236.831880499074 0.177294960264441 0.102561719307514 1.72866603116171 0.0838688842494217 0.248041584701231 0.264720765469477
"TMEM70" 316.402029020189 0.157616467340681 0.0912119510120718 1.72802429497228 0.0839838687658402 0.248320478474794 0.265020200529508
"THAP1" 130.031092461838 0.195651602423431 0.113231256828473 1.72789393939001 0.0840072411055181 0.248334239694053 0.265036674023697
"WIPI1" 373.910742943004 0.432436840602491 0.250307035609268 1.72762559210493 0.0840553714928407 0.248421165871133 0.2651312333478
"PCBP2P2" 330.550288568203 -0.141846663843522 0.0821111748050471 -1.72749524264269 0.0840787588402184 0.24843494288044 0.265147723072576
"NCK1" 284.901643546352 0.188973729953754 0.109407384123538 1.72724840711275 0.084123060590493 0.248510497629497 0.265230146335951
"ABR" 488.267961637973 0.19598473104214 0.113508636171228 1.72660634162229 0.0842383862458117 0.24879262638558 0.265534829849074
"ZNF383" 70.4422997304253 0.268157580440905 0.155317894418161 1.72650795612092 0.0842560692206535 0.24879262638558 0.265534829849074
"TIGAR" 315.525515771995 0.138391757720056 0.0801729450610847 1.7261653244073 0.0843176743852821 0.248919133526822 0.265671636534205
"KLHDC7B" 18.6986902908295 0.865020023471109 0.501160416271787 1.72603421057499 0.0843412582867918 NA 0.265688611056191
"TMEM160" 603.4868407136 -0.157947020193377 0.0915276221246333 -1.725675992962 0.08440571935198 0.249123621500049 0.265834320159245
"PSME1" 634.472245544852 0.119200518699155 0.0690971449535232 1.72511496356807 0.084506756393246 0.249310904396085 0.26603776414355
"ALG14" 246.090158115447 0.2201040280926 0.127580901874109 1.72521141377249 0.0844893794975009 0.249310904396085 0.26603776414355
"YJU2" 156.522952971861 0.201618822192488 0.116883918780321 1.7249491999958 0.0845366278475175 0.249311748980256 0.266042260840782
"ENOSF1" 198.849395196668 -0.212802843278357 0.123370774170621 -1.72490482214249 0.0845446264160829 0.249311748980256 0.266042260840782
"BCL7B" 352.918883161932 0.206372810726498 0.119658202569415 1.72468586603395 0.0845840995566085 0.249337866443631 0.266073723689403
"TSHZ1" 44.4406498901533 0.381268557594589 0.221070463835151 1.72464720515037 0.0845910708421483 0.249337866443631 0.266073723689403
"IFT25" 654.636637244868 -0.12184822102276 0.0706981466612892 -1.72349950850236 0.0847982339790419 0.249837479502543 0.266610468201548
"ARHGAP11A" 221.278200531092 -0.348371553412707 0.202124763287423 -1.72354711885213 0.0847896319981697 0.249837479502543 0.266610468201548
"NCALD" 377.319974057606 -0.217461569603195 0.126198421282888 -1.72317187008014 0.0848574490647882 0.249900949332418 0.266681793756989
"RFTN1" 345.002730356929 0.148411280696464 0.086125800077779 1.72319189560428 0.084853828831697 0.249900949332418 0.266681793756989
"SMAD9" 25.700210401285 -0.549815963437914 0.319093533961429 -1.72305579687608 0.084878435348516 0.249907279575846 0.266690345281619
"SH3KBP1" 189.671530270305 0.193767288925734 0.112501259266905 1.72235662239148 0.0850049364071114 0.250168698161745 0.26691550031833
"FAM83G" 95.4191428911057 0.23724287251614 0.137736732760994 1.72243720146762 0.0849903495328471 0.250168698161745 0.26691550031833
"MTCP1" 16.5466302764565 -0.566489607086856 0.328876325083153 -1.72250041696867 0.0849789073269647 NA 0.26691550031833
"PRPF3" 230.154207686095 0.157080111272849 0.0912100048392112 1.7221807141635 0.0850367873311613 0.250206932251612 0.266958101875357
"MTM1" 63.7875090213687 0.282891987067548 0.164328314864589 1.72150482587653 0.0851592572242208 0.250511721861139 0.26728510634799
"ADGRL1" 282.800220650127 0.171224919635013 0.099483326618392 1.72114187829499 0.0852250815878219 0.250638359131169 0.267423841146997
"FAM120B" 237.020673563569 0.164727805951702 0.0957130413115062 1.72105915447385 0.0852400901786263 0.250638359131169 0.267423841146997
"ECHDC1" 817.440083834243 0.108243129486112 0.0629145930351246 1.72047730525223 0.0853457155254652 0.250793776970648 0.267598705328266
"SMIM14" 719.639617699432 0.239039198502587 0.138950455168043 1.7203196507237 0.0853743533763013 0.250793776970648 0.267598705328266
"ZNF107" 95.8460154659334 -0.23062899647096 0.134065823026865 -1.7202668902778 0.0853839390145114 0.250793776970648 0.267598705328266
"SERTAD4-AS1" 36.6185458677857 0.406431210675321 0.236249392160723 1.72034817511328 0.0853691713624376 0.250793776970648 0.267598705328266
"TBC1D22A-DT" 64.6268178631668 0.293350137152668 0.170527868423241 1.7202474872001 0.0853874644287644 0.250793776970648 0.267598705328266
"AIP" 381.480548258569 -0.139863277352869 0.0813154706327383 -1.72000821325332 0.0854309486376397 0.250865957409377 0.267677528124072
"PGGT1B" 208.397637994598 0.189329311386443 0.110142121831119 1.71895464004898 0.0856226316953898 0.251373192012113 0.268220563266335
"AMH" 40.822996283169 -0.427649056307313 0.24880984249863 -1.71877869465581 0.0856546763703172 0.251411635266593 0.268263391180395
"CAPZA2" 1232.65860840993 0.0828888020383369 0.0482337837351655 1.71848019416121 0.0857090639961021 0.251515627524062 0.268376162000233
"KMT5B" 684.452368304044 -0.103471269651018 0.0602342829833192 -1.71781358598845 0.0858306226314383 0.25168713746453 0.268508865359844
"PRPF40B" 286.531569056829 -0.183581729242134 0.10686049398695 -1.7179569585796 0.0858044663199382 0.25168713746453 0.268508865359844
"NEUROG2" 62.2741786497728 -0.521507387686912 0.303590034215038 -1.71780140621322 0.0858328449569119 0.25168713746453 0.268508865359844
"TICAM2" 55.1857040544522 0.39872089964414 0.232118984424694 1.71774359875117 0.0858433931579859 0.25168713746453 0.268508865359844
"CRYGD" 14.7520288298064 -0.641272030946613 0.373298062909525 -1.71785523329125 0.0858230240032778 NA 0.268508865359844
"IRS2" 659.251428581345 0.199330870092701 0.116050941038113 1.71761528437101 0.0858668105890986 0.251700171472729 0.268524588008445
"BRCA2" 197.333151306362 -0.231631784798198 0.134868367999508 -1.71746561654133 0.0858941315558265 0.251724639573923 0.268552508532467
"TMED2" 2844.24619575022 0.216791962063231 0.126236027427911 1.71735412211885 0.0859144887604693 0.25172869310626 0.268558649195378
"ENOPH1" 522.590880736369 0.126830983773321 0.0739004338440196 1.71624139637693 0.0861178694177791 0.252268883542874 0.269136774693706
"ZNF460" 23.7445227554152 0.466785325227536 0.27204698827411 1.71582610852949 0.0861938740759109 0.252435789705322 0.269316660685293
"SLC25A5" 3173.0517317256 -0.122345518810189 0.0713325289707216 -1.71514343561835 0.0863189324383828 0.25263474005295 0.26953437393773
"COQ6" 222.484359459793 0.183944978728961 0.107244666745467 1.71518998856637 0.0863103997834945 0.25263474005295 0.26953437393773
"CRTC2" 33.4721080202252 0.412056412096995 0.240245766169503 1.71514536412797 0.0863185789497745 0.25263474005295 0.26953437393773
"COX16" 554.49833739106 -0.158899669977965 0.092661362397133 -1.71484279819829 0.0863740524541781 0.252740307434844 0.269648821869458
"EIF4E" 590.352157306815 -0.104979926283278 0.0612338462223395 -1.71441013034029 0.0864534293283514 0.252861033267028 0.269781261300119
"TNFAIP8L1" 102.165154553345 -0.29667527268492 0.173044956911299 -1.71444044357208 0.0864478661703925 0.252861033267028 0.269781261300119
"PLAA" 479.261553332838 0.146580063755709 0.0855096385860657 1.71419346613395 0.086493200488976 0.252865864012174 0.269790049207336
"LRRC75B" 27.1294789880779 0.401708796774192 0.234335010967935 1.71425001801868 0.0864828183275315 0.252865864012174 0.269790049207336
"FIRRM" 113.168674092964 -0.246554918290044 0.144004427279865 -1.71213429300252 0.0868719229101446 0.253917118583144 0.270913487059167
"CRKL" 633.466499461923 -0.157685743276785 0.0921063710081854 -1.71199604925018 0.0868973965330811 0.253935629912861 0.270935060170728
"DDX60" 44.9811650330468 0.594167072386162 0.347092640115102 1.71184002112268 0.0869261544547381 0.253963728507159 0.270966861911535
"CYP2S1" 31.7160310840564 -0.482920011281999 0.28227762926983 -1.71079802721588 0.0871184038971513 0.254469366909623 0.271495339010591
"MIR503HG" 10.8458589801562 0.715917916019154 0.418489327583531 1.71071965001606 0.0871328784743258 NA 0.271495339010591
"TUBB6" 1515.10318188821 0.110297628752434 0.0644817066236195 1.71052589219206 0.0871686696927245 0.25456014545749 0.271548911069654
"ANKS3" 207.323098099251 0.20466463808575 0.119717014947485 1.7095701740937 0.0873453849243589 0.255020075218193 0.272041374846537
"IFIH1" 29.5825112914232 0.90771317197816 0.531179638839373 1.7088628885729 0.0874763502429612 0.255346257133854 0.272375101330659
"ARAP2" 11.1324386650971 -0.669947905770696 0.392059810052468 -1.70879005853989 0.0874898448901302 NA 0.272375101330659
"NDUFAF6" 168.012074648994 -0.198045122436011 0.115940256945825 -1.70816528833941 0.0876056773228397 0.255602472619595 0.272611909238307
"UQCC4" 160.254700148377 0.234095050334277 0.137050858039472 1.70808890716215 0.0876198468807142 0.255602472619595 0.272611909238307
"KANK2" 153.895455581949 -0.193411375577153 0.113233357809796 -1.70807771948295 0.0876219224748563 0.255602472619595 0.272611909238307
"GLIDR" 126.776720137052 0.205628657160773 0.120430177683265 1.70745124782248 0.087738211937622 0.255885438069121 0.272915558692207
"KDM6A" 144.066253740626 0.206764524425207 0.121123291183568 1.70705834034715 0.0878112093027326 0.256042046993264 0.273026291956814
"ADGRB3-DT" 15.4058753955592 0.562490746082258 0.329505925118101 1.70707323663649 0.0878084408627212 NA 0.273026291956814
"FAM161A" 258.03033865092 -0.195567767746468 0.114580853563991 -1.70681018393049 0.0878573389395412 0.256120262735859 0.273111561817382
"ZNF574" 153.01233196658 0.188786521693225 0.11068653164591 1.70559614513137 0.0880832976027169 0.25669915961441 0.273732600935398
"CPB2-AS1" 21.4972345911345 -0.514601995323722 0.301724605614115 -1.70553539800417 0.0880946162451501 0.25669915961441 0.273732600935398
"PPP1R16B" 12.8969368323317 0.703701446253419 0.412655998953761 1.70529799163848 0.088138861976334 NA 0.273811813556692
"PHF8" 222.530598395038 0.161220881785557 0.0945533685881621 1.70507813939208 0.0881798521017937 0.256891106243851 0.273880880778194
"LGALS8" 224.800439711027 0.192743156544491 0.113050719380579 1.70492640471957 0.0882081510799182 0.256917132903902 0.273910509127581
"ATP5ME" 2015.28432054083 -0.0807617442883993 0.0473786613837071 -1.70460164828912 0.0882687437493488 0.257037186857465 0.274040384325801
"TM7SF2" 1003.75957852971 -0.109940250249277 0.0645028560804121 -1.70442453140711 0.088301804145599 0.257042481952645 0.274049788307441
"DOK6" 64.5335422424339 0.307668116660487 0.180515692962532 1.7043843203391 0.0883093112791253 0.257042481952645 0.274049788307441
"ABHD5" 151.22172544179 0.208291410152883 0.122240837293244 1.70394292746222 0.0883917501607863 0.257094090048129 0.274117943722569
"RNF216" 416.674086137137 -0.122357308045283 0.0718095186825472 -1.70391488886307 0.0883969890206283 0.257094090048129 0.274117943722569
"CYTH2" 919.032127157051 0.219337921599682 0.128752429389504 1.70356336295711 0.088462690967793 0.257094090048129 0.274117943722569
"TPRKB" 585.300337137119 0.127665501027928 0.0749385555896335 1.70360237161534 0.0884553981136664 0.257094090048129 0.274117943722569
"C15orf61" 234.007845335486 0.191304073658823 0.112289504261829 1.70366834297134 0.0884430655578492 0.257094090048129 0.274117943722569
"AP2A1" 624.054538488955 0.136947858013755 0.0803737240972632 1.70388842313726 0.0884019342272644 0.257094090048129 0.274117943722569
"TLCD4-RWDD3" 102.208364680793 -0.225703150956113 0.132469469730333 -1.70381259482336 0.0884161042282961 0.257094090048129 0.274117943722569
"GDAP1L1" 80.3104119209527 0.285395110408742 0.167558515533854 1.70325637882057 0.0885201000280145 0.25716757882962 0.274205657945371
"ATAD3B" 152.741609663521 0.272122467456466 0.159798494810712 1.70291007921448 0.0885848975089592 0.25716757882962 0.274205657945371
"SEMA4C" 398.090953931058 0.208596839119428 0.12248979686875 1.70297318186382 0.0885730872766087 0.25716757882962 0.274205657945371
"TRMT2B" 36.7207684729481 -0.409205000570579 0.240275885854836 -1.70306312310426 0.0885562561523428 0.25716757882962 0.274205657945371
"LINC01239" 46.8966167696504 -0.403713904660241 0.237050920259824 -1.70306828683788 0.0885552899170141 0.25716757882962 0.274205657945371
"MARCHF6" 1787.3376366784 0.0919075968708198 0.0539838140005844 1.70250284408999 0.0886611457794627 0.257332623289462 0.274383507741826
"SRRM3" 17.070573939249 0.567166518154538 0.333234767739673 1.70200283122202 0.0887548375295632 NA 0.274615253818426
"CEP128" 98.8863331564596 -0.31930582151106 0.187674902432543 -1.70137731456037 0.0888721583330843 0.257841177051227 0.274871269246818
"SOCS1" 34.9612728397746 0.45289745185383 0.266197161529872 1.70136093582277 0.0888752319782363 0.257841177051227 0.274871269246818
"ARHGEF25" 79.6431618009562 -0.300473103668467 0.176635778342113 -1.70108857043958 0.0889263568092133 0.257933094837742 0.274971142687701
"GID4" 97.6626118629834 -0.264259757427337 0.155373109805888 -1.70080754486722 0.0889791320510535 0.258000819530871 0.274988897770852
"FYB2" 59.3181431351047 -0.388289469871333 0.228303888643482 -1.70075714512986 0.0889885995457349 0.258000819530871 0.274988897770852
"NALT1" 20.0493357850857 -0.547085885670635 0.321651279965491 -1.70086649656526 0.0889680591165986 NA 0.274988897770852
"NR1D1" 35.4519766226592 0.572272165092731 0.336666251199305 1.6998204098395 0.0891647112518911 0.258351823676706 0.275368702983716
"RHPN1" 81.3222404054512 -0.27756138204686 0.163286954081907 -1.69983807712912 0.0891613871025484 0.258351823676706 0.275368702983716
"FBXW8" 294.195963065294 0.196332786727383 0.115503295165189 1.69980247270516 0.0891680862753927 0.258351823676706 0.275368702983716
"CEP152" 105.696338474558 -0.303805813637334 0.178773010078857 -1.69939418429731 0.0892449370253003 0.258488296065762 0.275523635349408
"SFRP1" 328.489867601543 -0.204337185414764 0.120261923264051 -1.69910126055538 0.0893001059342925 0.258488296065762 0.275523635349408
"GALK2" 212.18469966941 0.211675503831083 0.124574307588488 1.69919069131269 0.08928325973974 0.258488296065762 0.275523635349408
"ZNF320" 179.987365366563 0.194508711583951 0.114481880627358 1.6990349085641 0.0893126064042701 0.258488296065762 0.275523635349408
"DCTN6-DT" 28.1740968201664 0.444375277178429 0.261528043617925 1.69914962476312 0.0892909951842188 0.258488296065762 0.275523635349408
"UNC119" 490.024208862083 -0.128489279032384 0.0756356964983859 -1.69879150957678 0.0893584739419169 0.258541996392056 0.275584658287813
"CLSTN3" 192.467751100599 -0.19522386422419 0.114923446121051 -1.69872963971648 0.0893701360860758 0.258541996392056 0.275584658287813
"MRPS26" 885.553041478992 -0.105149320237431 0.0619068735931939 -1.69850800297871 0.0894119235097993 0.258561749471365 0.275609494112502
"ZBTB39" 173.985898126599 -0.179209903815777 0.105511514841666 -1.69848669204214 0.0894159423060695 0.258561749471365 0.275609494112502
"KPNA1" 558.310334636462 -0.123283204583638 0.0726430375255274 -1.69710971323735 0.0896759201817712 0.259176486788198 0.276270441356862
"TIMM10" 192.718884436591 -0.19188058970975 0.113066976147562 -1.6970524572916 0.0896867434473309 0.259176486788198 0.276270441356862
"BIVM" 273.807880274742 0.150692818891139 0.0887969038634627 1.69705037377035 0.0896871373215207 0.259176486788198 0.276270441356862
"CAAP1" 203.965518237178 -0.204388109987927 0.120511504484091 -1.69600496535921 0.0898849397265841 0.259691527733578 0.276821346751288
"SEC23A" 499.113337059358 0.125749913465324 0.074157532521193 1.69571329020941 0.0899401903843544 0.259794579975883 0.276933091480801
"SEPHS1" 804.068888907889 -0.112660120186839 0.0664532910867501 -1.69532792649456 0.090013229943064 0.259948959872579 0.277099551001197
"SNRNP40" 1091.50543340136 0.089559929847644 0.0528387104335748 1.69496812304366 0.0900814680497004 0.260089409491921 0.277251162519746
"PLIN3" 952.269257680076 0.133124296321369 0.0785520421669866 1.69472737625804 0.0901271498467113 0.260164686034882 0.277289053393439
"GRHL3" 11.8420404749825 -0.748497281157063 0.441668685533174 -1.69470307874214 0.0901317613454737 NA 0.277289053393439
"STAMBP" 358.338264395483 -0.14544458561925 0.0858444656447358 -1.69428028384692 0.0902120352675885 0.260296448868007 0.27741910845452
"EXOC6" 191.17935077126 -0.189601463908942 0.111904090668779 -1.69432111709068 0.0902042799576403 0.260296448868007 0.27741910845452
"TEPSIN" 69.2817646371301 0.289856736220566 0.171132307469638 1.69375812496417 0.0903112543194391 0.260526073288976 0.277665745276507
"CCDC90B" 837.813407750608 -0.144171623435222 0.0851328853486426 -1.69348921800077 0.0903623854510813 0.260616906039021 0.277764461046576
"CTXN1" 1377.8978032032 0.483262644902785 0.285400967853528 1.69327612494573 0.0904029204253354 0.260620500930666 0.277772104614967
"IKBKE" 37.876708261648 0.561481733475461 0.331586254477817 1.69332029266317 0.0903945175547576 0.260620500930666 0.277772104614967
"EXT2" 420.360761841555 -0.126567494096896 0.0747618283054605 -1.6929427351585 0.0904663678257442 0.260746752540549 0.277908570718218
"PRICKLE3" 29.4667726808897 0.447415226401595 0.264391793179188 1.69224324636418 0.0905996039525507 0.261074054222087 0.278259322110053
"ZNF230" 46.5884545399728 -0.342465925422303 0.202454491357607 -1.69156990850544 0.0907280080075526 0.261387292559436 0.278595088310889
"CYYR1" 116.310480878383 -0.317325862182701 0.187617299496536 -1.69134649648105 0.0907706445178524 0.26145335232704 0.27866194344143
"POLE2" 90.7568612195057 -0.246084978721681 0.145530089607024 -1.69095600357415 0.0908452058613251 0.261497796954263 0.27866194344143
"EXOC3" 236.035029594508 0.194477600004018 0.115009027195593 1.69097682804737 0.0908412283599386 0.261497796954263 0.27866194344143
"SPATA13" 116.955478656958 -0.253286114686054 0.149787668836185 -1.69096773221739 0.0908429656580304 0.261497796954263 0.27866194344143
"LITATS1" 10.2986219883176 0.649366985827708 0.384013969114868 1.69099834395209 0.0908371189413524 NA 0.27866194344143
"MGA" 312.877676289593 -0.16061486978279 0.0950117459665036 -1.69047382667207 0.0909373414485901 0.26170622754847 0.278885974058153
"NID1" 78.0420147964516 -0.361399006603458 0.213830973959724 -1.69011532759295 0.0910058930570587 0.261733185169737 0.27892045435057
"PTPN1" 546.932079604285 0.128413948888483 0.0759758585434806 1.69019411363404 0.0909908241573845 0.261733185169737 0.27892045435057
"RPL23AP7" 21.9763204277158 0.441347035376356 0.261126270868027 1.69016711305701 0.0909959881582036 0.261733185169737 0.27892045435057
"PPP1R12B" 94.8286033606834 0.244888563817764 0.144932209012326 1.6896766114766 0.0910898401716543 0.26191783908915 0.279119151384328
"PAM16" 327.152069034694 0.140606378478575 0.0832394934420865 1.68917868987755 0.091185191513622 0.262078408971235 0.279294101382504
"YBX1P2" 420.754694085452 -0.15374068751555 0.0910134250262657 -1.68920889935943 0.0911794041511614 0.262078408971235 0.279294101382504
"MXRA5" 48.0457132630797 -0.404450660250868 0.239496912123716 -1.68875104344536 0.0912671492957204 0.262257151766585 0.27948650311804
"SLC35A2" 318.848893242403 0.170233097165755 0.100829453735924 1.68832707962102 0.0913484597593098 0.262433957476562 0.279676842303561
"AFF4" 808.677557988409 0.104098867673646 0.0616786226598218 1.68776252102427 0.0914568247669434 0.262575928369091 0.279833893427078
"ZBTB8A" 269.176152842447 0.182003167933334 0.10783086449074 1.68785782060538 0.09143852510701 0.262575928369091 0.279833893427078
"PDE6B-AS1" 28.9871222326814 -0.451961347361286 0.267787640601636 -1.68776029523196 0.0914572522042338 0.262575928369091 0.279833893427078
"ENTR1" 515.480467498738 0.147423050543434 0.0873660319279492 1.68741840839256 0.0915229266272134 0.262707630368507 0.2799761683813
"MARCKSL1" 7504.70059467855 -0.176443189797151 0.104571526247267 -1.6872966870536 0.0915463177182958 0.262717931466284 0.279989062631931
"TNK2" 175.653504487995 0.21217037813533 0.125767332532093 1.68700706187904 0.0916019940713473 0.262820859719845 0.280100673389684
"CCDC14" 419.398326834056 -0.146966724163068 0.0871659918526508 -1.68605577748151 0.09178505657984 0.263289155815078 0.280601677370654
"CNNM2" 122.796900429659 0.305911855086497 0.18144784654452 1.68594921853447 0.0918055807815679 0.263291102513848 0.280605669874748
"CNST" 122.080863493989 -0.225870174898731 0.133994537226864 -1.6856670396668 0.0918599487563579 0.263390088642879 0.280713083254831
"CORO1B" 817.810636839108 0.121282939780896 0.0719664966945528 1.68526947053789 0.0919365931046151 0.26355289125301 0.280888511387421
"TAX1BP1" 1737.15590804126 0.120469065800122 0.0714906519008494 1.68510235390217 0.0919688255915917 0.263588336384456 0.280928205536157
"MTHFD2" 1902.94807013138 0.240791636486338 0.14290877698243 1.68493245530988 0.092001603952385 0.263625330375009 0.280969550158706
"CNFN" 33.6001441646673 -0.442223051955002 0.262537153480905 -1.68442083755268 0.0921003665280458 0.263794378827198 0.281153554605059
"SGO2" 310.642037873831 -0.25288346096416 0.150123730041133 -1.68450025119194 0.0920850309557314 0.263794378827198 0.281153554605059
"AFAP1L2" 15.3951168630332 -0.571466727453992 0.339324986212847 -1.68412805031555 0.0921569244140527 NA 0.281267402460197
"TGOLN2" 848.215139882603 -0.0967018849215862 0.057428320056211 -1.68387103831236 0.0922065945670115 0.264012920237047 0.281333444602059
"STRBP" 662.052969372954 -0.181990756424816 0.108082456075043 -1.68381403452248 0.0922176140353632 0.264012920237047 0.281333444602059
"BBS12" 96.3723933638767 -0.291679515732995 0.17323547215026 -1.68371703619683 0.0922363673248445 0.264012920237047 0.281333444602059
"OSBPL7" 39.6653295691298 0.36162295891797 0.214873904322174 1.68295428920846 0.0923839407117435 0.264321272681195 0.281665883969966
"NUAK2" 657.265062548673 -0.120661831104322 0.0716931015849621 -1.68303265498045 0.0923687700656207 0.264321272681195 0.281665883969966
"BCKDHA" 139.268447579748 0.206947594193073 0.122987260318372 1.68267504827213 0.0924380145792641 0.264418960634562 0.281771910411657
"RPGRIP1L" 149.898417344926 -0.21596625740834 0.128365826449252 -1.6824279746582 0.0924858805669013 0.26444184859506 0.281800154874233
"TTLL11" 33.4280800452713 0.366429604717015 0.217786703189226 1.68251596333059 0.0924688320917093 0.26444184859506 0.281800154874233
"FZD4-DT" 12.7888599264351 -0.720745288723915 0.428522068673384 -1.6819327204202 0.0925818869373458 NA 0.282033826658082
"MYBL1" 78.8860049546812 0.444214451334693 0.264155464320505 1.68164021318794 0.0926386278313801 0.264821520241095 0.282147810798077
"QNG1" 80.0426358182029 0.308005781700402 0.183171857014117 1.68151257906756 0.0926633951948374 0.264835257227468 0.282164386494227
"RAB4B" 99.360591013739 0.233496689482728 0.138906339782146 1.68096495702739 0.0927697214359458 0.265082036246111 0.282429254104722
"CLEC16A" 128.131955684949 0.197013176565725 0.117228935702809 1.68058487765495 0.092843575172387 0.26523501518689 0.282595172210136
"GCAT" 222.153918646873 -0.157359699855243 0.0936395276165174 -1.68048370021344 0.0928632430499059 0.26523501518689 0.282596125838198
"ZNF254" 170.493876230759 0.190825637822139 0.113591802436747 1.67992437595485 0.092972030419602 0.265488576749217 0.282868225913025
"DANT2" 154.038864204929 -0.259325329454665 0.154390341817946 -1.67967326453915 0.0930209043112994 0.265570978587908 0.282957963301934
"EDC4" 400.87091707624 0.132414428109549 0.0788737370143337 1.67881519402948 0.0931880664760397 0.265990980623412 0.283407406502115
"ABHD4" 587.927213296918 0.180080925682756 0.107299882148708 1.67829565211619 0.0932893964237037 0.266015996010311 0.283443766354887
"CORO7-PAM16" 328.760951828535 0.13880871655354 0.0827040486721666 1.67837873456194 0.0932731863283577 0.266015996010311 0.283443766354887
"CHMP7" 506.869010920581 0.125156554552875 0.074566961348702 1.67844514901978 0.0932602299254903 0.266015996010311 0.283443766354887
"CENPV" 1763.29985727102 -0.139342321854689 0.0830280369780363 -1.67825624844713 0.0932970852066013 0.266015996010311 0.283443766354887
"UCP2" 418.128431029968 -0.20201542977273 0.120363647411677 -1.67837577305862 0.0932737641041212 0.266015996010311 0.283443766354887
"NIBAN1" 282.599222866121 -0.463167374812653 0.276031212042718 -1.67795290751748 0.0933562927242024 0.266127618300815 0.283564641162072
"PPP4R4" 48.5082095326713 -0.302541540213576 0.180327578401914 -1.67773306165778 0.0933992221185244 0.266192799107726 0.283636032061684
"LRP5" 56.7356806388995 -0.3209503081066 0.191344187868432 -1.67734547718421 0.0934749444775033 0.266351393553058 0.283806958684971
"CENPT" 190.227478492863 0.166971464175524 0.0995732943531346 1.67686994048186 0.0935679173351015 0.26650261863797 0.283971973638686
"PM20D2" 438.921336388845 -0.128883475896787 0.0768596183588209 -1.6768685383668 0.0935681915742566 0.26650261863797 0.283971973638686
"ZDHHC12-DT" 25.1160651859333 -0.480061619263699 0.286344568955812 -1.67651728480236 0.0936369134426144 0.266641109818237 0.284121482372322
"ANKRD52" 595.480879220787 -0.143854922182955 0.0858353462336879 -1.67594037299399 0.0937498726253521 0.266796209067146 0.284292566316862
"ADAMTS16" 65.3515086444683 -0.325657541665733 0.194314409220042 -1.67593099746379 0.0937517092538655 0.266796209067146 0.284292566316862
"METTL2B" 226.457507848726 -0.174823884115078 0.104305510772866 -1.67607524108454 0.0937234557041916 0.266796209067146 0.284292566316862
"LTO1" 163.127862678301 0.211086502720746 0.125962680199144 1.67578605335346 0.0937801068918602 0.266819789434765 0.284319630549844
"ATP10A" 19.9329207726697 0.492378330089612 0.293902861959744 1.6753097496446 0.0938734735193415 NA 0.284543613630041
"MYO16" 21.3982078682878 0.545063756782899 0.325478735265637 1.67465243570536 0.094002444779661 0.267395033210069 0.284875403949321
"EPN1" 748.127286201796 -0.11772897439397 0.0703186648373305 -1.67422084401509 0.0940872044302283 0.267578765525367 0.285073100619582
"AKIRIN2" 917.358876279357 0.184353897696046 0.110130659370304 1.67395617850768 0.0941392119996272 0.26763040550336 0.285132021654832
"SRP72" 1755.38296592425 0.141501493981831 0.0845328506271684 1.67392313085386 0.0941457075815319 0.26763040550336 0.285132021654832
"ZNF519" 107.411181610152 -0.227057517061451 0.135665516569972 -1.67365682011274 0.0941980646021902 0.26766453696236 0.285172287218864
"ZNF74" 158.72761739335 -0.194245670686807 0.116060162219917 -1.67366361524414 0.0941967283808034 0.26766453696236 0.285172287218864
"SLC24A3" 12.6510728240309 -0.671661910944785 0.401440107116312 -1.67313105750587 0.0943014987155388 NA 0.285426240204308
"MAP2K4" 336.059981051809 -0.134229933616141 0.0802688004158178 -1.67225538342155 0.0944739735557101 0.268377530643611 0.285832818307118
"NPTX2" 221.399832757821 0.254845334339453 0.152403700112007 1.67217288131559 0.0944902363902582 0.268377530643611 0.285832818307118
"NDUFB9" 1684.49352855041 0.141243609141792 0.0844720892016998 1.67207429668911 0.0945096723574997 0.268377530643611 0.285832818307118
"TSBP1-AS1" 19.1737505073546 -0.656976985348023 0.392916675103804 -1.67205167654047 0.0945141323735884 NA 0.285832818307118
"TUBAP2" 409.716919335324 -0.203534437891876 0.121741477306499 -1.67185779567512 0.09455236679541 0.268441311849926 0.285889233294633
"ZNF880" 103.014059294348 0.261960077739994 0.156731821428072 1.67139050228044 0.0946445706863252 0.268645596768395 0.286108773621332
"AMER2" 10.6996990598554 -0.703031151992689 0.420663183442614 -1.67124478600489 0.0946733373937992 NA 0.286136493331994
"MRPS25" 158.327880541815 -0.190216199020527 0.113827002202094 -1.67109908317542 0.094702108452173 0.268742436996298 0.286156641650963
"DCC" 71.6239192978296 -0.45483874182796 0.272193493822879 -1.67101254126203 0.0947192006779745 0.268742436996298 0.286156641650963
"SRSF4" 771.150707139398 -0.121167016919733 0.0725332206735835 -1.67050374703494 0.094819738695962 0.268970167474733 0.286401118059524
"HDAC5" 732.343554613768 0.253984402897459 0.152053583552078 1.67036117771253 0.0948479258036055 0.268992610439597 0.286427004065862
"ZFR" 925.294129882022 0.131811603361747 0.0789315082610832 1.66994912761265 0.0949294291831862 0.269088803536442 0.286535394778445
"NTAN1" 175.889950654591 -0.196743561421696 0.117814535457249 -1.66994302237933 0.0949306372181295 0.269088803536442 0.286535394778445
"MYG1-AS1" 45.6724555525798 0.462426865202902 0.276921864060239 1.66988210473085 0.0949426915922277 0.269088803536442 0.286535394778445
"NNT-AS1" 201.179570755404 -0.186335987068059 0.111599783249503 -1.6696805463454 0.0949825846734668 0.269144372247519 0.286596552762407
"THOC6" 913.432361922754 0.112247951596998 0.0672603716281613 1.66885714247229 0.0951456949105745 0.269514812660224 0.28699498957774
"PCCA" 205.135372643704 0.159702249832909 0.0956979649574743 1.66881552710005 0.0951539445617314 0.269514812660224 0.28699498957774
"THUMPD3-AS1" 485.48084189026 0.183656490452102 0.110060659703677 1.66868425963075 0.0951799702103565 0.26953098501191 0.287014197654154
"SPINT2" 688.02063734559 -0.210134051761821 0.125941420177696 -1.668506290189 0.0952152642963395 0.269573391254703 0.287061340902509
"ALDOA" 1951.87622484221 -0.129782987525025 0.077801988006923 -1.66811916828496 0.0952920727431146 0.269618240367435 0.28711505450314
"DEDD" 327.603016428523 0.149629343248884 0.0896936798753621 1.66822616104957 0.0952708394614549 0.269618240367435 0.28711505450314
"PTX3" 380.313822613247 -0.208223742971961 0.124819377485879 -1.66820046026522 0.0952759395726041 0.269618240367435 0.28711505450314
"SNPH" 28.1553789733149 -0.42258016014844 0.253348136360474 -1.66798211433131 0.0953192773641091 0.269637708483931 0.287137769505541
"RBPMS" 861.167063044223 0.236600162039266 0.141872288606376 1.66769821198636 0.0953756505473863 0.269739662292086 0.287248323771119
"PIEZO2" 18.6917140024766 -0.552486794681863 0.331321675739192 -1.66752384506459 0.095410287018422 NA 0.287293380234271
"CRYZ" 188.992976202573 -0.199515154108626 0.119703519842931 -1.66674425589506 0.0955652688348201 0.270218333681065 0.287700719640661
"LAMTOR2" 1271.8112944865 0.148532157517606 0.0891371962845722 1.66633194343935 0.0956473177413599 0.270392704980742 0.287888370715645
"PHLPP1" 548.447467400063 -0.164320930887308 0.0986315655898923 -1.66600752917733 0.0957119148172967 0.270460058334627 0.287904752420138
"THBS2" 98.0573317689878 -0.358246174243835 0.215023066256914 -1.66608253002863 0.0956969776121308 0.270460058334627 0.287904752420138
"BCAN-AS1" 11.8660116549492 0.617183343296004 0.370441812479481 1.66607365179704 0.0956987457075574 NA 0.287904752420138
"KCNJ4" 23.9516106811658 0.475843198572882 0.285682631823645 1.66563572848428 0.0957859903842622 0.270611740721467 0.288068227724122
"STARD7" 985.383505622339 0.0909737520375332 0.0546327316012372 1.66518768824426 0.0958753164766205 0.270806434680716 0.288277490913331
"BCAR1" 1145.83315458002 0.143216025340522 0.0860439445237829 1.66445211377933 0.0960221130560127 0.271163340552176 0.288659434369125
"C1orf122" 908.699272902989 0.131331809283098 0.078925543462907 1.66399626180365 0.096113176434514 0.271362739254458 0.288873711222795
"RADX" 48.1757937722193 -0.351088960928857 0.211058215307095 -1.66346977026226 0.0962184371375723 0.271602128830675 0.289130561976887
"SAYSD1" 164.624979681468 0.180078371784455 0.108281862645198 1.66305203277218 0.0963020204148911 0.271780239277677 0.289322181085972
"GCC1" 101.612668410973 0.25676005687327 0.154458846059006 1.66232018058185 0.0964485935778812 0.272078139697587 0.289643339126006
"IPO7" 1278.52300620498 -0.167820814583352 0.100952022463357 -1.66238189674969 0.0964362263619372 0.272078139697587 0.289643339126006
"APBA3" 130.638524658524 0.254830682688147 0.153319644604197 1.66208761666521 0.0964952081336783 0.27215177004879 0.289723737191001
"TTC9" 84.8733043427674 0.245106465086973 0.147552857942676 1.66114346075354 0.0966846376342583 0.272570141838866 0.290113521187383
"AGL" 169.544831344017 -0.195389925203348 0.117622301629474 -1.6611639331702 0.0966805270248338 0.272570141838866 0.290113521187383
"TOLLIP-DT" 15.7921758049263 0.581020226367531 0.34973206325706 1.66132959316478 0.0966472696777446 NA 0.290113521187383
"ABL2" 385.807503081714 0.162120042804282 0.0976239591679791 1.66065834848314 0.0967820831205447 0.272786891174903 0.290346249361634
"CALM1" 8059.65836225041 0.0890146163929629 0.05363507292573 1.65963448052404 0.0969880073980646 0.273309238349644 0.290904251441894
"LPCAT1" 155.526098148432 0.190029371828208 0.114508442730485 1.65952280283362 0.0970104896225209 0.273314539354849 0.290911924209987
"CEP170P1" 45.6277675512211 -0.32360788491058 0.195016369045759 -1.65938831952433 0.0970375684558763 0.273332785712125 0.290933375158984
"RPS26" 7669.41383090549 -0.0710885371890271 0.0428491323092196 -1.65904263068896 0.0971072022300218 0.273470866479664 0.291082377286091
"ZWINT" 439.767381605132 -0.245195321295986 0.14780967452875 -1.65885840746029 0.0971443275218971 0.27351735849597 0.29113389288736
"PARN" 287.638571342405 0.14926129550426 0.0899934230084209 1.65858004412493 0.0972004457757432 0.273617295588115 0.291242296074621
"ZNF644" 512.602804919208 -0.156386350636301 0.0942995401363549 -1.6583999286759 0.0972367709919335 0.273646539971682 0.291277480983996
"RNASEH2C" 346.63838439553 -0.170844538117256 0.10302241169739 -1.65832400253919 0.0972520868294625 0.273646539971682 0.291277480983996
"HSP90AA1" 10439.5790649245 0.200055919790369 0.120681518811979 1.65771794852909 0.0973744093300165 0.273915514334759 0.291571896759031
"SLX4IP" 101.365735917595 -0.22919871235149 0.13827228197287 -1.65758971415877 0.0974003071849471 0.273915514334759 0.291571896759031
"GUF1" 118.099125000134 0.213940514147037 0.129078750874034 1.65744177642235 0.0974301911159531 0.273915514334759 0.291571896759031
"ACTC1" 57.5307167034066 -0.532650872734043 0.321369351375036 -1.65744141578841 0.0974302639742012 0.273915514334759 0.291571896759031
"MECP2" 471.85354205836 0.135843182861049 0.0819696864143081 1.65723682501897 0.0974716041128348 0.273973680458682 0.291577349319234
"LDHA" 720.102589963367 -0.173885042621838 0.104939027568341 -1.65701023395321 0.0975174060495034 0.273973871840729 0.291577349319234
"SCLT1" 124.039875295284 0.279018344967948 0.168394767357353 1.65693001835288 0.0975336245348429 0.273973871840729 0.291577349319234
"ZMAT1" 94.6753854371049 -0.304161265420454 0.183562024903532 -1.65699449861866 0.0975205873466393 0.273973871840729 0.291577349319234
"STXBP5L" 10.4845285409559 -0.740679976149109 0.44704385775132 -1.65683962167563 0.0975519040767384 NA 0.291577349319234
"SLC6A1" 13.1551101758402 -0.998114473526398 0.602385781609688 -1.65693564489396 0.0975324868557292 NA 0.291577349319234
"PCSK5" 466.694919377785 0.14917005741384 0.0900529317444105 1.65647086135093 0.0976265012242267 0.274176712900469 0.291740594427944
"MESP1" 14.4129314142492 -0.631246903801331 0.381266439219846 -1.65565819297654 0.0977910582150524 NA 0.292172547779411
"ZNF654" 185.132050989097 0.233249022320804 0.140888970163193 1.65555204250999 0.0978125689493146 0.274641132751441 0.292177029302157
"ATP1A3" 27.1447630258264 -0.424635514220025 0.256609617365764 -1.65479189197637 0.0979667192419765 0.274968823568734 0.292488942430182
"VTCN1" 39.4456938434916 -0.367588234926544 0.222151725274205 -1.65467197912969 0.0979910539820099 0.274968823568734 0.292488942430182
"SKA3" 105.607198804218 -0.253319149159146 0.153093454666823 -1.65467001649708 0.0979914523127288 0.274968823568734 0.292488942430182
"GBGT1" 12.5870584078766 -0.634470179464283 0.383448588140797 -1.65464210610501 0.0979971170720121 NA 0.292488942430182
"ARSB" 187.006698205656 -0.221827257538929 0.134088094102688 -1.6543397012493 0.0980585106526759 0.275098807534162 0.292612367471842
"TCF12" 726.958591739015 0.139573880340847 0.0843922128426253 1.65387155567451 0.0981536131522589 0.275307396552012 0.292836310918703
"FRMD4B" 166.303200018669 -0.254154862666877 0.153715152788608 -1.65341450114808 0.0982465336000857 0.275509778328543 0.293053654156252
"PLA2G12A" 183.99495712762 -0.22271955556465 0.13472027118188 -1.65320002410006 0.0982901615906052 0.275555634222603 0.293108653242135
"GMPPB" 361.53420296874 0.366365030589469 0.221628828627761 1.65305674743606 0.0983193149279042 0.275555634222603 0.293108653242135
"CEP290" 573.970155109854 -0.19599429871874 0.118566846147506 -1.65302784958038 0.0983251957797394 0.275555634222603 0.293108653242135
"SEH1L" 184.718073474479 0.1967391743713 0.119053650144371 1.65252534578086 0.0984275026292446 0.275667654081104 0.293234026910753
"BNIP1" 147.354166278557 0.256907234477196 0.155458219747967 1.6525805769145 0.0984162537352511 0.275667654081104 0.293234026910753
"PARP1" 1441.01278012847 -0.120639943738012 0.0730018260899399 -1.65256063032424 0.0984203161276541 0.275667654081104 0.293234026910753
"TIMP3" 342.910923306519 0.301514550169718 0.182503725334748 1.65210079748608 0.0985140044259519 0.275735294666478 0.293312189768214
"SLC38A10" 314.825008336475 -0.143966229117793 0.0871335914450793 -1.65224716128608 0.0984841759196675 0.275735294666478 0.293312189768214
"SYNC" 356.387206022422 -0.264144633121266 0.159877481476787 -1.65216909023937 0.0985000856687259 0.275735294666478 0.293312189768214
"PRKD3" 306.801982639061 -0.159292652048743 0.0964266157726735 -1.65195730216517 0.098543255347698 0.275758989389983 0.293339464083943
"CCT5" 1946.27768214463 0.0998613096001221 0.0604657486059089 1.65153515672116 0.0986293481460969 0.275941704313426 0.29353589732596
"RNGTT" 139.751475756 -0.215044876089978 0.130298953317629 -1.65039603630402 0.0988619612836715 0.276420316026269 0.29399343377754
"TMEM74" 27.1730647343715 -0.444455890082526 0.269284547228537 -1.65050647969534 0.0988393891287247 0.276420316026269 0.29399343377754
"CTDP1-DT" 35.4219808838756 0.36503130890605 0.22119229981416 1.65028940524937 0.0988837581865283 0.276420316026269 0.29399343377754
"EOLA1" 125.274955479017 0.200270146523042 0.121352728533598 1.65031432702887 0.0988786634771587 0.276420316026269 0.29399343377754
"AIM2" 10.8439418055824 -0.72942261977965 0.44191313733377 -1.65060179966709 0.0988199111697001 NA 0.29399343377754
"TTLL5" 189.9281487532 0.159597153617574 0.0967423809452904 1.64971289788525 0.0990016709294993 0.276633354722339 0.294224180183517
"PPP1R26-AS1" 33.3761632830564 -0.469683533740934 0.284705601107435 -1.64971652090433 0.0990009295650841 0.276633354722339 0.294224180183517
"RANBP9" 252.278819694756 0.158257948060439 0.0959806719508283 1.64885226206289 0.0991779051009966 0.277067438823947 0.29468795123721
"EHBP1L1" 24.0934919818885 -0.490309158727676 0.297504720801533 -1.64807186052945 0.0993379258808455 0.27745605529709 0.295103368420392
"RAB3IP" 174.228392626841 -0.178486948031373 0.108326197634095 -1.64768035738009 0.0994182808860531 0.277597458616644 0.295260021869361
"SHROOM4" 133.805670902497 -0.241400032947554 0.146516200746426 -1.64759959456868 0.0994348636942425 0.277597458616644 0.295260021869361
"BAG6" 1644.10287187739 0.0935546611837294 0.0567851638525599 1.64751943706 0.0994513243992545 0.277597458616644 0.295260021869361
"BRIX1" 435.721640193719 0.154358507926331 0.0937123501634526 1.64715224468386 0.0995267567974538 0.277749575606188 0.295423902419114
"RN7SL76P" 12.1926481566884 0.703954792492905 0.427510626009266 1.64663694810161 0.0996326912343877 NA 0.295678236730344
"TRAPPC9" 104.512617203685 0.25723414237176 0.156227816697203 1.64653227453294 0.0996542209659835 0.278046803271441 0.295682032173202
"CRBN" 329.866274342652 0.133036339191062 0.0808078828914709 1.64632872970742 0.0996960976081197 0.278047854729173 0.295683118181556
"ACOX2" 32.999637100646 0.385723479470327 0.234300429738923 1.64627730260731 0.0997066802712696 0.278047854729173 0.295683118181556
"BRD3" 1117.22004810687 -0.103289604788933 0.0627466785941653 -1.64613660998684 0.0997356365624203 0.278047854729173 0.295683118181556
"TSKU" 263.93154199492 0.173688214265583 0.10551350643957 1.64612304269367 0.0997384292346526 0.278047854729173 0.295683118181556
"MRPS35" 553.445936709662 -0.110097262506015 0.0668932877377608 -1.64586412522622 0.0997917363898144 0.278079598127214 0.295683118181556
"TWNK" 142.841814420087 0.202107398813497 0.122792260036438 1.64592946455683 0.0997782818755967 0.278079598127214 0.295683118181556
"RBM25" 1823.51973451331 0.151653546245553 0.0921556555839302 1.64562386632295 0.0998412223554662 0.278084524323318 0.295683118181556
"UTP23" 155.358954058459 0.248697279559481 0.1511372893897 1.64550575548716 0.099865556739836 0.278084524323318 0.295683118181556
"EOMES" 22.1463458487682 -0.796326712828881 0.483896813803188 -1.64565397025483 0.0998350207964574 0.278084524323318 0.295683118181556
"RPL37P2" 176.20856039852 -0.179076015672784 0.108831125001648 -1.64544853937761 0.0998773466797776 0.278084524323318 0.295683118181556
"RN7SL674P" 18.4041753914316 -0.578540826605442 0.351548705299568 -1.6456918142038 0.099827225191471 NA 0.295683118181556
"EBAG9" 209.283605788823 0.161434594050244 0.0981643359462799 1.64453406111349 0.10006593458094 0.278551144373757 0.296181372555505
"ARAP3" 92.95397850467 -0.246131367620435 0.149686368870448 -1.64431383751088 0.100111392497806 0.278619224725905 0.296255865800662
"AFG2A" 110.555089444443 -0.213869081118537 0.130087503388074 -1.64404016948905 0.100167905199177 0.278683491483109 0.296302528276258
"RPIA" 269.366946693413 -0.163964643072902 0.0997352705527194 -1.64399857908072 0.10017649588324 0.278683491483109 0.296302528276258
"PAK5" 13.1206506385866 -0.636746509724727 0.387328897238698 -1.64394269124806 0.100188040688986 NA 0.296302528276258
"CEP112" 128.437532508522 -0.235512109831362 0.143287203613127 -1.64363672325716 0.100251263605893 0.278732717411952 0.296327056262992
"ABHD6" 82.7124159662746 -0.27436853346945 0.166925438971024 -1.64365919994421 0.100246618110685 0.278732717411952 0.296327056262992
"NCKIPSD" 111.973401164905 -0.238691107255265 0.14522387362827 -1.64360790889137 0.100257219227394 0.278732717411952 0.296327056262992
"UCHL3" 239.119167777273 -0.179320065079194 0.109119860473856 -1.64333114339123 0.100314438065909 0.278833364722484 0.296436168832288
"RPL7P19" 110.321576732904 -0.217100432536587 0.132126768282791 -1.64312224811196 0.100357642569254 0.278895023872287 0.296503832285244
"MMP24" 61.9089425413154 0.31332791092186 0.190722950294973 1.64284324690482 0.100415369777381 0.278997007505029 0.296614366603184
"NECAP1" 114.952372040879 -0.258490496848271 0.157357495661085 -1.64269579763143 0.100445888703043 0.279014321797542 0.296636995245392
"IFTAP" 409.815408135165 -0.146604508586015 0.089250956677529 -1.64260993992153 0.100463662864767 0.279014321797542 0.296636995245392
"DDX27" 366.801304677852 -0.157654203015845 0.0959941902352912 -1.6423306726107 0.10052149379316 0.279116504427345 0.296747741786075
"SEL1L" 805.233491287584 0.419446990399459 0.255440766951801 1.64205187529289 0.100579253858226 0.279175549394515 0.296816842755132
"PLEKHA1" 273.307328033568 0.195894742507752 0.119303200183946 1.64199067758211 0.10059193608434 0.279175549394515 0.296816842755132
"ADK" 249.577435172278 -0.14495075228148 0.0882810704434216 -1.64192336537625 0.100605886911523 0.279175549394515 0.296816842755132
"ESCO1" 184.596770567338 0.22095742900538 0.134611695708631 1.64144302500761 0.100705484879335 0.279393489731104 0.297050663580438
"TTPAL" 287.906142635603 0.152705863978509 0.0930436139972172 1.64122885406274 0.100749918274113 0.279453666093621 0.297118858715791
"NAXE" 530.732157917172 -0.139092117540366 0.0847535881647291 -1.6411354439652 0.1007693026752 0.279453666093621 0.297118858715791
"FAM107B" 299.824320275785 0.148704052973707 0.090648451203076 1.64044780688609 0.100912092143976 0.279791165407342 0.29747980161401
"LANCL2" 217.108611208685 0.163326798777112 0.0995819493152398 1.64012453964 0.100979275037738 0.279860464158277 0.297557698249448
"FAM88D" 50.5878520567374 0.288061847115378 0.175632711824193 1.6401377859708 0.10097652142403 0.279860464158277 0.297557698249448
"CFAP144" 51.8956127352161 0.313381908325341 0.191103631748882 1.63985323281108 0.101035686776421 0.279958324240347 0.297663854443608
"BLVRB" 467.139200855679 -0.182571973482047 0.111391231480158 -1.63901566627862 0.101209997023692 0.280283480953879 0.298015900946404
"MCM9" 57.4882603664358 -0.318847942009605 0.194539895005521 -1.63898485706778 0.101216413450669 0.280283480953879 0.298015900946404
"RPS27P8" 751.27362625391 -0.103981243946577 0.0634408669141597 -1.63902621455774 0.101207800279051 0.280283480953879 0.298015900946404
"LZTR1" 166.680216729192 0.184882099865964 0.112824304247527 1.63867263440285 0.101281456245039 0.280346563739399 0.298087188597826
"PRKAR2A" 983.163901608351 -0.137341241292957 0.0838100734046916 -1.63871997378861 0.101271592277374 0.280346563739399 0.298087188597826
"ANKRD13A" 150.134265492042 0.201737190604892 0.12312637577179 1.6384563367544 0.101326535281958 0.280412837627397 0.298159762525568
"FANCA" 176.826939258827 -0.205741345465965 0.12558303197534 -1.63828936305954 0.101361345540739 0.280450671801665 0.298202096764121
"UFL1-AS1" 12.9103644961606 0.647440389195394 0.395236913545918 1.63810708718171 0.101399356833326 NA 0.298253829396332
"NUTM2A-AS1" 603.530217971871 -0.108602858976889 0.0663051171371488 -1.63792575393917 0.101437182814916 0.280601981735925 0.298304996229726
"TARBP2" 460.946837646923 0.143899638288506 0.0878634269666638 1.63776491831013 0.101470742412228 0.280636301768402 0.298343598461728
"MRPL50" 651.702483879773 0.107367296259302 0.0656002589337443 1.63669012903962 0.101695232519367 0.281081385382175 0.298823121355459
"SFMBT1" 101.922823168721 -0.235203378486648 0.14370132608131 -1.63675162157908 0.101682377981456 0.281081385382175 0.298823121355459
"ZNF8-ERVK3-1" 69.5672395317937 0.25366708204454 0.154976492382211 1.63681006161201 0.101670162745321 0.281081385382175 0.298823121355459
"DCTN1" 510.822424643821 0.123210166126517 0.0752887596863298 1.6365014729933 0.101734677674848 0.281131841014832 0.298878879020212
"MAP3K2" 502.499753383831 0.126810254073768 0.0775097140846163 1.63605627464102 0.101827810276613 0.281330603694257 0.299092306950076
"CLDN4" 129.301794490955 0.25991911838684 0.158984527072959 1.63487053219689 0.102076191030321 0.2819581150113 0.299761557770257
"B9D1" 602.391218883645 0.204890890203231 0.12534630370844 1.63459858122194 0.102133225278234 0.282056931674922 0.2998687356299
"WFS1" 367.267886120873 0.186080443388668 0.113852461288409 1.6343998301213 0.102174923901572 0.282113364287648 0.299930853214084
"GFM1" 264.916997987821 0.165476261540059 0.101259399882193 1.63418173258558 0.10222069705941 0.28217961654004 0.300004904073255
"MIA3" 516.577298324366 0.141166116782431 0.0863885926301537 1.63408283992761 0.102241457504181 0.28217961654004 0.300005530751316
"RPL41P1" 143.444879002173 -0.181081629366335 0.110850008935132 -1.63357343049293 0.102348450520175 0.282416159120459 0.30025913724032
"HYDIN" 125.5076848227 -0.237355347349802 0.145359346921291 -1.63288672092291 0.102492823471584 0.282755726553857 0.30062228113873
"PDXK" 674.194387375739 0.169266166123711 0.103680995402853 1.63256694697062 0.102560107611363 0.282882525505189 0.30075921494949
"BIN1" 379.528896643809 -0.222010933984403 0.136011828769744 -1.63229136754163 0.102618120898417 0.282952531668311 0.300837889194072
"ZNF608" 608.604073083905 -0.136072162371729 0.0833650983731793 -1.63224376900042 0.102628143693971 0.282952531668311 0.300837889194072
"SPHK1" 49.5853976419433 0.331064278706066 0.202841184063921 1.63213540797385 0.102650964113138 0.282956646766883 0.300844385189869
"COX7C" 4183.69138770028 -0.0897110311631745 0.0549777715513733 -1.63176914290433 0.102728128022077 0.28305172886166 0.300949718549427
"ZNF701" 72.1578395684306 0.298085486645919 0.182670599794273 1.63181971801498 0.102717470225611 0.28305172886166 0.300949718549427
"SLC16A6" 28.8330824765661 0.444564846737275 0.27249397621479 1.63146669483384 0.102791881882129 0.283168583249627 0.301076081717345
"STX2" 218.149533878317 0.150592181747671 0.0923620765098158 1.63045470000522 0.103005431895457 0.283580216841051 0.301520110486281
"OIP5-AS1" 1034.21624337816 0.0998566838974635 0.0612393935557189 1.6305955709148 0.102975684354367 0.283580216841051 0.301520110486281
"PCBP2-OT1" 101.671287738013 -0.301943264247173 0.185183692226374 -1.63050677204378 0.10299443510945 0.283580216841051 0.301520110486281
"SNRPB2" 1799.04201677821 0.113271197545443 0.0695068291220751 1.62964127375893 0.103177335818471 0.283994546536027 0.301962774160252
"ACTR2" 1497.87611210012 0.109004835308512 0.0668946410042853 1.62950026597092 0.10320715862214 0.284017708657941 0.301989523655685
"NDC80" 229.19161107352 -0.289340685432238 0.177591661675899 -1.6292470192676 0.103260736890439 0.284106220722823 0.302085758232278
"RANGRF" 330.510154083526 0.173403489047665 0.106446424269929 1.6290212680883 0.103308516694357 0.284178745798059 0.302164994441968
"CEP72" 31.1424198930485 0.421541866231871 0.258865404458445 1.628421021008 0.103435643334965 0.284469461054101 0.302476232392114
"RNFT1" 96.6177000138951 0.226252734057237 0.139051990560666 1.62710891908107 0.103713967089719 0.285175793031979 0.303229401977771
"DPF2" 960.700747036947 0.140469213508292 0.0863374895428869 1.62697820207659 0.103741727418795 0.28519301650749 0.303249842250616
"N6AMT1" 85.4637579832414 0.241051291057816 0.148168899007085 1.62686834196082 0.103765062943463 0.285198071280491 0.303257342681646
"SUMO1" 1533.60992355961 0.0879579856344515 0.0540992316581259 1.6258638605127 0.103978619582177 0.285489310015882 0.303577649373998
"PATJ" 97.3825700737919 -0.377408080198975 0.232107287677464 -1.62600702449042 0.103948161046039 0.285489310015882 0.303577649373998
"CEP295" 183.757863283653 -0.198663625217657 0.122171612726533 -1.62610299384639 0.103927747266642 0.285489310015882 0.303577649373998
"DCAKD" 470.885250161391 0.138960493539117 0.0854665199560438 1.62590560152193 0.103969738333637 0.285489310015882 0.303577649373998
"ZNF626" 143.833200590612 0.183257188771625 0.112686886385738 1.62625124048879 0.103896219771397 0.285489310015882 0.303577649373998
"LSR" 987.807927601042 0.158020315336255 0.0972204451278666 1.62538152472377 0.104081290060787 0.285712078468128 0.303816656572881
"CCDC74B" 160.580788591075 -0.191856823945924 0.11806671068607 -1.62498660995186 0.104165411966558 0.285883847861051 0.304001435163644
"OXR1" 326.339070011902 -0.186083481941289 0.114548234883011 -1.62449890329028 0.104269374260255 0.286109987241118 0.304244031489605
"BLTP1" 334.793047651622 -0.199905441687096 0.123072076861931 -1.62429567115667 0.104312720684662 0.286169740554882 0.304309697246104
"RAB28" 251.520721496706 0.197895173518568 0.121858479098792 1.62397540968923 0.104381056791358 0.286298011257173 0.304448224173116
"RAMP2" 51.2278667673916 -0.386092236541567 0.237837026386692 -1.62334789669726 0.104515056076785 0.286606293710358 0.304778177307197
"NECTIN3-AS1" 32.2502109444909 0.450217798553146 0.277395614754165 1.62301700029447 0.104585770769434 0.286740942508387 0.304923490216555
"CYB5D1" 62.6556244652926 -0.273349691800047 0.168438746609869 -1.62284330239745 0.104622906332273 0.286783491386417 0.304970863517173
"POLR3GL" 350.75147094879 -0.13211329170326 0.0814184738061067 -1.62264515075387 0.104665282742796 0.286803145731268 0.304996014761967
"TRAPPC2B" 160.302339078413 0.178899743363833 0.110254470618004 1.62260761274399 0.104673312100008 0.286803145731268 0.304996014761967
"HK2" 192.675274348024 0.168334058840569 0.103752855258961 1.62245230187079 0.10470653819828 0.286834945751928 0.305031956151853
"SNX5" 985.402338988077 0.194771412663954 0.120069288641339 1.62215846256705 0.104769422987436 0.286947963413359 0.305154267911341
"CNTROB" 187.080310542252 0.280680198254817 0.173083539259138 1.62164582175886 0.104879205451329 0.287172766181161 0.305397583130131
"RBM10" 600.008503040118 0.102541070280195 0.0632355534286982 1.62157306642087 0.104894793466037 0.287172766181161 0.305397583130131
"MLX" 229.31336834934 0.180976625485662 0.111669105085002 1.6206508089046 0.105092548929462 0.287536161403829 0.305773457102547
"CCDC88A" 1163.23046913181 -0.106589441962836 0.0657672065760789 -1.62070806275669 0.105080263638913 0.287536161403829 0.305773457102547
"SPATS2L" 2691.70207762701 -0.175899278301725 0.108526303493025 -1.62079857730554 0.105060843733655 0.287536161403829 0.305773457102547
"RUNX3" 11.0967676917094 -0.668631780572694 0.412587853292833 -1.62058038121189 0.105107662570898 NA 0.305773457102547
"LNPK" 176.871355510436 -0.174574940005702 0.107743748840668 -1.62027905919502 0.105172345151431 0.287695155283307 0.305898172010671
"MIR6073" 18.1566171148744 -0.530171752187729 0.327229042321221 -1.62018550806774 0.105192433509046 NA 0.305898172010671
"TRAPPC2L" 651.034249101454 -0.123226748204623 0.0760734658601582 -1.61983875469989 0.105266918882331 0.287894498621292 0.306053819713444
"RPS25" 6601.75259854496 -0.0834438385306522 0.0515363922368361 -1.61912456244871 0.105420464920666 0.288051047091101 0.306170073983982
"SNRPD2" 8254.8939117973 -0.0716983574138211 0.0442831107725838 -1.61909035212157 0.105427824345116 0.288051047091101 0.306170073983982
"EEF1A1" 79322.3386729147 -0.102736925537 0.0634473437345079 -1.619247071507 0.10539411376148 0.288051047091101 0.306170073983982
"TRIQK" 197.333222284444 -0.175218535285864 0.108221877402565 -1.61906759974311 0.105432719128242 0.288051047091101 0.306170073983982
"ITSN1" 1596.28436876919 -0.186223177160627 0.115011039404052 -1.61917654275252 0.105409283547702 0.288051047091101 0.306170073983982
"RARG" 10.4688993355719 -0.736996468570277 0.455189124525303 -1.61909946626879 0.105425863643589 NA 0.306170073983982
"SLC25A39" 685.716960090249 -0.10981673508329 0.0678423050947771 -1.61870583450657 0.105510570929718 0.288204394590194 0.306335224924401
"NME1-NME2" 3363.8045042778 -0.112606161851905 0.0695768544579711 -1.61844283891745 0.105567196149826 0.288283925746214 0.306424073083921
"FAM110B" 174.750696259411 0.247627438834632 0.153010513876105 1.6183687810835 0.105583145790371 0.288283925746214 0.306424073083921
"PFN1P1" 207.073358587103 0.177272465585288 0.109559830529843 1.61804253190225 0.105653431979987 0.288416477793928 0.30656712248406
"POLR2I" 700.757417491498 0.141745793593293 0.0876314856219838 1.61752128914877 0.105765804045766 0.288655740378675 0.306827912288709
"PAQR5" 33.9521982492875 -0.479509432022411 0.296469337298773 -1.61739974997541 0.105792019681263 0.288655740378675 0.306827912288709
"ESYT1" 716.217834986975 0.113030068835942 0.0698866880008313 1.61733331581827 0.105806351508366 0.288655740378675 0.306827912288709
"BNC2" 38.056722166107 -0.420453690259906 0.260037855714064 -1.61689415991122 0.105901129263489 0.288854909938058 0.307041776881692
"FKBP7" 210.076563023785 -0.210008027875264 0.129891705610498 -1.6167932116082 0.105922925240902 0.288854974135879 0.307044000683425
"ANKRA2" 136.915239187975 -0.215824147034538 0.133509865493206 -1.61654081694451 0.105977435914172 0.288898289726367 0.307094353034202
"TRIM7-AS2" 31.3052387400682 0.379239168075648 0.234602499489331 1.61651802048637 0.105982360450609 0.288898289726367 0.307094353034202
"STEAP3" 29.279878997722 -0.494894183253712 0.306187835090253 -1.61630909702156 0.106027500968379 0.288931314412648 0.307133764034107
"INAFM2" 355.818529695473 0.174165382416406 0.10775824613564 1.61626036672104 0.106038031949588 0.288931314412648 0.307133764034107
"MNT" 305.137104013076 0.188379815106441 0.116576612838734 1.61593145073648 0.106109134841765 0.28906568623115 0.307278754031061
"TECPR2" 226.602669676174 0.182527602045983 0.112980082734483 1.61557327298959 0.106186606345222 0.289217348877451 0.30744212556942
"ASCC3" 337.787387620018 -0.169082985335861 0.104693822656195 -1.61502351376656 0.106305602909832 0.289287055665427 0.307526980329799
"TMEM39B" 334.99459073512 0.133598242409999 0.0827135968326243 1.61519082141166 0.106269377624251 0.289287055665427 0.307526980329799
"LRIF1" 290.795571581308 0.196995111335762 0.121982069444333 1.61495137960142 0.106321224347978 0.289287055665427 0.307526980329799
"YBX1P1" 375.688487167886 -0.169372998807768 0.104876328370232 -1.61497834105949 0.106315385337963 0.289287055665427 0.307526980329799
"TMEM161B-DT" 372.131463514041 -0.164394162632469 0.101774796431736 -1.61527380448 0.106251413843925 0.289287055665427 0.307526980329799
"ACACB" 35.1434882596165 -0.384852980877648 0.238407618578181 -1.61426460770357 0.10647004343736 0.289632574591646 0.307896435775182
"POLR2L" 2542.19079417077 -0.0804974110080307 0.0498708458903569 -1.6141176186385 0.106501916472872 0.28965988639721 0.307927620281268
"KNOP1" 432.409580871753 -0.167717791184298 0.103915832979609 -1.6139772580874 0.106532359243832 0.289683297824948 0.30795465795272
"TMEM14B" 1058.61084506261 -0.125165793602454 0.0775625081086875 -1.61374092528133 0.106583633001457 0.289703966201665 0.307980927261879
"MTX1" 238.678412659222 0.160807331439701 0.0996456293156949 1.61379212057796 0.106572524228892 0.289703966201665 0.307980927261879
"MAST3" 41.4243172880644 0.3529359236778 0.218732540489601 1.61355015073571 0.106625036899419 0.289757141447068 0.308039605019473
"ZNF8-DT" 74.061718172803 -0.261145009341362 0.161880835408489 -1.61319286920154 0.10670261218746 0.289908571757328 0.30820273799191
"RBMS1P1" 36.1454962297031 0.352392507029829 0.218497054206137 1.61280209616635 0.106787510578064 0.290079832686154 0.308386954499666
"EFCAB11" 108.418962166937 -0.217070424840423 0.134620961423746 -1.61245635556821 0.106862669957863 0.290224573660383 0.308542978852038
"ZSCAN20" 60.7106338744778 0.275710620594404 0.171017657213844 1.61217633948551 0.106923572425298 0.290271134717911 0.308596774260086
"RPL29P11" 226.442734809218 -0.149600963598009 0.092788913040112 -1.61227196974855 0.106902770103309 0.290271134717911 0.308596774260086
"ATXN2" 671.217504777196 0.126481724677143 0.0784601796616888 1.61204989871955 0.10695108183836 0.290286416274451 0.30861516717824
"RARS2" 471.318985807897 0.11119085102119 0.068982773823447 1.61186401848336 0.106991533535792 0.290336812317316 0.308670891356668
"INA" 146.177009130086 0.201124979656758 0.124801061431049 1.61156465618585 0.107056706950635 0.290454259941529 0.308797901656701
"KIAA0930" 349.120166212628 -0.129065538583237 0.0801329770274063 -1.61064200246916 0.107257773456374 0.290800671464715 0.309174777109659
"KLHDC8B" 783.332851255226 0.170801688909862 0.106050033450373 1.61057647369616 0.107272064984421 0.290800671464715 0.309174777109659
"ASB13" 42.3532321877697 0.350833765899144 0.217793135792283 1.61085777392795 0.107210725339767 0.290800671464715 0.309174777109659
"PCDHA10" 126.419480152023 -0.205348679525292 0.127492544711459 -1.61067205921755 0.107251218720519 0.290800671464715 0.309174777109659
"APOA1" 35.3703270067422 0.37480624475034 0.232754810078897 1.61030504427939 0.107331278573668 0.290894410350672 0.309278728296532
"COG7" 183.656535308533 0.165643249606249 0.102870142264873 1.61021697802018 0.107350496199358 0.290894410350672 0.309278728296532
"PAIP1" 464.687623836026 0.132081023049047 0.0820506404031681 1.60975005679476 0.107452432259963 0.291111173941786 0.309511336245358
"CLXN" 39.2669180777408 -0.391691909001432 0.243368375565576 -1.60946099956972 0.107515576292882 0.291222774740233 0.309632135986661
"RBM6" 832.70868148079 -0.126804324044496 0.0788028172822188 -1.60913439922291 0.107586956909333 0.291356635500332 0.309776603792777
"PCID2" 446.526442665143 0.13874256280678 0.086240273874734 1.60879084183229 0.10766208409392 0.291500585647762 0.30993180005034
"NDRG3" 174.694791999574 -0.17210510340875 0.106991830065546 -1.60858173286048 0.107707831192789 0.291564945201944 0.310002373988944
"RUNDC1" 317.164822586741 0.151838700081808 0.0944038525546383 1.60839516580034 0.107748659753343 0.291615966737577 0.310058766467986
"TMEM201" 294.081384444886 0.168800278605115 0.105001768008989 1.60759463203194 0.107923988647963 0.292030911154911 0.310475163596602
"PMS2P3" 16.9931211533416 0.494186704970606 0.30741792047417 1.60754032884081 0.107935890036049 NA 0.310475163596602
"HLCS-AS1" 19.1525247664714 0.477816762858384 0.297362771076078 1.60684796260571 0.108087723945897 NA 0.310850671131385
"MAD1L1" 74.2584621088884 0.257923495314839 0.160608662714463 1.60591272572505 0.108293087048671 0.292670793585481 0.310951300687836
"CCNC" 374.889718282242 0.156101587801674 0.0971996056131182 1.60598992986661 0.10827612256578 0.292670793585481 0.310951300687836
"IL13RA1" 195.640647098297 0.193228089876638 0.120297985778482 1.60624542984826 0.10821999517241 0.292670793585481 0.310951300687836
"FBXL18" 260.962026048772 0.141941665708222 0.0883776119060907 1.60608170606655 0.108255958822031 0.292670793585481 0.310951300687836
"TCEAL1" 147.092747533179 -0.19479237779612 0.121284584181894 -1.60607697268421 0.108256998699883 0.292670793585481 0.310951300687836
"PRR5" 45.6836263887072 -0.38912795741933 0.242258587859486 -1.60625041554783 0.10821890015947 0.292670793585481 0.310951300687836
"GALNT8" 13.7825884250148 0.609444959383924 0.379343817478782 1.60657675518334 0.108147245010355 NA 0.310951300687836
"PDC-AS1" 13.8868015409095 -0.635307772596316 0.39550847945674 -1.60630632614744 0.108206621073042 NA 0.310951300687836
"SDCCAG8" 128.358678583446 -0.197010602707723 0.122688589850474 -1.60577770881407 0.108322760099511 0.292670793585481 0.310958782145377
"KIF16B" 108.427244942508 0.253358674498653 0.157789576347657 1.60567434404177 0.108345481218016 0.292670793585481 0.310958782145377
"LGALS1" 799.300567109132 0.333487710750701 0.207701540263739 1.6056101958957 0.108359583833688 0.292670793585481 0.310958782145377
"CSNK1D" 697.776971110138 0.12356446986489 0.0769626337667651 1.60551249115709 0.108381066472109 0.292670793585481 0.310959314513512
"PPP1R9B" 134.695523103197 -0.227704238794541 0.141836567486814 -1.60539868405734 0.108406093834802 0.29267880482424 0.310970014947337
"MIR4458HG" 143.818187992522 0.212957812358654 0.132668734059324 1.60518462672168 0.108453179655253 0.292746354931077 0.311043974886338
"SPATA2" 224.817819637105 0.182332483452899 0.113611005141082 1.60488399188511 0.108519337101281 0.292824213256742 0.31113107466332
"ARMCX2" 791.200565843724 0.164624208916919 0.102578997968224 1.6048529638388 0.108526166924203 0.292824213256742 0.31113107466332
"MPZL3" 22.1059203728297 -0.461630653970137 0.287733914713419 -1.60436650100812 0.108633290487291 0.292994077026812 0.311315932169762
"SRGAP1" 592.893155998024 0.191816676953598 0.119552726305464 1.60445255312283 0.108614334936994 0.292994077026812 0.311315932169762
"DTWD2" 42.1627848052657 -0.360208277815995 0.224607445570454 -1.60372367399106 0.108774975166047 0.293234029700525 0.311577450005957
"EEF1A1P9" 741.192119013388 -0.127324995920687 0.0793920028952792 -1.60375089779047 0.108768971840489 0.293234029700525 0.311577450005957
"ATF4P4" 87.344067683105 0.234770135591852 0.146396265663023 1.6036620505898 0.108788565175698 0.293234029700525 0.311577450005957
"TMEM109" 552.286563590197 -0.111244338004862 0.0693953379411292 -1.60305203930608 0.108923165418328 0.293417997077149 0.311779482115861
"ITGA2" 165.872730886818 -0.191024190993486 0.119153644531715 -1.60317539378866 0.108895936378707 0.293417997077149 0.311779482115861
"CDCA2" 160.591052024648 -0.270206213613592 0.168556857490269 -1.60305678236313 0.108922118345173 0.293417997077149 0.311779482115861
"CKAP4" 2591.39889171578 0.195754867977306 0.122135010584719 1.60277439728489 0.108984471303846 0.29352354461797 0.311893819190015
"CLCN7" 338.130226570822 0.174591528325351 0.108964270972584 1.60228235151758 0.109093186523869 0.29357795245683 0.311960363579125
"SFXN5" 255.253022711082 0.144648317994911 0.090272637584481 1.6023495254533 0.109078339702765 0.29357795245683 0.311960363579125
"RTCA-AS1" 45.3400870726799 -0.335340914117232 0.209264509678859 -1.60247389598863 0.109050855475091 0.29357795245683 0.311960363579125
"DYNLL2" 792.697833614379 0.130322870793056 0.0813259038606207 1.60247675840663 0.109050222983416 0.29357795245683 0.311960363579125
"RHOD" 77.6174354111666 -0.284327735705204 0.177507816494379 -1.60177586159541 0.109205182670035 0.293819744166165 0.312219477612136
"MRPL17" 475.78422260093 0.148436419606852 0.0926847410341264 1.60151949447857 0.109261905766719 0.293912754218789 0.312320494537953
"FDX1" 220.076974887857 0.14622853909291 0.0913236117567249 1.60121283291385 0.109329787474768 0.294035736960825 0.31245336209025
"MYH14" 39.3919202155932 -0.390467707146173 0.243892181893763 -1.6009849274966 0.109380257547677 0.294111851821043 0.312536426703255
"ABHD15" 58.0032845160451 -0.293537823220908 0.18340409252612 -1.60049767253206 0.109488222842932 0.294342503030837 0.312783709984279
"COX6C" 1783.22240457831 -0.119983072853036 0.0749732493978631 -1.60034510731044 0.109522045351795 0.294373779514236 0.312819128361025
"ASXL1" 393.574216954114 -0.167034654749246 0.104403827927496 -1.59989013875281 0.109622957343679 0.294585330175935 0.313046117773334
"FBXO42" 239.137782314492 0.171379304052737 0.107139713905673 1.59958709805425 0.109690212517181 0.294706368867039 0.3131769247093
"CEP70" 89.9132871110407 -0.264179078057503 0.165181420153233 -1.59932683598697 0.109747999667118 0.294801925811632 0.313280653595228
"AGPS" 255.747274637705 0.150479413720863 0.0941262015198375 1.59869846324511 0.109887619252167 0.295057487273528 0.31355660127045
"ZNF444" 166.007696883497 0.192204032973604 0.120225014653451 1.59870251234848 0.109886719123454 0.295057487273528 0.31355660127045
"SLC9A1" 243.695170343248 0.151228866360136 0.0946013923155675 1.59859028137422 0.10991167058788 0.295062349997856 0.313563951202352
"CFAP65" 34.4495113719742 0.39784463084689 0.248891965049215 1.59846313547415 0.109939943384049 0.29507854114428 0.313583339197206
"ZNF286A" 301.118707570014 0.130585364654672 0.0817000820289737 1.59835047177018 0.109965000649002 0.295086097008558 0.313593549702359
"BAIAP2-DT" 178.777850701626 -0.209140846401149 0.13088454272789 -1.59790332794265 0.110064493338684 0.295292757187932 0.313815986572569
"SKP1" 2518.10977169144 -0.106498225320907 0.0666552252662168 -1.59774758686299 0.110099163535461 0.295292757187932 0.313819713240413
"B3GALT6" 458.280877447547 0.125613876949418 0.0786214768838445 1.59770436689965 0.110108786448232 0.295292757187932 0.313819713240413
"CCDC174" 349.354882084353 0.197703859001712 0.123760208395967 1.5974751623653 0.110159829880874 0.295369939981721 0.313903918050476
"MATR3" 863.741101073949 -0.155921898757481 0.0976490169626298 -1.59675850927564 0.110319547835245 0.295738420111174 0.314297701061934
"C1RL-AS1" 10.9037135942718 -0.689762458160688 0.43201957180881 -1.59660002270902 0.110354893867571 NA 0.314337066984082
"ZMYM1" 122.476382239661 -0.223013721762577 0.139756683899609 -1.5957284871096 0.110549425589515 0.296226505116184 0.314700227966727
"SMG5" 284.989690463059 0.20376109086613 0.127698449722117 1.59564263551775 0.110568602799076 0.296226505116184 0.314700227966727
"PCDHB16" 20.9350897190282 0.428831297925728 0.268727191846112 1.59578677163158 0.110536407706734 0.296226505116184 0.314700227966727
"FAM133A" 13.8742179428613 0.591998609575612 0.371006151030351 1.5956571284102 0.110565365246301 NA 0.314700227966727
"ANKH" 15.9088196422817 -0.600525784770584 0.376473884120414 -1.59513265089726 0.110682575433128 NA 0.314963220405204
"ESYT2" 230.230513871255 0.169735951029873 0.106456722859292 1.59441270096413 0.110843629545309 0.296893847697182 0.315352158489102
"RTL10" 179.555411423195 -0.183435353866633 0.115054920997938 -1.59432862389189 0.110862449799641 0.296893847697182 0.315352158489102
"SCO2" 132.950576620517 0.204949772313609 0.128567962966947 1.59409675306358 0.110914366060106 0.296972935321782 0.315438383101599
"TIMM21" 275.83356308139 0.13391674150342 0.0840204201872935 1.59385945946117 0.110967516360283 0.297055294501992 0.315528083033397
"HPCAL1" 124.075793414164 0.213443736281401 0.134005152149916 1.59280246212186 0.111204512632586 0.297606542591148 0.316118056375755
"GTF2A1" 389.810697893058 -0.121243852850023 0.0761227671260056 -1.59274100807882 0.111218303924543 0.297606542591148 0.316118056375755
"CTNNA1" 2746.80008834416 -0.061968037521076 0.0389199027207048 -1.59219404955269 0.111341109845433 0.297834597148146 0.316375838890337
"DCAF4" 55.4804817860365 0.288455415768764 0.181178024050537 1.59211039683435 0.111359901412715 0.297834597148146 0.316375838890337
"PPIG" 1148.43574588615 0.124627229279266 0.078294598013879 1.59177302701233 0.111435712850151 0.297834597148146 0.316375838890337
"DHRS1" 322.352186694012 -0.149657785492627 0.0940215430230382 -1.59173930442682 0.111443292997269 0.297834597148146 0.316375838890337
"ERICH5" 20.604465557649 -0.506783689261249 0.318361454004468 -1.59185002734073 0.111418406277256 0.297834597148146 0.316375838890337
"ENTPD5" 103.877968215138 -0.26134342429915 0.164195304788143 -1.59166198227382 0.111460674971022 0.297834597148146 0.316375838890337
"RPS18" 27236.1235996004 -0.0925773761095392 0.058154289588886 -1.59192686840477 0.111401137615189 0.297834597148146 0.316375838890337
"PGAP4" 172.831654234037 -0.193075273671876 0.121367340372419 -1.59083385266101 0.111646972199912 0.298272327864727 0.316843040056543
"CHSY1" 237.525320951265 0.239110323071916 0.150418073203164 1.58963825277138 0.111916369360682 0.298931844636232 0.317545843186031
"WDR77" 339.355716226987 -0.12952101929885 0.0814983265579265 -1.58924759279309 0.112004505425861 0.299046845136828 0.317672452160644
"RO60" 867.242520560868 -0.0892341436361447 0.0561470564284991 -1.58929335413657 0.111994178465003 0.299046845136828 0.317672452160644
"SIGIRR" 184.008843089305 -0.215714493840534 0.13574950187492 -1.58906287582031 0.112046198133926 0.299097969948248 0.317728984065538
"GFPT2" 21.5624742507066 0.423160459560581 0.266372577187901 1.58860369197119 0.112149894153593 0.299314553557778 0.317961282434294
"B3GAT1" 98.1926189122844 0.238788260066166 0.150374833717839 1.58795361007165 0.11229682947386 0.299586172658294 0.318254271573725
"ARL13B" 188.335598590265 0.170674639571269 0.107476095336489 1.58802419307211 0.112280868548014 0.299586172658294 0.318254271573725
"PLAT" 160.968155492726 -0.349666293338872 0.220229692442808 -1.58773455777167 0.11234637513774 0.299658093878648 0.318332897998475
"TTC19" 414.362235542138 -0.124842624797218 0.0786578407818706 -1.587160587632 0.112476278543762 0.29976129947358 0.318453644200508
"MAP1LC3A" 389.432692881306 0.135930788541825 0.0856346349895034 1.5873342434225 0.112436963525315 0.29976129947358 0.318453644200508
"GARIN5A" 27.9063334794167 0.389781608975281 0.245599100249248 1.58706448264554 0.112498041009946 0.29976129947358 0.318453644200508
"ALPL" 311.238834975773 -0.206523861322408 0.130114144477324 -1.58725142567725 0.112455711799964 0.29976129947358 0.318453644200508
"RTEL1" 33.7009237368789 0.352867081352654 0.222316779530974 1.58722648869377 0.112461357515108 0.29976129947358 0.318453644200508
"ANO10" 169.550932968823 0.190671813922419 0.120239134035245 1.58577168284103 0.112791111488988 0.300421537065731 0.31915949977727
"MICOS10-NBL1" 566.202631030113 0.113647968384561 0.0716633195251272 1.58585967183271 0.112771145811401 0.300421537065731 0.31915949977727
"CCL2" 1557.98410570602 -0.415931300934082 0.262354150552681 -1.58538105861055 0.112879782099076 0.300476739387729 0.319173720384979
"MPLKIP" 965.032786126052 0.106064010786624 0.0668992963593508 1.58542789773004 0.11286914685171 0.300476739387729 0.319173720384979
"EVC2" 29.8249871917562 0.366115229773613 0.230911658746999 1.58552076478196 0.112848062879488 0.300476739387729 0.319173720384979
"AGBL3" 11.925808941314 -0.650054322773084 0.410034653799195 -1.58536435091516 0.112883575924117 NA 0.319173720384979
"TMEFF2" 106.492545622398 -0.227665909534723 0.143622154649989 -1.58517263641916 0.11292711582662 0.300502418790128 0.319194732795932
"MAP3K11" 265.440772662292 0.164060926258312 0.103499386603786 1.58513911668256 0.11293472978726 0.300502418790128 0.319194732795932
"S100A16" 64.5214610737454 0.382768619676917 0.241508872439841 1.5849050008391 0.112987920150498 0.300581590834288 0.319283263425086
"NOP14-AS1" 77.4908721785503 0.248399669280641 0.156737947988092 1.58480873629604 0.113009796870538 0.300581590834288 0.319283290268329
"BPGM" 240.918844271217 0.166729124950739 0.105212786441255 1.58468500445839 0.113037920607484 0.300596130025956 0.319300963201755
"CNOT1" 1048.98150260378 0.103062209007879 0.0650798331987962 1.5836274302219 0.113278527960848 0.301148720438437 0.319892402870069
"NDRG2" 32.8696723676298 -0.385839626731527 0.243651436533987 -1.58357213985769 0.113291118090619 0.301148720438437 0.319892402870069
"LBR" 1562.15166573332 -0.107082814753929 0.0676687855236798 -1.58245509986959 0.113545714673189 0.301694065695165 0.320482855536995
"SPRY1" 493.784855006573 0.359590932355786 0.2272680290465 1.58223281059128 0.113596432732328 0.301694065695165 0.320482855536995
"ADPRM" 96.4838801760055 -0.231149964826938 0.146091340748165 -1.58222906055328 0.113597288503086 0.301694065695165 0.320482855536995
"DENND4A" 77.4919991015866 0.254217054529856 0.160641576682787 1.58251095251542 0.113532974002647 0.301694065695165 0.320482855536995
"GPATCH8" 453.949197121712 0.125952931769511 0.0796075364100148 1.58217346559748 0.113609976046811 0.301694065695165 0.320482855536995
"SF3B1" 2184.43609540023 0.106338602514991 0.067219663276385 1.58195678662897 0.113659435859207 0.301704628960404 0.320498536689896
"CDC42EP4" 253.966650702484 -0.239464677300505 0.151364406470236 -1.58204087000858 0.113640240713442 0.301704628960404 0.320498536689896
"HADHB" 686.158218898233 0.0977678188276755 0.0618153357096801 1.58161106310008 0.113738386895657 0.301853806550247 0.320659236737495
"GAL" 695.1922699111 0.554462118683443 0.350642101680648 1.58127650965436 0.113814828191708 0.301897023880525 0.320711831771532
"RAC1" 4519.01448800486 -0.0730850242067864 0.0462200403993869 -1.58124102824791 0.113822937623456 0.301897023880525 0.320711831771532
"AIG1" 301.677614091015 -0.127676124112036 0.0807410044890128 -1.58130462854732 0.113808401818008 0.301897023880525 0.320711831771532
"CHCHD10" 1475.98353548911 0.197201590686791 0.124759075823731 1.58065927777 0.11395596415572 0.302189441625811 0.321024702418998
"EGFR" 320.590708727505 0.190541324140649 0.120566716477867 1.58038080248811 0.114019685281631 0.302297994530655 0.32114225015376
"STK24" 992.179449156624 0.159492791502361 0.100953651247938 1.57986154567756 0.114138577312849 0.30249231026959 0.321353136780738
"ZNF117" 159.8941355433 -0.189977742683905 0.120247290262664 -1.57989208961735 0.114131581095924 0.30249231026959 0.321353136780738
"B4GALNT1" 41.2969085234495 0.347271140345091 0.219825273882467 1.5797598438602 0.114161874972355 0.302493627972484 0.32135676430911
"TBC1D12" 101.81501376978 0.220103687272424 0.139364716454259 1.57933580946698 0.114259052312499 0.302690664343037 0.321568315885659
"RETREG3" 248.403564026222 -0.165792334806874 0.10500095545449 -1.57896024935442 0.11434517500632 0.302851497558871 0.321748679951297
"SAMD4A" 190.120182464099 0.196716416545848 0.124626019609192 1.57845381857432 0.114461389592719 0.302851497558871 0.321763646891216
"HADH" 331.259483278893 -0.148667842034117 0.0942004728931256 -1.57820696083752 0.114518071635112 0.302851497558871 0.321763646891216
"VPS33A" 305.962878619824 -0.136817384630663 0.0866856094499414 -1.57831715666337 0.114492766379569 0.302851497558871 0.321763646891216
"ABRACL" 998.343814191647 0.123991408960262 0.07855910199987 1.57832009027377 0.114492092768448 0.302851497558871 0.321763646891216
"QTRT2" 193.965928197528 0.203135780696732 0.128685057948604 1.5785498637912 0.114439342214209 0.302851497558871 0.321763646891216
"OTUD4" 216.920438622347 -0.178247350867739 0.112925103652439 -1.57845638482963 0.114460800460034 0.302851497558871 0.321763646891216
"ZNF791" 418.890550017039 0.182273905069737 0.11550626251496 1.57804348527103 0.114555620103093 0.302851497558871 0.321763646891216
"WDR73" 434.322903876357 0.13207665133703 0.0836999784278913 1.57797712517711 0.114570865022083 0.302851497558871 0.321763646891216
"TUBA1B-AS1" 61.6414966493905 -0.432144521674867 0.273831437587083 -1.57814064551094 0.114533302339437 0.302851497558871 0.321763646891216
"TAF15" 1312.54094496556 -0.102536095160799 0.064968047214523 -1.57825422737776 0.114507216856652 0.302851497558871 0.321763646891216
"RPL7AP66" 99.3986157230866 -0.228617445669439 0.144891626072394 -1.57785133528153 0.114599767143824 0.302867551931697 0.321782923089803
"SLX1A" 116.939935019956 -0.215128320319851 0.136443705210012 -1.57668189960636 0.114868737271365 0.303517932160764 0.322476145529552
"RABGEF1" 138.095993641759 0.183456776845002 0.116372899721279 1.57645617909663 0.11492071010926 0.303577957263917 0.32254658565702
"SLC33A1" 283.70825050554 0.211593387106207 0.13423123219523 1.57633498289325 0.114948623537788 0.303577957263917 0.32254658565702
"MAP3K9-DT" 62.1866414834048 -0.288293650007048 0.18289435051529 -1.57628515694883 0.114960100798516 0.303577957263917 0.32254658565702
"SMIM27" 226.573645472884 0.166569007897594 0.105681684507979 1.57613884253537 0.114993809106601 0.303606540381548 0.322579175171082
"ZNRF1" 515.570793179562 0.110672258669632 0.0702315308720382 1.57582010950718 0.115067266594972 0.303740036990746 0.322723234643332
"MAPDA" 145.153297094433 0.208170801547785 0.132139002629765 1.57539255938726 0.115165860803135 0.303939820026893 0.322937724906198
"TMEM106C" 639.609001463178 -0.204408296330359 0.129761899832215 -1.57525665541783 0.115197214537182 0.303958763193508 0.322962292146406
"RPL35" 13468.4287097681 -0.086880953965359 0.0551568074912328 -1.57516284783467 0.115218860337691 0.303958763193508 0.322962292146406
"TENT5C" 29.6921201667651 0.367565593684622 0.233365635674535 1.57506306625732 0.115241888129014 0.303959071532331 0.322964838497454
"TRMU" 179.78362190448 0.179347160433129 0.113878534457715 1.57489874002308 0.115279819553531 0.303998681378789 0.323009143216486
"PRRC2C" 1935.74568475391 -0.136846840530578 0.0869362895855298 -1.57410491272399 0.115463197006967 0.304421747752668 0.323460886319786
"ENPP5" 12.3956157238428 -0.64540526270957 0.410094084086854 -1.57379803258239 0.115534149056281 NA 0.323597565772254
"FTSJ1" 297.569859279239 0.190536049984669 0.121088644627884 1.57352533402453 0.115597226933331 0.304714565810551 0.323712142396158
"ZC3H13" 1083.38402873963 0.140835982185574 0.089556877392307 1.57258701158859 0.115814477088487 0.305226592676393 0.324258327894343
"TUBGCP4" 286.057205524043 -0.140804136328442 0.0895562112963696 -1.57224311178682 0.115894180662851 0.305375987061378 0.324419273745837
"PALM2AKAP2" 168.407476868419 0.266035554804954 0.16925331941438 1.57181883182819 0.115992572858397 0.305574556019133 0.324632462393225
"PWP1" 648.670329168265 0.113584516271078 0.0722702889559374 1.57166268340686 0.116028800815556 0.305609311181256 0.324671621446518
"ZNF319" 104.86678437485 0.218863970624908 0.139313789824278 1.57101440497004 0.116179302842682 0.305944980312399 0.325030465760874
"ABCB8" 182.503217268747 0.160112537252068 0.101934880030981 1.57073356248034 0.116244549844311 0.306053344411764 0.3251507035013
"SLX1B" 117.185906218651 -0.212787071207618 0.135490286582483 -1.57049687158259 0.116299561640137 0.306053344411764 0.325154536031209
"ZBTB22" 348.57759780155 0.126548765301142 0.0805746879955473 1.57057716820617 0.116280896773731 0.306053344411764 0.325154536031209
"NME2" 3270.38908706489 -0.108999336594972 0.0694068670161412 -1.57044023568479 0.116312728011164 0.306053344411764 0.325154536031209
"RPL36AP7" 466.009048218002 -0.116187313876133 0.0740175645038215 -1.56972624883022 0.116478811820402 0.306429584854506 0.325556495288991
"PGM3" 638.314240110934 0.230235300084334 0.14669915086927 1.5694385326709 0.11654579145741 0.306484244849448 0.32561903962297
"OXA1L" 879.368761303531 0.108738515653802 0.069284405875074 1.56945151337326 0.116542768929227 0.306484244849448 0.32561903962297
"ACADVL" 497.857849083923 -0.124486109256295 0.0793364090490192 -1.56909180473973 0.11662654909027 0.306575079607808 0.325720015927129
"CIMAP3" 285.922463648258 -0.181900476162531 0.115927155103547 -1.56909290148677 0.116626293573747 0.306575079607808 0.325720015927129
"DNAAF2" 241.614123796746 0.147716701384362 0.094167009696659 1.56866722071991 0.116725500320848 0.306774408232308 0.325934027574049
"DARS2" 135.55250650002 -0.217805865426184 0.138860389108832 -1.56852408972784 0.116758872504334 0.306801339179045 0.325964875226727
"PCBP4" 518.810111829086 0.259649944577787 0.165569975251862 1.56821877990144 0.116830083074124 0.306927665771168 0.326038999037707
"SPINT1" 14.5378772722774 -0.624317831052257 0.398094991121094 -1.56826346720436 0.116819658061829 NA 0.326038999037707
"CDC26P1" 37.069700621212 0.364881192925655 0.232692011696761 1.56808646014526 0.116860955972295 0.306947991067993 0.326062835496174
"ZNF264" 189.336890250861 0.174111292413222 0.111063652160841 1.56767123199835 0.11695787876796 0.30702021717739 0.326146292568943
"ABCA5" 89.2035711739522 -0.28449880261667 0.18145735851622 -1.56785486652633 0.116915006907324 0.30702021717739 0.326146292568943
"CLIC6" 37.94399832653 0.419597490736554 0.267645061119683 1.56773858998624 0.116942151739311 0.30702021717739 0.326146292568943
"RELL1" 102.792420049674 0.200979243858882 0.128216091260778 1.56750406195203 0.116996917515102 0.307061939598982 0.326192857101013
"FAM76B" 230.621054689634 0.155669311192188 0.0993913405876728 1.56622609446416 0.117295695823375 0.307785205001723 0.326963431599293
"ZNF280D" 231.326687932156 -0.185442299941772 0.118413741500866 -1.56605388522763 0.11733600268202 0.30783008653003 0.327013356587168
"SMG9" 196.030773437632 0.170312086432082 0.108767858492229 1.5658310165613 0.117388182898497 0.307895495770552 0.327087334109695
"DNAJB6" 943.898166921931 0.0954738539525775 0.0609764678425943 1.56574917063145 0.117407350049237 0.307895495770552 0.327087334109695
"NRN1" 17.2619057917621 -0.575080834291651 0.367314422308059 -1.56563641219986 0.117433760490821 NA 0.327098499985974
"BUB3" 928.871385782806 -0.136846340775437 0.0874342219587631 -1.5651347688549 0.11755131263766 0.308151208212573 0.327301051834949
"LINGO1" 56.3852242124806 -0.374515560348592 0.239280799730013 -1.565171801378 0.117542631498379 0.308151208212573 0.327301051834949
"RPS23P8" 2218.77448088384 -0.0863781785162942 0.0551954379706081 -1.56495141069976 0.117594302747479 0.308203005640223 0.327358324960141
"TCP1" 1707.71952514575 0.0930080226464193 0.0594358954681694 1.56484598934375 0.117619025399559 0.308206914867855 0.327364733103119
"SIAE" 65.3770776201309 -0.287269168816079 0.183592790786602 -1.56470832860743 0.117651314737971 0.308230646253686 0.327392194871186
"PORCN" 96.8380303421745 -0.227077389120834 0.14518235454124 -1.56408394007917 0.11779785699846 0.308550341157848 0.327736276640186
"ARPP19" 1552.18298548134 -0.0639027683832311 0.0408588020240463 -1.56399025956813 0.117819855906057 0.308550341157848 0.327736276640186
"ULBP3" 52.9754092672703 0.288423454169194 0.184481191845174 1.56343013227741 0.117951457343361 0.308834021033032 0.328039853080079
"ZCCHC7" 306.104469352668 0.181541937423333 0.116136718838364 1.56317432797459 0.118011596697004 0.308930515662815 0.328101927186319
"FAM151B" 17.4018645346555 -0.503825793153269 0.322315654106558 -1.56314403825606 0.11801871937419 NA 0.328101927186319
"XAB2" 253.178094933175 -0.136230587271307 0.0871616092968607 -1.56296548870873 0.118060712447826 0.308998120348255 0.328156189311005
"LETMD1" 266.577546190891 -0.146350148812359 0.0936567765880028 -1.56262209894491 0.118141507245087 0.309045517193724 0.328213324785085
"UBALD1" 217.937836519334 0.184465934402322 0.118046270761299 1.56265787316001 0.118133088050492 0.309045517193724 0.328213324785085
"TAF10" 952.526598491103 0.0844324754701441 0.0540336194594116 1.56259151829663 0.118148704545607 0.309045517193724 0.328213324785085
"LCIIAR" 18.0139272130118 -0.515995361919494 0.330371658684857 -1.56186327838643 0.11832020089808 NA 0.328627211967446
"ATP5IF1" 1912.60988378115 0.207080941377018 0.132604206362596 1.56164685161472 0.118371205785605 0.309566486725335 0.328706347599015
"SMG8" 128.030681749431 0.186728958919176 0.119611473621805 1.56112915646861 0.118493279974038 0.309824664055098 0.328982768758496
"BMAL2" 55.1519698444723 -0.29712969546864 0.190357882991827 -1.56090039875783 0.118547253220852 0.309904711030747 0.32907004644062
"ME1" 290.411037558587 0.187201337438956 0.119997559830913 1.56004286839448 0.118749751101245 0.310372921170256 0.329569495500718
"MTPN" 1355.59791488762 0.11262148319195 0.072197054201775 1.55991798331824 0.118779264168058 0.310388910324529 0.32958875638879
"GTF2IRD2" 146.610668873637 0.179203585023864 0.114903373000264 1.55960247592951 0.118853851059002 0.310522654982233 0.329733057061085
"TAC1" 194.329100550958 0.615278935765969 0.394631102157088 1.55912428696775 0.118966966347992 0.31063466690392 0.329858844596854
"ALG9" 197.260219332957 0.145234837085675 0.0931499455250851 1.55915106838752 0.118960628990685 0.31063466690392 0.329858844596854
"BLOC1S1" 713.714003480905 -0.11516769326163 0.0738613296984752 -1.55924207879522 0.118939094937728 0.31063466690392 0.329858844596854
"ZNF586" 67.7655944246349 0.256120963431636 0.164299420284575 1.55886711583048 0.119027834897926 0.310732445019832 0.329964954878416
"LRWD1" 263.502785714639 0.157149623161554 0.100822354744417 1.55867836612154 0.119072524652294 0.310787956829035 0.330026183076717
"ARHGAP19" 183.898431889618 0.206452486679446 0.132468985435825 1.55849677568084 0.119115531737169 0.310839055774395 0.330082725165004
"CBX3" 1864.43678022686 -0.0730894140446244 0.0469286640236291 -1.5574578046335 0.119361831223124 0.311130464642181 0.330410401116113
"ABCC10" 219.646114053282 0.189906109484474 0.121906245492017 1.55780459580236 0.119279576241351 0.311130464642181 0.330410401116113
"NARS1" 984.224233164982 0.201716781993313 0.129522528456099 1.55738761741117 0.119378484252988 0.311130464642181 0.330410401116113
"ARHGAP32" 319.50739190271 -0.125937795922204 0.0808689247203898 -1.55730765998983 0.119397457635443 0.311130464642181 0.330410401116113
"NCBP1" 271.748932832619 -0.143811794605969 0.092316910752606 -1.55780553566573 0.119279353376652 0.311130464642181 0.330410401116113
"ANP32E" 739.659731385375 -0.111041887720878 0.0713040818324864 -1.55730057616824 0.119399138694732 0.311130464642181 0.330410401116113
"ZFP62" 118.507082682367 -0.204870022790907 0.131529323267839 -1.55759961125719 0.119328190910273 0.311130464642181 0.330410401116113
"RPL41" 14058.1577700032 -0.115668720552987 0.0742782916607102 -1.55723452932037 0.119414813142232 0.311130464642181 0.330410401116113
"PTPRS" 821.111717363505 -0.112366837111254 0.0722066426518099 -1.55618420943765 0.119664295132523 0.311719262423559 0.331037963855621
"LURAP1L" 31.4041402762228 0.532995345276764 0.3425956849201 1.555756154375 0.119766087883497 0.31191001669443 0.331245097676047
"ZNF337-AS1" 22.8121528553791 -0.442203149767126 0.284250973344303 -1.55567857715478 0.119784543231938 0.31191001669443 0.331245097676047
"GINS3" 131.126376420203 -0.222433370518776 0.143014733282372 -1.55531787119861 0.119870383171386 0.312072286800388 0.331419705488621
"LYRM1" 368.365590874391 0.137984374595661 0.0887511841274068 1.55473277288986 0.120009725914202 0.312312482091745 0.331679350382976
"WNK2" 219.252729532288 -0.175454165948409 0.112850387990424 -1.55475022348436 0.120005568173603 0.312312482091745 0.331679350382976
"ZNF646" 128.95931995254 0.203924774113927 0.131194578162687 1.55436891500997 0.12009644359931 0.312476861586988 0.331856202307632
"RPS26P6" 255.601603769627 -0.131678281713083 0.0847605547732383 -1.55353256081635 0.120295956607986 0.31293459927807 0.332344609731921
"ADSS2" 388.506340639276 0.110922707783426 0.0714056143966119 1.55341717483618 0.120323502390068 0.312944894375422 0.332357824138741
"PPM1F" 171.794189678896 0.192364340916505 0.123864397280774 1.55302367055852 0.120417479736171 0.313051232769928 0.332477598422183
"FAM89B" 417.06702834204 0.143526934376712 0.0924221460892121 1.55294959541591 0.120435176909453 0.313051232769928 0.332477598422183
"PHB2" 3625.17667126719 -0.0755786952947587 0.0486634723642878 -1.55308882870066 0.120401914592077 0.313051232769928 0.332477598422183
"TNRC6B" 1649.32344643825 0.116929119073782 0.075326667778837 1.55229379609745 0.12059194168434 0.313274582010208 0.332721644091657
"GCA" 128.042772071478 -0.203391132837499 0.131010950969807 -1.55247428807973 0.120548780270434 0.313274582010208 0.332721644091657
"PNMA6A" 53.1998282231023 0.314446663009358 0.202558371792769 1.55237554600339 0.120572391165182 0.313274582010208 0.332721644091657
"LIFR" 168.44716804312 -0.222572921183751 0.143399813778424 -1.55211443668722 0.120634844244902 0.313276073314852 0.332727781363721
"ADAM12" 32.3960187483432 0.390175841886197 0.25138674010821 1.55209396373987 0.120639742109413 0.313276073314852 0.332727781363721
"DMRTA2" 760.228219131849 0.173489233291062 0.111804135694084 1.55172464966555 0.120728122033362 0.313444226030648 0.332908651522024
"SMIM10L2A" 34.8133911847877 -0.352848302271838 0.227407652534086 -1.55161138308197 0.120755237818034 0.313453285097214 0.332920548976797
"ZNF610" 34.4040313123547 0.35970724691094 0.231861807355339 1.55138636679249 0.120809120389066 0.3135318075512 0.33300622367392
"MRPS24" 362.156481670472 0.278650392629694 0.179693868275165 1.55069505322795 0.120974780561794 0.31390033516787 0.333399919022792
"TRNAU1AP" 416.261319931871 0.134698092334658 0.0868692535271037 1.55058420402601 0.12100135999571 0.313907908303303 0.333410239157834
"ANKRD13C-DT" 140.255033589504 0.216301773351286 0.139513914279197 1.55039570403293 0.121046569035891 0.313963798905019 0.333471878206235
"VSTM4" 10.954178177514 -0.705824389379917 0.455295954847713 -1.55025403117407 0.121080555952327 NA 0.333502583938866
"RPL23AP42" 838.360938018474 -0.130457749782295 0.0841645113233558 -1.55003276002022 0.12113365320917 0.3141282597979 0.333585905414389
"UGGT2" 205.94354017446 0.164360157632492 0.106055861137242 1.54975081876712 0.121201335536332 0.314191928499349 0.333658091953753
"BUB1B" 247.468104934618 -0.271065382808414 0.174911001000104 -1.54973318578317 0.121205569462551 0.314191928499349 0.333658091953753
"SENP8" 57.4575866490441 -0.275375912340376 0.177711857263018 -1.5495640897659 0.12124617765789 0.314235795856071 0.333706963238992
"MRFAP1L2" 191.871535916516 0.159844402144618 0.103181625732856 1.54915568551387 0.121344299316589 0.314428675592418 0.333914081100926
"NRIP1" 823.367983605055 -0.120116076043771 0.077541806988805 -1.54904922529226 0.121369887248962 0.314433566516693 0.33392156090486
"PANK2" 384.720755428684 -0.157228082377447 0.101511091980446 -1.54887588449679 0.121411559094077 0.314480116068162 0.333973280771028
"DAB2IP" 188.399407421175 0.171362663484506 0.110654983329453 1.5486212941202 0.121472783961777 0.314577283783114 0.334078756569204
"IMP4" 291.300426457025 0.155297084806045 0.1003021903031 1.54829205959269 0.121551995340558 0.314720984032628 0.334233650464687
"GABARAPL1" 708.32402324088 0.165749176389033 0.107071651357053 1.54802110818583 0.121617214529975 0.314828406862279 0.334350018706866
"FEM1B" 446.786069161419 0.14843401384585 0.0959048040230211 1.54772240408541 0.121689145622933 0.314830322733902 0.334358903884163
"MINCR" 167.780147591604 0.187258093117851 0.12097534705578 1.54790292134073 0.121645671190707 0.314830322733902 0.334358903884163
"ZNF511-PRAP1" 57.1352640509641 -0.265873789001945 0.171783196979544 -1.54772872828537 0.121687622344354 0.314830322733902 0.334358903884163
"ATP5MC3" 4948.33765153617 -0.0888266335757237 0.0573987853537756 -1.54753507462298 0.121734273500787 0.314885670995309 0.334419967523046
"GNAS" 8716.90339251069 -0.0969073587869342 0.0626348794329493 -1.54717881896258 0.121820131994115 0.314984932988876 0.334529950582297
"RPL3P4" 729.892974018528 -0.087312525421644 0.05643136601598 -1.54723395136172 0.121806841854236 0.314984932988876 0.334529950582297
"PIGV" 98.0418851167786 0.219724036578059 0.142040037388937 1.5469162119157 0.121883451247284 0.315087246238839 0.334640893505377
"METRN" 1236.64602958759 -0.126736722102314 0.0819455097712318 -1.54659751896262 0.121960328371867 0.315224561953938 0.334789011949169
"PEMT" 400.826159995728 0.139169642911535 0.0899961912809645 1.54639480772084 0.122009247376814 0.31528957634363 0.33486034228362
"MBD3" 480.132186348704 -0.118145589740362 0.0764149777864938 -1.54610513753554 0.122079178244321 0.315408852535036 0.33498930305306
"SLC1A5" 2169.14187917477 0.19140365297452 0.123814665034209 1.54588838827482 0.122131525361079 0.315482661013518 0.335069974031776
"PDCD2L" 160.178144416935 -0.174293853290365 0.112757192700864 -1.54574487990982 0.122166193720598 0.315510782964995 0.33510212183251
"FLNA" 4017.59979264839 -0.146410502361395 0.0947529192072554 -1.54518196997338 0.122302254230335 0.315800701999582 0.335412324195553
"SFR1" 147.466656465934 -0.204972715358957 0.13266664274074 -1.54502074616842 0.122341245315643 0.315839910800278 0.335456248423231
"PCYT1B" 94.9356891208573 0.212568488257068 0.137673820297661 1.54400079693785 0.122588139558105 0.316415729088985 0.336070113722849
"CNTNAP3B" 188.043685926903 -0.185177564753989 0.119971366888082 -1.54351466985232 0.122705950926665 0.316658208703378 0.336329939831094
"BIRC3" 12.3593082251284 0.702676305949155 0.455482252144889 1.54270842088845 0.122901537800277 NA 0.336802806573169
"ATXN1L" 191.140317581731 0.209180348633483 0.135667479951973 1.54186064860594 0.123107460315951 0.317632570208425 0.337303814613098
"CAPZA1" 1232.54828108347 -0.0903735158898688 0.0586251653643901 -1.54154816158119 0.123183430835482 0.317705011060331 0.337385344893805
"PXYLP1" 69.3263789698067 -0.296324307506123 0.19221821426509 -1.54160368536907 0.123169929453855 0.317705011060331 0.337385344893805
"RNF121" 157.626199834699 0.172064407268046 0.111636915259667 1.54128593456586 0.123247210601472 0.317751925003093 0.337439765269423
"LYN" 98.8274232104645 0.192887696854066 0.125148021853008 1.54127643408236 0.123249521826028 0.317751925003093 0.337439765269423
"ADHFE1" 37.2950450303007 -0.349017267050055 0.226569010494504 -1.54044574007848 0.123451739304166 0.317902605851779 0.337613569129074
"ASTN2" 62.071970673464 -0.287720447275298 0.186748727231845 -1.54068223939271 0.123394141453302 0.317902605851779 0.337613569129074
"MGAT5" 131.436450535528 -0.196794131715098 0.127749561828996 -1.54046815423543 0.123446279583598 0.317902605851779 0.337613569129074
"RMND1" 202.670014411237 0.161187577276225 0.10461830836065 1.54072054692917 0.123384813879791 0.317902605851779 0.337613569129074
"YTHDF3" 519.493872643148 0.0996614011118517 0.0646943260790637 1.54049678158876 0.123439306704556 0.317902605851779 0.337613569129074
"PSMB3" 4730.59942466272 -0.0909163416596125 0.0590014583162476 -1.54091685619534 0.12333702280901 0.317902605851779 0.337613569129074
"TEAD2" 1296.99425185512 0.124666902255412 0.0809647842340495 1.53976699172112 0.123617160564907 0.318143436402136 0.337876218961166
"SPNS1" 326.751361938929 -0.120258738897779 0.0781019158824263 -1.53976682311885 0.12361720167732 0.318143436402136 0.337876218961166
"ERCC6" 91.3377942982246 -0.225050169678446 0.146155367879629 -1.53980091831997 0.123608888032594 0.318143436402136 0.337876218961166
"IGF1R" 1038.91844125065 -0.112498126539031 0.0731062492065142 -1.53883050710535 0.123845680047984 0.318669634832545 0.338411585500803
"STARD4-AS1" 37.083300038967 -0.372603720308553 0.242160680971617 -1.5386631670078 0.123886548809271 0.318712981006904 0.338411585500803
"HSPA1B" 1168.22532166857 0.28981723430594 0.188370702784501 1.53854729011388 0.123914855097864 0.318723998174362 0.338411585500803
"PKM" 3925.67637987615 -0.166860193791349 0.108498631315209 -1.53790137044761 0.124072732179574 0.318734126069807 0.338411585500803
"MED15" 534.680769796038 0.134924385751564 0.0877641354358731 1.53735218926813 0.1242070876446 0.318734126069807 0.338411585500803
"ACOT8" 149.910438441483 0.182062370839566 0.118398961621568 1.53770242868752 0.124121389556389 0.318734126069807 0.338411585500803
"SGK1" 49.0106218690547 0.354241720462093 0.230279536856761 1.53831176359556 0.123972404828659 0.318734126069807 0.338411585500803
"TTI2" 220.959278738069 0.156779502350339 0.101974160427492 1.53744342383496 0.124184759533155 0.318734126069807 0.338411585500803
"MCL1" 1601.35648290343 0.137263464230959 0.0892659441407493 1.53769128363814 0.124124115864176 0.318734126069807 0.338411585500803
"OAZ3" 22.4000294323296 0.397291602475657 0.258393059534927 1.53754749911135 0.124159292699879 0.318734126069807 0.338411585500803
"SCOC" 735.202916297865 -0.124134032867384 0.0807414909683335 -1.53742557114865 0.124189128428609 0.318734126069807 0.338411585500803
"HINT1" 8269.63605174381 -0.0847389688968604 0.0550901876315658 -1.53818624586253 0.124003082979298 0.318734126069807 0.338411585500803
"CCDC85B" 228.7837953095 0.175298999184864 0.113971455367054 1.5380956452675 0.124025230612648 0.318734126069807 0.338411585500803
"THSD4" 27.0621855961752 -0.41449111521409 0.269512000411809 -1.53793194581598 0.12406525534473 0.318734126069807 0.338411585500803
"CEBPZOS" 355.281525875259 -0.170131940443573 0.110605887202632 -1.53818159906704 0.12400421882967 0.318734126069807 0.338411585500803
"PAPLN" 12.8531249694571 -0.756159235924992 0.491529105534867 -1.53838140490615 0.123955386150175 NA 0.338411585500803
"KCTD16" 10.3056746585723 0.672695338478733 0.437177685095494 1.53872295273212 0.123871946387494 NA 0.338411585500803
"PEX5" 242.142464634671 -0.166558709952142 0.10835661436123 -1.53713468193905 0.124260331505344 0.318809092647728 0.338493488863718
"WDR35" 225.103244394277 -0.168323709094284 0.109528559895593 -1.53680199260116 0.124341805342649 0.318956444601881 0.338652247679168
"ANKS6" 113.219738395399 -0.24134115975699 0.157077151863307 -1.5364498075889 0.124428098966904 0.319116100714076 0.338824071804507
"PLEKHM2" 867.223816243313 0.141072754548751 0.0918236427347476 1.53634456603155 0.124453894690971 0.319120568392947 0.338831123696227
"DHDDS-AS1" 11.955191725043 -0.620113346671753 0.403717455779567 -1.53600825972296 0.124536354585268 NA 0.338992414858221
"POLD1" 129.916265653335 -0.244283035349825 0.159053348104353 -1.5358559770119 0.124573707227329 0.319366062567146 0.339030885223901
"ZBTB46-AS2" 12.986005246099 -0.58051416440769 0.378010492709931 -1.53570912872292 0.124609735163052 NA 0.339065736696929
"BEX5" 46.5529869367822 -0.35727180173316 0.232734498513293 -1.53510461068476 0.124758133934149 0.319777079386466 0.339406281641981
"NOL6" 163.625044585977 0.179021636152284 0.116661606618359 1.53453772274822 0.124897420341811 0.320072257229052 0.339713719826186
"TCEANC2" 84.8858812545097 -0.262590742492454 0.171150718977464 -1.53426607881811 0.12496420719036 0.320119740643852 0.339713719826186
"BSG-AS1" 97.0256536895349 -0.224691552143735 0.146446661462338 -1.53428934398426 0.124958486086174 0.320119740643852 0.339713719826186
"MARCHF3" 11.6199628178254 0.57189961575352 0.372743845506614 1.53429660247301 0.124956701203241 NA 0.339713719826186
"ROM1" 14.2253262465232 0.558433797663108 0.364014819283021 1.53409632817428 0.125005956512944 NA 0.339763955890822
"RRAGD" 470.374992012363 -0.189652356540508 0.123683763443026 -1.53336502109164 0.125185942184198 0.320417611757832 0.339925075958045
"METTL1" 102.395051264706 0.226204750711903 0.147498657077337 1.53360549305408 0.125126736139903 0.320417611757832 0.339925075958045
"CCNG1" 4090.3013108126 -0.125064961126718 0.0815642569372107 -1.53333047860651 0.125194448602779 0.320417611757832 0.339925075958045
"RNF138" 388.537652692659 0.130493521577449 0.0851174831168291 1.53309892162035 0.125251483367871 0.320417611757832 0.339925075958045
"PDE12" 280.376609535021 0.148457427652623 0.0968233676878339 1.53328097542797 0.125206640021267 0.320417611757832 0.339925075958045
"EMC1-AS1" 43.5553617248071 -0.31628270481517 0.20628502105419 -1.53323156087075 0.125218810537409 0.320417611757832 0.339925075958045
"NICOL1" 1258.67246770586 0.108552213751137 0.0708036694301223 1.53314389811773 0.12524040362924 0.320417611757832 0.339925075958045
"EPM2A-DT" 14.4572064874487 -0.577973646805429 0.376911859455473 -1.53344510740636 0.125166221893521 NA 0.339925075958045
"CST3" 2133.2478200223 -0.096045896892266 0.062658489456337 -1.53284730809214 0.125313481214805 0.320417611757832 0.339926906327309
"CNR1" 65.0510724940715 -0.383333029714254 0.250084710302556 -1.53281273873358 0.125322001010883 0.320417611757832 0.339926906327309
"WNT4" 78.8658956573676 -0.290429922264699 0.189451862443026 -1.53300114614625 0.125275572510225 0.320417611757832 0.339926906327309
"LDLRAP1" 103.618609188024 -0.206210729025397 0.134558320770019 -1.53250076134528 0.125398909864997 0.320477268930726 0.339997275951056
"KIAA1143" 287.394287977651 -0.130077238745682 0.0848812675216923 -1.5324610782048 0.125408695213215 0.320477268930726 0.339997275951056
"UBE2G2" 657.955101879503 0.119541381738235 0.0780080252847982 1.53242414869243 0.125417802087007 0.320477268930726 0.339997275951056
"TMX4" 395.176440954413 -0.127402606215337 0.0831559642060725 -1.53209222491384 0.125499678130436 0.32062473132226 0.340156079521533
"COMMD4" 685.654979934678 -0.105364634368582 0.0688149862848424 -1.53112919230197 0.125737466314408 0.321170382285956 0.340737332156027
"ARHGDIB" 16.2750759940989 0.502589283815342 0.328316076237854 1.53080924204038 0.125816544798775 NA 0.340888359734072
"RAB11B" 1277.02045553426 -0.119750164550063 0.0782427149947508 -1.53049602839187 0.125893995796486 0.321508304568236 0.341034922564841
"STAG1" 402.993400914722 -0.123317397043175 0.0806159122090361 -1.52969052466236 0.126093350127416 0.321769662654439 0.341321654655247
"FKBP1B" 141.740011714635 -0.245539748864226 0.160509438511537 -1.52975271199754 0.126077950614235 0.321769662654439 0.341321654655247
"L3HYPDH" 68.6574901001825 0.25188932232694 0.164659208946904 1.52976152343939 0.1260757687464 0.321769662654439 0.341321654655247
"SLC35F6" 359.899909051042 0.128878377151879 0.084240765360039 1.5298813656436 0.126046096630843 0.321769662654439 0.341321654655247
"EIF2AK1" 878.340031271476 0.112912174844696 0.0738297706685788 1.52935833095782 0.126175636409511 0.321772448336303 0.341334096182481
"CPEB3" 39.3974407950571 0.349787896313503 0.228707759505212 1.52940983318728 0.126162876273849 0.321772448336303 0.341334096182481
"EYA3" 205.466612774656 0.157223441785615 0.10280782628966 1.52929448525289 0.126191456146362 0.321772448336303 0.341334096182481
"ASB16-AS1" 144.735373343034 -0.201011512329978 0.131421136606683 -1.52952194388309 0.126135103326373 0.321772448336303 0.341334096182481
"MAPK7" 151.283223130735 0.195745499240686 0.12802366893117 1.52897898392465 0.126269653981875 0.321909972978004 0.341482351878007
"PIP4P2" 146.225485146787 0.19808340128465 0.129588414080032 1.52855795551535 0.126374065756428 0.322099412091522 0.341688050114122
"GMPS" 521.90052273729 -0.111183608522361 0.0727411208416828 -1.5284835762202 0.126392518229325 0.322099412091522 0.341688050114122
"CUBN" 20.5733050544179 -0.507438688445652 0.332018026385496 -1.52834680083448 0.126426455784185 0.32212402321659 0.341716527379653
"CARD10" 32.5710273629211 0.376997735566913 0.246708491055419 1.52811009444433 0.126485205603022 0.322211832322444 0.341812046457473
"RNASEK-C17orf49" 1577.09856425319 -0.0909633897284582 0.0595330784790599 -1.52794701789953 0.126525693079566 0.322253094660512 0.341858187389849
"EIF6" 700.855810258971 0.108641114213929 0.0711199703126508 1.52757535944308 0.126618003481756 0.322426305603159 0.342044305057746
"ATP6AP1" 889.306381709961 0.103759991147766 0.0679453576483441 1.52710935285356 0.126733821609634 0.322535509552085 0.342167257640952
"IL4R" 27.6405301705524 0.444817654768635 0.291268291821597 1.52717500414047 0.126717500093687 0.322535509552085 0.342167257640952
"RPL27" 26263.7061973128 -0.0630385715003808 0.0412761471912955 -1.52723972051526 0.126701412607068 0.322535509552085 0.342167257640952
"SNHG25" 58.3431772845986 0.267894964285949 0.175439793847895 1.52699087481949 0.126763280483955 0.322548608013164 0.342183519753416
"TMEM101" 378.015343149854 0.132088848343457 0.0865171871317358 1.52673535424043 0.126826832334479 0.322615921582629 0.342259662126999
"EIF2S2P4" 213.545637528918 0.152733127861804 0.100042071462819 1.5266889782322 0.126838369410944 0.322615921582629 0.342259662126999
"NCK2" 524.404112617856 0.143607627329214 0.0940894098916377 1.52628895743534 0.126937917507484 0.322745372091181 0.34240172427984
"THTPA" 75.1790709198091 0.219847707640114 0.144032431763555 1.52637642056213 0.126916146477081 0.322745372091181 0.34240172427984
"SRRM2-AS1" 46.0835977298622 -0.318670763334775 0.208805773907697 -1.52615877123994 0.126970328404836 0.322765922005549 0.342425889368122
"SRSF3" 4293.47951929417 0.1346099035882 0.0882231073970176 1.52578964355035 0.127062260723583 0.322880707250481 0.342552392569651
"ZRSR2P1" 75.8883097338698 0.28695228966716 0.188068992675184 1.52578203129295 0.127064157123295 0.322880707250481 0.342552392569651
"GPAT4" 247.200535493829 0.178825282399273 0.117254301768355 1.52510636882694 0.127232568946696 0.323246743051668 0.34294309381405
"ADCY3" 121.710925228948 -0.228041016844214 0.149542360164193 -1.52492589119118 0.127277583165768 0.323299195071845 0.343001105906862
"SEMA6A" 898.160701590435 0.119509075659003 0.0783863870151865 1.52461518140706 0.127355108545639 0.323434193161369 0.34314669493908
"B4GALT2" 417.101145593541 0.142297729747553 0.0933469553223582 1.52439604758561 0.127409806842106 0.323449274277502 0.343167421084964
"PLS1" 35.1356900959301 -0.397617429614081 0.260832777374609 -1.52441511997176 0.127405045431392 0.323449274277502 0.343167421084964
"RNF213" 233.199147061182 0.150227884960979 0.098557213933891 1.5242708165609 0.127441074137364 0.323466755420012 0.343188329671644
"SNX19" 464.771429176195 0.126922548709989 0.0833079510833936 1.52353463336214 0.127625002788853 0.32359680328986 0.343277222504803
"RAF1" 593.699656493615 0.114399965749016 0.0750846773596867 1.52361267001246 0.127605496266214 0.32359680328986 0.343277222504803
"ATP5PF" 2196.63870375771 0.0934996787268745 0.0613627361328505 1.52372082177769 0.127578465817898 0.32359680328986 0.343277222504803
"RRP1B" 315.467419153945 0.15155446582423 0.0994498836180796 1.52392803601711 0.127526689056044 0.32359680328986 0.343277222504803
"H1-0" 884.743161186497 0.517096322357718 0.339417858014482 1.52348001187272 0.127638657693211 0.32359680328986 0.343277222504803
"PHF2" 243.935095340999 0.156400838762793 0.102637690001914 1.5238148750218 0.12755496264407 0.32359680328986 0.343277222504803
"WDR35-DT" 12.644204698192 -0.596975099066421 0.391740852749216 -1.52390309786912 0.127532919502537 NA 0.343277222504803
"YY1-DT" 54.7590695523922 0.283657006679849 0.186208026120751 1.5233339431669 0.127675179200864 0.323627551100088 0.34331220838155
"SOX5" 221.255261268409 -0.236096713577482 0.155084659885599 -1.52237309448686 0.127915622479444 0.324175083750675 0.34389541591279
"NRBF2" 235.015242965292 0.240541022351083 0.15802025822641 1.52221636042664 0.127954877074751 0.324212634482568 0.343937621533218
"FHL1" 619.258100245171 -0.110154114210173 0.0723785797914307 -1.5219159387708 0.128030144916691 0.324341266396021 0.344076595974343
"GTF2H4" 212.399828568791 0.153799328027191 0.101062851581102 1.52181860714437 0.128054537829378 0.324341266396021 0.344078819809854
"SNX21" 83.1171262902653 -0.2754178668098 0.18101799090748 -1.52149444057507 0.128135805383716 0.324455239529007 0.344204467312937
"SLC25A25-AS1" 25.1011059031829 -0.408556962088992 0.268532364647238 -1.52144402640516 0.128148447662018 0.324455239529007 0.344204467312937
"KIF27" 82.6893283258674 -0.280933423541788 0.184676379860705 -1.52122011355045 0.128204609638407 0.324535500109282 0.344228669608382
"FREM2" 13.8461144006567 -0.606885995773945 0.398941257941422 -1.52124149531572 0.128199245823083 NA 0.344228669608382
"NALF2" 14.1770336760152 0.563311279734802 0.370378021117163 1.52090903784112 0.128282665617647 NA 0.344374921986259
"ALS2" 481.059042649381 0.130701668422513 0.0859466004567454 1.52073110196245 0.128327330388188 0.324742774814554 0.344389974994897
"C9orf78" 562.651977221867 -0.110523449936732 0.0726793838538605 -1.52069877420763 0.128335446472655 0.324742774814554 0.344389974994897
"NFATC4" 132.342692594886 -0.259126647885203 0.170441219219277 -1.52032852775965 0.128428427608572 0.324809573548671 0.344467983606484
"ANKRD6" 147.169969432393 -0.215591356898082 0.141808318464119 -1.52030120117835 0.128435292291877 0.324809573548671 0.344467983606484
"NBR1" 439.617016724601 -0.123475334253753 0.08121519216386 -1.52034774484839 0.128423600273624 0.324809573548671 0.344467983606484
"NNAT" 160.324213480133 -0.322290224511179 0.212026689492624 -1.52004554371157 0.128499529566121 0.324838583961432 0.34450591105628
"SQSTM1" 4664.00383089702 0.204722478223547 0.134682331812172 1.52003960333159 0.128501022460894 0.324838583961432 0.34450591105628
"TNS2-AS1" 29.6962300942356 -0.357873914611691 0.235449060790586 -1.51996322860677 0.128520217623694 0.324838583961432 0.34450591105628
"MANBAL" 476.36631672061 0.120279697343366 0.0791440375254667 1.519756902782 0.12857208437386 0.324907779692952 0.344581682074657
"LINC02687" 27.4108244086136 0.430345994660459 0.283193083080737 1.51962042991626 0.128606400233798 0.324932605580232 0.344610396368817
"ZNF84" 253.305499209462 0.144773327572611 0.0952765905363144 1.51950575432725 0.128635240710152 0.324943590727643 0.344624431120905
"DRG1" 554.340115403196 0.136962187005148 0.0901823411718584 1.51872512096511 0.128831700625437 0.325377912087887 0.345087444658229
"DIAPH1" 422.297277068711 -0.13086219573802 0.086179427607503 -1.51848532034839 0.128892097391215 0.325468491832745 0.345185897653912
"FNDC5" 14.5352951891669 -0.681935666166971 0.449131087992723 -1.51834438630091 0.128927603645131 NA 0.345217667489924
"INTS5" 329.260769604307 0.254644802549411 0.167724176660236 1.51823551988722 0.128955036133702 0.325565454688073 0.345227811255626
"NTN4" 57.1442454729383 0.295158821970354 0.194446158600386 1.5179462741506 0.129027943180091 0.325687542269838 0.345359669729149
"PRP4K" 507.271505702845 -0.157649231783913 0.103867632202611 -1.51778979111021 0.129067399514502 0.325725164420563 0.345401961200741
"BOD1L1" 786.517020207283 0.15433006038465 0.101702434663804 1.51746672431999 0.129148888671745 0.325806865565323 0.345493390160526
"LGALSL" 531.837648802462 0.128324726792618 0.0845644702473507 1.51747804269652 0.129146033091454 0.325806865565323 0.345493390160526
"LINC00294" 48.4503782000112 -0.38904110300493 0.256480913289414 -1.51684231787624 0.129306499874213 0.326142458903266 0.345851658667042
"PYROXD1" 173.403450373654 0.155336762793248 0.102423170144964 1.51661740769586 0.1293633077535 0.326223722479697 0.345940230129827
"CTBP2P8" 37.6442628594409 -0.511084008017653 0.337020176067273 -1.51647896568553 0.129398285113223 0.326249914214581 0.345970401197248
"MDFIC" 90.4628424234346 -0.226427505914119 0.149347562570228 -1.51611115720516 0.129491247564962 0.326360254833654 0.346092203129418
"DFFA" 686.914073284477 -0.143218934957695 0.0944608919063088 -1.51617174120849 0.129475931579457 0.326360254833654 0.346092203129418
"TATDN2" 200.462342244033 -0.163569523153605 0.107925559711308 -1.51557725149761 0.129626282845632 0.326638536469706 0.346389706410884
"ENO3" 34.9157532733076 0.465475466117759 0.307227738353831 1.51508281319858 0.129751433528707 0.326654047591384 0.346420517104899
"SERPINI2" 32.5234832103912 -0.377599969104965 0.249222076252704 -1.51511445046341 0.129743422794584 0.326654047591384 0.346420517104899
"AK9" 63.4576108165017 0.244975151174546 0.161694907907987 1.5150455530359 0.129760868504746 0.326654047591384 0.346420517104899
"FLAD1" 258.311578018829 0.152494329776008 0.100646285756903 1.51515109205656 0.129734145416153 0.326654047591384 0.346420517104899
"BBS1" 142.735524337668 -0.173537193187177 0.11454831997797 -1.51496934412091 0.129780167698363 0.326654047591384 0.346420517104899
"KLHL25" 143.974645626839 -0.214531639700639 0.141601142503133 -1.51504172853615 0.129761836970367 0.326654047591384 0.346420517104899
"COX19" 202.684885214653 0.167867373566244 0.110826079714945 1.51469197501178 0.129850427641042 0.326768896721113 0.346544707363709
"C2CD2" 94.2132144399971 0.219541225059314 0.144956605373614 1.51453067277248 0.129891300440237 0.326809763500972 0.346590438181268
"SNX17" 694.941764169189 0.206444407058853 0.136348677408416 1.51409174612287 0.130002571783494 0.327027705698068 0.346823963203142
"ZNF217" 296.251479522457 0.154390751066878 0.101976948280974 1.51397696900567 0.130031680881355 0.327038921374965 0.346838248547436
"MRPL36" 516.672042355254 0.103213622958296 0.0681988701126448 1.51342130430925 0.130172676832425 0.327331482853635 0.347087519070533
"EPHA3" 18.8650915267633 -0.718501926238819 0.474737304829148 -1.51347264883133 0.130159643553227 NA 0.347087519070533
"NFYB" 300.636238927625 0.132261576963369 0.0874103158226651 1.51311176167921 0.130251272507515 0.327467051801629 0.347233673522408
"CCDC125" 35.5410377584362 -0.422319201389848 0.279220641222862 -1.51249277109413 0.130408550262455 0.327800347921939 0.347534950077738
"LOX" 81.185607356182 0.406330417679816 0.268673794616987 1.51235597151955 0.130443329194567 0.32780418510247 0.347534950077738
"VDAC1" 2115.90669076853 0.122237557461068 0.0808293140647816 1.51229240128278 0.130459493279644 0.32780418510247 0.347534950077738
"LYRM4-AS1" 19.2103150456562 -0.537106091073251 0.355133632733123 -1.51240558924161 0.130430713912965 NA 0.347534950077738
"NRTN" 21.8468303072766 -0.4613266600067 0.305104018946633 -1.51203075462403 0.130526038870859 0.327909289471632 0.347648794883877
"GOLPH3" 542.259683610849 0.13037417008025 0.086237600451527 1.51180192164011 0.130584260420387 0.327993446231971 0.347740431588195
"RNF187" 923.933605341339 0.126086272981213 0.0834153813561236 1.51154704242033 0.130649132580516 0.328094272562125 0.347849741941669
"UTP11" 411.274201594719 0.110130829349855 0.0728701975613816 1.51132881528264 0.130704695873213 0.328171688143436 0.347934232350918
"TAS2R10" 11.7828857948896 -0.603197132996791 0.399179770183069 -1.51109143812613 0.130765155806187 NA 0.348031724375891
"MFAP1" 440.424247569389 -0.11068988633212 0.0732587952646898 -1.51094330629093 0.130802895957702 0.328356106087195 0.348068723141682
"VAC14" 292.29176593022 0.12614328782075 0.0835157929889972 1.5104123819715 0.130938231118529 0.328550034266749 0.348281567713839
"CHST1" 26.8867229256081 -0.489215792013338 0.323903657393014 -1.51037439944601 0.130947917207687 0.328550034266749 0.348281567713839
"PPP1CB" 3308.72725456192 0.0769032655202336 0.0509175527930134 1.51034881493334 0.130954441938838 0.328550034266749 0.348281567713839
"CACNB1" 22.1786966763405 -0.425432417535057 0.28185175901341 -1.50941906136841 0.13119172493542 0.32889656362778 0.348643488006676
"NPC2" 3596.57831826825 -0.157752374110542 0.104506385745225 -1.50949985482346 0.131171092369854 0.32889656362778 0.348643488006676
"CCDC77" 114.287736363916 -0.232331633911893 0.153916799306005 -1.50946248206467 0.131180636096213 0.32889656362778 0.348643488006676
"KIDINS220" 720.389536116312 0.137075168019905 0.0908022926273367 1.50960029811667 0.13114544525067 0.32889656362778 0.348643488006676
"FMO4" 18.4484733042792 -0.529806407832401 0.351016772544831 -1.50934784110561 0.131209914841222 NA 0.348643488006676
"RCBTB2" 146.176348599466 -0.228327214731966 0.151320035010359 -1.50890273529434 0.131323640736098 0.329165074937807 0.348882183112767
"ORC3" 242.054411794682 -0.170989998683395 0.11332906348918 -1.50879212638795 0.131351913501189 0.329173750740513 0.3488938128126
"SQLE" 3137.21309868061 -0.115191360693165 0.0763818845188551 -1.50809791377601 0.131529469093238 0.329273115348597 0.349013721236792
"SNRPN" 1911.33739793718 0.139915550875405 0.0927745164206345 1.50812481997788 0.131522583952914 0.329273115348597 0.349013721236792
"MPV17L" 23.1943340759729 -0.475669945184742 0.315402634881922 -1.50813561009983 0.131519822902048 0.329273115348597 0.349013721236792
"MB21D2" 59.8316660445153 0.32177963377291 0.213338861631874 1.50830294729966 0.131477009255781 0.329273115348597 0.349013721236792
"APTR" 77.8911644770194 0.263378423848903 0.174632629866113 1.50818563547276 0.131507022651424 0.329273115348597 0.349013721236792
"RNU4ATAC" 28.4281267422819 -0.458509504301986 0.304040327038135 -1.50805489774544 0.131540477225263 0.329273115348597 0.349013721236792
"FAM50A" 723.402653827207 0.115881697670034 0.0768643109944014 1.50761382195275 0.131653393109644 0.329431453486543 0.349186411043399
"CSKMT" 112.485969640631 0.188638489309024 0.125120292702176 1.50765703336421 0.131642327622806 0.329431453486543 0.349186411043399
"MIOS" 117.63257841714 0.182793619504822 0.121289605618542 1.50708396298782 0.131789136896351 0.329651403310494 0.349424409240985
"UBAC2-AS1" 25.0476501453251 -0.480286650460345 0.318687587765794 -1.50707673878191 0.131790988404226 0.329651403310494 0.349424409240985
"PROS1" 58.8049954615801 -0.278935191588644 0.185121103901948 -1.50677143615342 0.131869253525888 0.329784992747966 0.349568440583059
"PSMB5" 3247.0981733891 0.0627347092144318 0.0416398079225051 1.50660419306414 0.131912141992314 0.329830076858655 0.349618657692826
"PPFIA1" 507.421787423363 -0.134207305461877 0.0890953239065469 -1.50633388574521 0.131981483501003 0.329941274092295 0.349738954736505
"TIMMDC1" 748.981444483836 0.099454891964891 0.0660836414602035 1.50498504270204 0.132327922249584 0.330678464713904 0.350527675631457
"FOXN2" 182.384053795676 0.165600948041579 0.110033313103317 1.50500737795732 0.132322179901303 0.330678464713904 0.350527675631457
"CFAP91" 89.2491014788086 -0.222397061917873 0.14778247188149 -1.50489472185996 0.132351145521281 0.330678464713904 0.350527675631457
"REV3L-IT1" 16.2165930851523 0.48762556734503 0.324064901059979 1.50471577066836 0.132397166729133 NA 0.350585968700049
"SIGMAR1" 958.774204461645 -0.108081112184198 0.0718470979128615 -1.5043211949254 0.132498684294592 0.330944763053667 0.350751222823408
"AP5B1" 95.1920247961523 -0.207149614059715 0.137706226147192 -1.50428647894465 0.132507619005131 0.330944763053667 0.350751222823408
"CDK18" 29.0943180671271 -0.453493943623616 0.301509588348386 -1.5040780165824 0.132561279927853 0.330954177795036 0.3507660834046
"DDX42" 811.43978695944 -0.143189415198714 0.0951969960761662 -1.50413795708585 0.132545848739324 0.330954177795036 0.3507660834046
"LINC01013" 28.031873494637 -0.40288408292529 0.267943651963105 -1.50361495774778 0.132680537502735 0.331189593800335 0.351018033715788
"MINK1" 115.114494123304 0.18911247463388 0.125791878305934 1.50337587116671 0.132742145098447 0.331281045715028 0.351053805575516
"LINC01237" 10.3388431486769 -0.6416219625688 0.426784457179444 -1.50338643260157 0.132739423170728 NA 0.351053805575516
"CD70" 132.962075794389 0.713997399197499 0.475157754538752 1.50265336591338 0.132928454155895 0.331545289610219 0.351346079867854
"KLF16" 203.100208590859 0.166765379625003 0.110986381494041 1.50257515724087 0.132948633598254 0.331545289610219 0.351346079867854
"BLOC1S3" 133.947309395018 0.238512624350108 0.158745157909862 1.50248755609629 0.132971239306977 0.331545289610219 0.351346079867854
"RPS3AP25" 421.694353991568 -0.118764152006449 0.0790410854552504 -1.50256226015124 0.132951961539807 0.331545289610219 0.351346079867854
"CASC9" 42.8500210965593 -0.314771851109427 0.209501410176132 -1.50248082265791 0.132972977011832 0.331545289610219 0.351346079867854
"GPX4" 3267.40716414688 0.089993042507849 0.0599004001109668 1.50237798647647 0.132999518227706 0.331549156017846 0.351352626314951
"SLK" 470.574423174529 -0.157367943145103 0.104798623186563 -1.50162223853796 0.133194696706177 0.331670919396897 0.351503673042928
"UBL4A" 189.2246710294 0.169732365416244 0.112999898335719 1.50205768249431 0.133082212466089 0.331670919396897 0.351503673042928
"ELK3" 51.4165031243533 0.359059009751204 0.23911931802904 1.50158930157035 0.133203208003397 0.331670919396897 0.351503673042928
"RRAS" 106.636506503747 0.269287845731554 0.179353988195363 1.50143215905648 0.13324382126027 0.331670919396897 0.351503673042928
"LYPD1" 603.536370769399 0.117478486886017 0.0782379948197429 1.50155288561118 0.133212618802684 0.331670919396897 0.351503673042928
"NDUFV1" 618.005260521848 -0.102041676508249 0.0679670349460115 -1.50134071008548 0.133267460526615 0.331670919396897 0.351503673042928
"SLC35G1" 72.9465879925307 0.265557315322411 0.176882802329941 1.50131788859306 0.133273360315434 0.331670919396897 0.351503673042928
"ZNF892" 50.0310817011583 -0.298207025042698 0.198545878015242 -1.50195525600288 0.133108664745048 0.331670919396897 0.351503673042928
"CFAP206" 31.3828521432355 -0.372861615281744 0.248342070398113 -1.50140334532935 0.133251269166307 0.331670919396897 0.351503673042928
"NDUFA1" 501.345129644714 0.131919001885488 0.0878881997164749 1.50098650684683 0.133359051565039 0.331759710690675 0.351602656536861
"TMEM242" 212.586210833669 0.138232514606531 0.0920889808636151 1.50107551750687 0.133336030314259 0.331759710690675 0.351602656536861
"COASY" 283.121185685084 -0.145894007601555 0.0972144326508175 -1.50074431978212 0.133421705129728 0.331818002686537 0.35166931517197
"NAXD" 168.226965291656 0.169058381289006 0.112652822319753 1.5007025816819 0.133432505037512 0.331818002686537 0.35166931517197
"GIT2" 256.032060591836 0.156088018137348 0.104047294996211 1.50016411424279 0.133571896405738 0.332040162940776 0.35190964623244
"KIAA0232" 466.076327072545 0.122072784042096 0.081371777951575 1.5001857783511 0.133566286111824 0.332040162940776 0.35190964623244
"MSI2" 1907.33313364007 -0.133140453409285 0.0887688677368983 -1.49985526236404 0.133651898748996 0.3321767966847 0.352056895838732
"NIFK-AS1" 118.549555500089 -0.195033898479789 0.130078309039556 -1.49935757867578 0.133780892461526 0.332435118989899 0.352333118836714
"TTYH3" 2461.1311583505 -0.110166471813938 0.0734896244311117 -1.49907517784646 0.133854130227709 0.332554821297944 0.352462426592386
"ASH1L" 678.185607128604 -0.124862495119087 0.083334511362152 -1.49832876053553 0.134047855245964 0.33297376812361 0.352908895500599
"DDX24" 961.748148440329 -0.0970780103110414 0.0648354946268448 -1.49729728861892 0.134315920083015 0.333514750466284 0.353434955219898
"USP32" 123.041858204511 0.219893589350952 0.146858758616616 1.49731341475518 0.134311725943006 0.333514750466284 0.353434955219898
"YWHAH-AS1" 10.7092814826821 -0.59487374270304 0.397302809411982 -1.49728048382911 0.134320290837286 NA 0.353434955219898
"EBLN3P" 328.260577857756 0.141823610500689 0.0947589008075624 1.49667851032492 0.134476930541449 0.333852065399215 0.353783362673099
"CHEK1" 331.574054861238 -0.144541350526347 0.0966026784799506 -1.49624578532101 0.134589617264749 0.333958522006998 0.35390599980446
"VEGFB" 487.340441227829 -0.140476068015871 0.0938822130005712 -1.49630120047358 0.134575182427574 0.333958522006998 0.35390599980446
"ZBTB47-AS1" 29.3804261170298 -0.400667793786927 0.267803287461704 -1.49612724169498 0.134620500165329 0.333958522006998 0.35390599980446
"FDX2" 97.5983511327639 0.192793083240301 0.128855862346471 1.49619178925607 0.134603683601668 0.333958522006998 0.35390599980446
"IFITM3P1" 13.3802311886599 -0.561087523554321 0.375053632339055 -1.49601943608718 0.134648590361025 NA 0.353916123827421
"PNPT1" 191.910458376235 0.193960071713059 0.129667019991168 1.49583195269136 0.1346974524634 0.334086951174412 0.353980832148687
"RNASEK" 964.231824105509 -0.110993678365 0.0742198257127882 -1.49547209655972 0.134791276913293 0.334257172113768 0.35416365560752
"ENTREP1" 44.5792885005452 0.4022006651724 0.269079039772896 1.49473056508548 0.134984773967446 0.334674452667932 0.354608255613292
"ZNF844" 167.654311778315 0.209911945964554 0.14045503744258 1.49451347410996 0.135041462824498 0.334752445308786 0.3546295681116
"CILP2" 17.3469677929803 -0.476928222436375 0.319103074563623 -1.49458986908409 0.13502151174587 NA 0.3546295681116
"MED1" 657.162242394778 0.0960524130999023 0.064300696825617 1.49380050048907 0.135227770698986 0.335089061237103 0.35499113268175
"DCAF15" 551.749523413302 0.159021043270899 0.106450526458186 1.49384928907198 0.135215015377346 0.335089061237103 0.35499113268175
"PML" 199.054335413656 0.170455282388381 0.114119315840373 1.4936584673081 0.135264909247063 0.33511849691518 0.355024795958362
"CCSAP" 111.882585065834 -0.223041124491109 0.149354758631337 -1.49336470116535 0.135341747626199 0.335246259476621 0.355162627083057
"SAAL1" 328.565163275813 -0.132691230644401 0.0888668874848055 -1.49314592195083 0.13539899409759 0.335325453554738 0.355249004998906
"ARMC8" 449.825584808342 -0.108202858160663 0.0725190466729451 -1.49206123252901 0.135683093721761 0.335715703917681 0.355674838677097
"STK11" 785.391760847293 0.165511945292458 0.110917619715214 1.49220606894935 0.135645131852988 0.335715703917681 0.355674838677097
"FAM86B2" 70.4169148693182 0.242916664028221 0.16279399319007 1.49217215738792 0.135654019394572 0.335715703917681 0.355674838677097
"S1PR1" 318.562741259332 0.155718608809614 0.104339211341432 1.49242654614334 0.135587360159142 0.335715703917681 0.355674838677097
"SOX2" 4582.74995694469 -0.0736000922512854 0.0493250802009904 -1.49214338732707 0.135661559804375 0.335715703917681 0.355674838677097
"ZNF561-AS1" 179.568911153586 -0.170913438049412 0.114585859365507 -1.49157530428105 0.135810516275897 0.335968323593572 0.355944955689171
"ATP5MK" 2647.34098696609 0.0894256202631666 0.0599630952328102 1.4913442996224 0.135871123879505 0.336055592936128 0.356039892276499
"CCNH" 217.265140958474 0.147720783550207 0.0990715854467907 1.49105096970054 0.135948113564183 0.336183340662817 0.356177715081758
"VARS1" 498.758352868606 0.119794526424516 0.0803617466088793 1.49069092546677 0.136042659655865 0.336354447568834 0.356361477150213
"GTF2F1" 482.111840574562 0.111287806061256 0.0746693073410731 1.49040897825552 0.136116733236431 0.336427723522657 0.356444067405847
"ENO1-AS1" 23.07268306492 0.382748937659851 0.256812110521735 1.49038507912367 0.136123013482296 0.336427723522657 0.356444067405847
"NIN" 424.549721687461 -0.137226004682824 0.0921015255156687 -1.48994279860738 0.136239276928955 0.336652353700215 0.356684540512762
"TTBK2" 235.230233685988 -0.164487972118073 0.110406392684462 -1.48984101480586 0.13626604395268 0.336655792387375 0.356690661124611
"MAVS" 587.921215405656 -0.104721715690477 0.0703176583029582 -1.48926625570055 0.136417269838818 0.336966657782834 0.357022505272734
"OTUB1" 1488.38702194758 -0.0712781211505095 0.0478854332195741 -1.4885136534877 0.136615484154164 0.337330658528438 0.357413131004291
"ODAD2" 20.9895318324699 -0.43073376333276 0.289360364519085 -1.48857209261758 0.136600084971986 0.337330658528438 0.357413131004291
"ISOC1" 142.686548261793 -0.17984944954091 0.120838505401843 -1.48834553144157 0.136659793140293 0.337377274952042 0.357465001727234
"LINC00526" 47.2738151083981 0.316813173293677 0.212891097065568 1.48814665178837 0.136712222687938 0.337443917842022 0.357538091253194
"SCG3" 30.4953610961905 -0.430510629290444 0.289427741495263 -1.48745461325272 0.136894781969714 0.33764065841513 0.35775893459277
"UBR4" 592.537422065556 0.0978948850343333 0.0658155098723932 1.4874136084965 0.136905604894997 0.33764065841513 0.35775893459277
"PPP4C" 3839.48655942673 0.071726228637567 0.048223451536933 1.48737235414669 0.136916494364962 0.33764065841513 0.35775893459277
"PI4K2A" 173.085502273746 0.176448628456553 0.118615080322125 1.48757331679385 0.136863454702234 0.33764065841513 0.35775893459277
"GCSHP5" 42.6305998582639 0.281282128235414 0.189114750249013 1.48736218547227 0.13691917858396 0.33764065841513 0.35775893459277
"FRMD6" 195.397760271924 0.258996532301211 0.17417305689848 1.48700687071349 0.137012996307127 0.337698331001791 0.35782993911169
"ZNF688" 150.489287845961 -0.180493048712874 0.121380116993552 -1.4870067123305 0.137013038137811 0.337698331001791 0.35782993911169
"PVT1" 500.943993807475 0.159180696895537 0.107056275872404 1.48688804648181 0.137044381858268 0.337698331001791 0.35782993911169
"PIERCE2" 63.9386919299298 0.306525498431246 0.206149484693821 1.48690887530719 0.137038879850944 0.337698331001791 0.35782993911169
"IFT80" 258.669935482535 -0.15991232654369 0.107568178539659 -1.48661368738091 0.137116870683594 0.337814210465968 0.357955199150931
"ATP8B3" 20.729362796195 -0.56604655987993 0.380791700511106 -1.48649920447366 0.137147127126328 0.337826018489601 0.357970182905169
"FARS2" 167.954761434446 0.179348782513894 0.120660991902074 1.48638577958525 0.1371771090258 0.337837145989472 0.357984444841056
"LZTS3" 45.224497358326 0.325273806852884 0.218940953970654 1.48566908544887 0.137366671579679 0.338241208583445 0.358386322908568
"ADCK1" 62.9613698809737 0.270088455910498 0.181836139420113 1.48533980523249 0.137453832496951 0.338258571516862 0.358386322908568
"PTGR2" 34.7688977505494 -0.348063874759977 0.234331737849579 -1.48534670529096 0.137452005604808 0.338258571516862 0.358386322908568
"PDK1" 57.5077616582433 0.24930202787617 0.167839731736143 1.48535764027609 0.137449110444732 0.338258571516862 0.358386322908568
"ROR2" 19.1335528509468 -0.582909975044854 0.392374738657175 -1.48559506414645 0.137386261403509 NA 0.358386322908568
"BHLHE41" 72.445313617001 -0.254877918091368 0.171643473343698 -1.48492636000788 0.13756333238834 0.338258571516862 0.358389276405668
"SLC35B3" 160.597460667111 -0.173915696329914 0.11710028202812 -1.48518597323404 0.137494566647123 0.338258571516862 0.358389276405668
"TMEM255A" 91.4175047553157 -0.234085517340681 0.157633328685853 -1.48500015378848 0.137543783368195 0.338258571516862 0.358389276405668
"FOXP2" 20.5621401191136 -0.482000896409138 0.324586315224293 -1.48496986410555 0.137551807276045 0.338258571516862 0.358389276405668
"RBM17" 1393.6974587819 0.0772625442717567 0.0520331288526284 1.48487215694033 0.137577692915127 0.338258571516862 0.358389276405668
"HSPA8" 2936.51532178089 -0.172506169998884 0.116207186487755 -1.48447075617876 0.137684075759001 0.338422972604761 0.358568415273227
"OSGIN2" 173.803526666299 0.160355018188453 0.10802483202069 1.48442737830632 0.137695575949386 0.338422972604761 0.358568415273227
"VPS53" 458.801129767904 0.109665468442929 0.0738888957936997 1.48419417105811 0.137757415735629 0.33842332764084 0.358576215551781
"NACA" 11330.5380286037 -0.0885044010095401 0.0596332936407981 -1.48414410149215 0.137770695521139 0.33842332764084 0.358576215551781
"PPP3CB-AS1" 21.5860288226189 0.425244437252196 0.286526161541359 1.48413825447773 0.137772246369803 0.33842332764084 0.358576215551781
"ALKBH3" 120.752394266052 0.22903212055963 0.154337951695716 1.48396501342183 0.13781820253603 0.338473545547115 0.358631897207017
"ITGB8-AS1" 31.8358463901547 0.360186912227913 0.242793472551261 1.48351151471697 0.137938559430955 0.338706434938085 0.358881130835954
"LINC03086" 34.3848277049281 -0.370319307054957 0.249664261562519 -1.48326919014087 0.138002904688434 0.338801727701973 0.358984573553505
"CYLD" 208.805006488432 0.233644266254115 0.157573604199217 1.48276272184981 0.138137463614488 0.338861612558133 0.359060384496652
"EHD4" 365.820180407813 0.122828043588807 0.0828249601601589 1.48298343097653 0.138078813000992 0.338861612558133 0.359060384496652
"MED26" 116.698007651876 0.202651224249246 0.13666244914174 1.48285959692604 0.138111717944551 0.338861612558133 0.359060384496652
"ACOT2" 266.45991686934 -0.168911101205537 0.113921544875078 -1.48269672247474 0.138155005828518 0.338861612558133 0.359060384496652
"GLO1" 1310.00943137882 -0.116564315482091 0.0786080048471243 -1.48285554007869 0.138112796024376 0.338861612558133 0.359060384496652
"POU2F2" 93.1946075491384 0.296572825230954 0.200112198139625 1.48203271958476 0.138331589105279 0.338981380247458 0.359199632318367
"WIPF1" 137.983170653088 -0.174201848546721 0.117520774530896 -1.48230684525419 0.138258667740342 0.338981380247458 0.359199632318367
"HPCAL4" 31.6846588745897 -0.442764294055479 0.298709713124258 -1.48225609882092 0.13827216478573 0.338981380247458 0.359199632318367
"POLL" 225.683439749141 -0.142928493500577 0.0964293436649561 -1.48220954398676 0.138284547883084 0.338981380247458 0.359199632318367
"HNRNPD-DT" 37.0723058956405 0.304112188820872 0.205188976273178 1.4821078322258 0.138311605117065 0.338981380247458 0.359199632318367
"NFE2L1-DT" 15.9809346089431 0.471530353596784 0.318206352285294 1.48183827950118 0.138383330922531 NA 0.359270095092439
"RPL32P32" 13.5190986999256 -0.581836825872456 0.39268658873568 -1.48168244743417 0.1384248096496 NA 0.359313892567788
"MAPK6" 1295.55392020302 0.0953848095253416 0.0643854021815294 1.48146639290086 0.138482333986763 0.339288111727125 0.359399317195294
"NABP1" 30.1187987967805 0.364817296135182 0.246325193386177 1.48103931684827 0.138596096806547 0.339504138909242 0.359630639678762
"RAB1B" 638.585066721344 0.135267853865141 0.0913458610854745 1.48083177779197 0.138651406221532 0.339576925667541 0.359710231386032
"CCDC177" 20.3361315827495 -0.533464946335085 0.360285192513924 -1.48067408103226 0.138693443969517 NA 0.35975536958588
"FEZF1" 238.964805630724 -0.228186825259833 0.154123662072611 -1.48054375422464 0.138728193027574 0.339702277020455 0.359781589057834
"ZNF235" 34.9846813965802 -0.334823071895348 0.226180019025233 -1.48033886166573 0.138782837122444 0.339773371489843 0.359859386401137
"RAB35-AS1" 50.211261452314 0.310322750009976 0.209671094377455 1.4800454537206 0.13886111681262 0.339902294603881 0.35999843156624
"MAL" 22.4812423259544 -0.447893421972106 0.302726117051125 -1.47953346851955 0.138997793194599 0.340111346793203 0.36022484530251
"ARPC4-TTLL3" 68.0902286389645 -0.255332786744863 0.172569129830561 -1.47959711563455 0.138980796720463 0.340111346793203 0.36022484530251
"ANOS1" 225.888086271915 -0.161978024022767 0.109498017993226 -1.47927813663976 0.139065993706763 0.340215478242232 0.360337635157488
"POLR1A" 297.393150460878 -0.149423719004499 0.101044603653563 -1.47878969882258 0.139196529852111 0.340433400887925 0.36051702156342
"PRDM15" 53.3590384363384 -0.327085744459816 0.221229908935952 -1.47848790442937 0.139277232248297 0.340433400887925 0.36051702156342
"IFFO2" 73.7663574128674 0.3165689112124 0.214119997561999 1.47846494870586 0.13928337227856 0.340433400887925 0.36051702156342
"ZNF552" 32.6417882961169 -0.344127023829763 0.232745446898126 -1.47855534196718 0.139259195750575 0.340433400887925 0.36051702156342
"MACO1" 312.173215769017 0.141637708094075 0.0957897356819597 1.47863136990313 0.139238863865594 0.340433400887925 0.36051702156342
"LINC01891" 10.9241972811672 0.629912271466874 0.426030150730248 1.4785626566269 0.139257239517341 NA 0.36051702156342
"EIF3F" 4800.45845865665 0.271892668493127 0.183939025019324 1.47816738978889 0.139362980036466 0.340565234139582 0.360659140643821
"SLC35C2" 450.839676672138 0.114193016776993 0.0772868760137895 1.47752144564128 0.139535913972285 0.340888927904107 0.361006951813702
"ANKRD40" 290.070732696398 0.15383432721445 0.104119348028558 1.47748070005448 0.13954682802798 0.340888927904107 0.361006951813702
"SH3BP5-AS1" 50.2341009884218 -0.28237257614494 0.19114434371091 -1.47727403627494 0.139602194816279 0.340961398863691 0.361086208416739
"RAB31" 505.793423593445 -0.146331004837825 0.099065570301503 -1.47711262744939 0.139645449218529 0.341004265559034 0.361134113361626
"ZNF524" 67.5926065543641 -0.242952868356276 0.164522977034422 -1.47671086881345 0.139753157448788 0.341078944053177 0.36122072081957
"TMEM187" 44.5197658675529 0.300192293957524 0.203273860440166 1.47678748909226 0.139732611241636 0.341078944053177 0.36122072081957
"URGCP-MRPS24" 358.782348387844 0.270157798668194 0.182925644655424 1.47687219677202 0.139709899053041 0.341078944053177 0.36122072081957
"FAM3C" 473.631698674637 0.117704066198711 0.0797142570478991 1.47657483814952 0.139789640650233 0.341105234965357 0.361251069581248
"PPFIBP1" 229.222934755025 0.138468575054425 0.0938041186370429 1.47614600580816 0.139904700754597 0.341221568359812 0.361386791102456
"LRFN1" 38.3741422586352 -0.391002192209352 0.264868057114392 -1.47621497461464 0.139886190802284 0.341221568359812 0.361386791102456
"PNISR" 2310.87307589978 -0.12147705677767 0.0823047509645344 -1.47594221905872 0.139959404361099 0.341221568359812 0.361386791102456
"TLK2" 420.580367844832 0.132057545571812 0.0894695037177764 1.47600623770504 0.139942217708415 0.341221568359812 0.361386791102456
"PLPBP" 638.026221570742 -0.121254754473313 0.0821554832752872 -1.4759179745436 0.139965913545948 0.341221568359812 0.361386791102456
"LINS1" 106.254847600261 0.210655585933493 0.14275912842144 1.47560151328198 0.140050898657196 0.341366024707885 0.361542286296626
"SLC2A4RG" 1876.66239391907 -0.0987456072113911 0.0669290695510222 -1.47537696062119 0.140111225952185 0.34145033701463 0.361634083459051
"TMEM44" 42.4732513474538 -0.293323902869103 0.1988486138877 -1.4751116295674 0.140182534349266 0.341498656483972 0.361690260475991
"IQCB1" 208.752477848354 -0.148332314310599 0.100552388900261 -1.47517444322214 0.140165650497628 0.341498656483972 0.361690260475991
"COX14" 590.126382148346 -0.131004583311885 0.0888258912906724 -1.47484682009199 0.140253730403628 0.341609370527802 0.361810020781515
"ULK2" 116.572868463309 0.211281315265222 0.143271316884473 1.47469374791598 0.140294897713925 0.3416469177626 0.361852287850383
"SNAPC1" 182.224428785062 0.16044820253183 0.108819890087604 1.47443819693866 0.140363646436567 0.341688898582373 0.361901748476128
"RPS3AP21" 888.63892277652 -0.0920983373861212 0.0624603127367044 -1.47450970625705 0.140344406277765 0.341688898582373 0.361901748476128
"MIR600HG" 18.2615067418331 -0.475598040925953 0.322641317474199 -1.47407667638224 0.140460947514073 NA 0.362088681965569
"ARHGAP5" 1054.51451270623 0.135179795973816 0.0917172995360327 1.47387457609028 0.140515364189746 0.341995475455028 0.362165018982256
"ADAM10" 725.694842427153 0.0917512450494082 0.0622894094806473 1.4729830610758 0.140755603300792 0.34251734941152 0.362671729819505
"HMGN2P41" 15.1796524172942 0.47463104773112 0.322229272633404 1.47296067750835 0.140761639126576 NA 0.362671729819505
"TMOD2" 15.3341191311488 -0.528069831888025 0.358558431994594 -1.4727580912 0.140816276452605 NA 0.36274849196974
"ZDHHC12" 350.464173844648 -0.189044781431047 0.128371891650285 -1.47263375962434 0.140849816628404 0.342665112897031 0.362756221964224
"KNDC1" 69.9364288674596 -0.236301558815784 0.160471280562531 -1.47254734920436 0.140873130661252 0.342665112897031 0.362756221964224
"GPRASP1" 35.8809488953412 -0.36361062735317 0.246939124185362 -1.47247070934061 0.140893811023842 0.342665112897031 0.362756221964224
"ID3" 1180.18336342297 -0.630238257938505 0.428093354692884 -1.47219818067636 0.140967368573652 0.342742451590219 0.362820860374532
"CDC40" 380.957423546064 -0.123961727372171 0.0842066713863045 -1.47211290188026 0.140990392029647 0.342742451590219 0.362820860374532
"ATR" 172.459984376797 -0.230172213959131 0.156370167595271 -1.47197011743877 0.141028947254919 0.342742451590219 0.362820860374532
"ATP6V0D1-DT" 29.3548097927736 -0.403037071627778 0.273798688602759 -1.47201972984072 0.141015549797263 0.342742451590219 0.362820860374532
"IGFBP5" 263.45362683395 -0.196274589352966 0.13336847429783 -1.47167155046445 0.141109593693551 0.342750087794277 0.362820860374532
"DZIP1" 510.640307684943 -0.135368095551895 0.0919803368447588 -1.47170689079302 0.141100046007464 0.342750087794277 0.362820860374532
"C11orf24" 345.795471501872 0.136176083502312 0.0925231043491337 1.47180625272207 0.141073204647574 0.342750087794277 0.362820860374532
"PNMA8B" 12.9563049456268 -0.589884451987374 0.40083433790042 -1.47164151424053 0.141117708791656 NA 0.362820860374532
"CCDC86" 269.209647570928 0.152459544243149 0.103665738408959 1.47068401366805 0.14137659149383 0.342824200062207 0.362911370326173
"RIC8B" 362.841648011458 0.128628266038059 0.0874740132596818 1.4704740441736 0.141433410424973 0.342824200062207 0.362911370326173
"ACYP1" 210.120503692617 -0.154897790515805 0.105287347509909 -1.47119092824736 0.141239489840628 0.342824200062207 0.362911370326173
"A1BG" 93.3583013904732 -0.236968286339381 0.161140444505198 -1.47056989365408 0.141407470837733 0.342824200062207 0.362911370326173
"MTIF3" 372.443488538575 -0.134608133314628 0.0915504418512212 -1.47031658824083 0.141476030401793 0.342824200062207 0.362911370326173
"KIF21A" 1025.17415213331 0.141290710789158 0.0960518171216204 1.47098425644833 0.141295374578667 0.342824200062207 0.362911370326173
"EPHX1" 141.958125880174 0.180929258550804 0.123011561334207 1.47083133153023 0.14133673692048 0.342824200062207 0.362911370326173
"SNX12" 349.027750658191 -0.135899654002087 0.0923859675622372 -1.47099887123589 0.141291422133489 0.342824200062207 0.362911370326173
"PPP1R9A" 253.345764664342 -0.182760730696126 0.124296077495369 -1.47036603550852 0.141462645013803 0.342824200062207 0.362911370326173
"ZSCAN12" 91.6263270248083 0.201128313425592 0.136789724167784 1.47034665541756 0.141467891093409 0.342824200062207 0.362911370326173
"H2AZ1" 6559.96698022921 -0.0908168178250067 0.0617269833197617 -1.47126609694422 0.141219168189848 0.342824200062207 0.362911370326173
"UBXN2A" 242.90911426909 -0.147658022880252 0.100386536736915 -1.47089468050105 0.14131960148933 0.342824200062207 0.362911370326173
"EEF1B2P6" 662.127764168679 -0.112972661878298 0.0768016890620023 -1.47096585059601 0.141300352406005 0.342824200062207 0.362911370326173
"CAMLG" 957.894954752514 -0.0885133535156497 0.0602055066753318 -1.47018700453719 0.141511113360592 0.342846592577606 0.362937601647287
"CA3-AS1" 26.7797576931728 -0.41479848292804 0.282178749690565 -1.46998483543819 0.141565861140278 0.342916611237551 0.363014249825992
"RBM7" 430.301804658839 0.123586440663504 0.0841051061801699 1.46942850769081 0.141716599769751 0.343219081625645 0.363336975107662
"PRRT2" 379.143635592301 -0.179386999370794 0.12209139894882 -1.46928449436468 0.141755640685684 0.343250973713628 0.363373263632667
"GAS5" 7638.10108902853 0.186231372609259 0.126760436089366 1.4691600814466 0.141789374731888 0.343270006308021 0.363395938293891
"SLAIN1" 227.945114271529 -0.153883632912342 0.104776432471679 -1.46868555535078 0.141918097131935 0.343456292347571 0.363554137041577
"CTBP1-DT" 119.329704274307 0.198881853619655 0.135408911473115 1.4687501099892 0.141900580434169 0.343456292347571 0.363554137041577
"ANKRD42" 136.838558275633 0.201426458865296 0.137158654933127 1.4685654285798 0.14195069757373 0.34347253414384 0.363554137041577
"EEF1A1P38" 12.5467730750079 -0.580146171762695 0.395027466111731 -1.46862236561192 0.141935245077047 NA 0.363554137041577
"ZFP41" 76.2758044547712 0.242163574238972 0.164929122945271 1.46828874072973 0.142025808014593 0.343591611037492 0.363682711824109
"ERCC6L2" 419.065799009161 -0.149062792821041 0.101529628084443 -1.46817038172408 0.142057947394038 0.343606707033128 0.363701225653226
"ICA1" 78.9176568709121 0.267770236874207 0.182441885533786 1.46770154282701 0.142185311488416 0.343789416350797 0.363899690279117
"SCFD2" 67.8682234683468 0.244893718181943 0.166850260562829 1.4677454944083 0.142173367941966 0.343789416350797 0.363899690279117
"FZD1" 160.930896527125 -0.226790322563997 0.154537023708547 -1.46754685137277 0.142227353978341 0.34382840838751 0.363943497272653
"ZFP30" 112.475179438825 -0.193200147641077 0.131681107696873 -1.46718197484957 0.142326558986357 0.344002394680355 0.364132730397971
"COLEC12" 379.039660414584 -0.354439534801156 0.241593349797428 -1.46709143731956 0.142351183145786 0.344002394680355 0.364132730397971
"EMSLR" 21.5641863063833 -0.419471414400099 0.285941391922303 -1.46698388638354 0.142380438817396 0.34401043194143 0.364143770743177
"SZRD1" 1225.73647656421 0.0898524482003624 0.0612626257333765 1.46667641363289 0.142464102064216 0.344149898413319 0.364293932441264
"CYB5R2" 95.4780986065905 -0.243748061261592 0.166203900513 -1.46656041470294 0.142495675143245 0.344163503026658 0.364310865481793
"NAGS" 21.1274273946935 -0.452079156381759 0.30833761797639 -1.46618229507233 0.142598630638262 0.344286812134271 0.364387521965901
"ZNF169" 66.9947675768791 -0.245354281582732 0.167335837719957 -1.46623870251478 0.142583268235548 0.344286812134271 0.364387521965901
"THSD1" 14.216389114026 0.474600382897694 0.323699610062194 1.4661753309079 0.142600527396285 NA 0.364387521965901
"GNAI1" 137.269697340082 0.170291963586056 0.116162668068924 1.46597841128283 0.142654168391088 0.344358233632563 0.364460807117808
"TAGLN" 4626.11703048058 -0.269906781289675 0.184159184679723 -1.46561672587266 0.142752732008218 0.344470806757553 0.364585034117892
"APOBEC3C" 104.899606812394 -0.329678081013064 0.224934276476445 -1.465664042748 0.142739834620559 0.344470806757553 0.364585034117892
"RBM18" 234.921763461493 0.138734112243486 0.0946728997725502 1.46540469951583 0.142810536033605 0.344547623487513 0.364668876639851
"RUFY3" 1318.33041728499 -0.10278418028907 0.0701782085624174 -1.46461675774542 0.14302550735948 0.345003528388768 0.365153948759533
"MIGA2" 153.728302136096 0.169819301497193 0.115960805811101 1.46445430686147 0.143069859110483 0.345046141110802 0.3652033239287
"PSMC5" 994.421126628902 0.0878899760112046 0.0600300062501175 1.4641007306414 0.143166427688108 0.345046141110802 0.36521175261108
"PTGES3L-AARSD1" 104.877603688079 0.195842891553735 0.133765532247792 1.46407589655419 0.143173212242026 0.345046141110802 0.36521175261108
"DDX23" 218.127985326154 0.205337092758387 0.140247535706103 1.46410481813159 0.143165311028968 0.345046141110802 0.36521175261108
"ERVK13-1" 50.8169249338272 -0.311457946348781 0.212703051919898 -1.46428527253136 0.143116019452854 0.345046141110802 0.36521175261108
"HARBI1" 35.040477972172 0.323820967060916 0.221241634668596 1.46365293108585 0.143288802269551 0.345261994135514 0.365442760163793
"FAM174B" 73.0894116395603 0.310165815888314 0.211991832145126 1.4631026712198 0.14343928705981 0.345561834287723 0.365762666846016
"SAMD10" 68.9939869178762 -0.237376313120656 0.162255207790039 -1.46298116623674 0.143472532515769 0.345579173726708 0.365783559850313
"SPOP" 839.405598410675 0.122287074494395 0.0836461160411053 1.46195759327667 0.14375283099738 0.346016021824923 0.366193362818638
"FBXO11" 587.114081402704 0.103613901407932 0.0708807805310583 1.46180531071509 0.143794568401643 0.346016021824923 0.366193362818638
"NXPE3" 298.219092024987 -0.16407790462702 0.112240203624444 -1.46184610619583 0.143783386318752 0.346016021824923 0.366193362818638
"RNF181" 1795.92939433503 0.158330719251492 0.108316043773739 1.46174762053006 0.143810382478528 0.346016021824923 0.366193362818638
"PYGO1" 156.987677628619 -0.233266870528611 0.159529023755212 -1.46222214013261 0.143680346432119 0.346016021824923 0.366193362818638
"MT-ND6" 311.457117549007 0.362099632667008 0.247689543603737 1.46190924089355 0.143766082348242 0.346016021824923 0.366193362818638
"DPH6" 139.004525133994 -0.185532346426803 0.126953394785465 -1.46142091544955 0.14389996428402 0.346062965720232 0.366193362818638
"TAGLN3" 260.888502698152 -0.166345230095111 0.113833243184499 -1.46130625326647 0.143931414540932 0.346062965720232 0.366193362818638
"PAN3" 186.444571729152 -0.16909404335489 0.115709968707346 -1.46136106719175 0.14391637917903 0.346062965720232 0.366193362818638
"ZC3H11C" 49.8258706380156 -0.267249406845112 0.182885198848097 -1.46129598528685 0.143934231163356 0.346062965720232 0.366193362818638
"LDLRAD4" 12.6375645953562 0.511414594483838 0.349795083260335 1.46204054590218 0.143730099359899 NA 0.366193362818638
"ST13P4" 11.993131914103 -0.692045932778238 0.47351511146123 -1.46150759717602 0.143876192178515 NA 0.366193362818638
"MIR17HG" 119.61789910638 -0.322325705115519 0.220639633141397 -1.46086947538096 0.144051264974383 0.346281596741282 0.366363441890083
"NIM1K" 14.5504471300322 0.648154358315717 0.443650587501178 1.46095683534736 0.144027287564041 NA 0.366363441890083
"MKRN3" 40.6445542369863 -0.339090173236801 0.232132222833397 -1.46076304744718 0.144080480043769 0.346289081293603 0.366373927049647
"COX4I1" 3965.31492490332 -0.0528553351941011 0.0361872172378612 -1.46060789495581 0.144123078417371 0.346328723304341 0.366418434262935
"MYH9" 2685.12473177632 0.161898921203282 0.110887461955284 1.46002909930943 0.144282076648876 0.346425483904148 0.366533627689418
"PITRM1" 284.37211335309 0.158603519875357 0.108614520250199 1.46024232772935 0.144223486036604 0.346425483904148 0.366533627689418
"PRPSAP2" 591.349742219363 0.0974559894594602 0.0667418361528751 1.46019341206366 0.144236925403669 0.346425483904148 0.366533627689418
"TAF1" 241.519427009378 -0.146345868679705 0.100237853129836 -1.45998606424807 0.144293903976356 0.346425483904148 0.366533627689418
"MAP4K2" 111.22124392692 -0.213853674864408 0.146461893723429 -1.46013184336015 0.144253842502564 0.346425483904148 0.366533627689418
"NCDN" 151.281300911555 0.171445549460162 0.117453566608974 1.45968789548076 0.144375870122254 0.346496864853825 0.366614274722614
"GOPC" 317.019848018015 0.124193799767814 0.0850793492274321 1.45974082895042 0.144361316186239 0.346496864853825 0.366614274722614
"BRME1" 12.7230012261308 -0.537231785228504 0.368087003076565 -1.45952391890554 0.14442096224323 NA 0.36666500951372
"HAX1" 1222.91881579085 0.1556443381289 0.10667938092781 1.45899176368698 0.144567374621356 0.346830987179301 0.366909132078293
"RPSA" 8210.01506479265 -0.0992685936941846 0.0680387777274174 -1.45900024970882 0.144565038961853 0.346830987179301 0.366909132078293
"CLK1" 751.560257028476 0.300984378074392 0.206465523190738 1.45779485806129 0.14489709601959 0.346958712700961 0.367080183240947
"CYBA" 69.5898632162018 -0.254280391845165 0.174395857804665 -1.45806440041699 0.14482279276227 0.346958712700961 0.367080183240947
"PTPN21" 137.675739054821 0.169231855041707 0.116113455675917 1.45746980017586 0.144986741781422 0.346958712700961 0.367080183240947
"H2AZ2" 1705.85483265788 -0.134242101133738 0.0921032521424508 -1.45751749271691 0.144973586283078 0.346958712700961 0.367080183240947
"FOXM1" 299.334662201776 -0.268524253007492 0.184222805477196 -1.45760592621488 0.144949195229377 0.346958712700961 0.367080183240947
"RNF6" 179.342694153045 0.15778887146098 0.108185173061408 1.45850736284737 0.144700747160552 0.346958712700961 0.367080183240947
"KNL1" 222.582736405119 -0.263186952197107 0.180534216759491 -1.45782310368193 0.144889308335219 0.346958712700961 0.367080183240947
"DIRAS3" 56.0046542184975 0.281002771025801 0.192794878556591 1.45752196909794 0.14497235156622 0.346958712700961 0.367080183240947
"SLC9B2" 93.2373346553311 -0.213116917063206 0.146167902921112 -1.45802814984783 0.144832784057724 0.346958712700961 0.367080183240947
"C2orf76" 205.967462705215 0.189078662042908 0.12965617063696 1.45830824027907 0.144755599922916 0.346958712700961 0.367080183240947
"MRPS18B" 528.469353129519 0.142088494446827 0.0974666382800106 1.4578167150756 0.144891069728874 0.346958712700961 0.367080183240947
"LINC02249" 23.5758348554502 -0.450525079688372 0.309042058416526 -1.45781154188779 0.144892496033224 0.346958712700961 0.367080183240947
"ZNF585B" 79.4797204419598 0.236496681976885 0.162145753081742 1.4585437945924 0.144690712945821 0.346958712700961 0.367080183240947
"SND1-IT1" 126.627575542279 0.208633214842339 0.143059009181076 1.45837173091464 0.144738108278335 0.346958712700961 0.367080183240947
"FOSL2" 485.933409580024 0.152405130848517 0.104599125699438 1.45704019827516 0.145105284282736 0.347179766741039 0.367252947792031
"LETM2" 16.9138374492539 0.449055344843511 0.308191141228855 1.45706765954721 0.145097704516993 NA 0.367252947792031
"UBE2D3" 3314.43235606692 0.0891415436577185 0.0611965590164048 1.456643070958 0.145214931906985 0.347254236050824 0.367339435338511
"SMIM30" 445.328651539626 0.158501252451635 0.108801141346062 1.45679769982828 0.145172231033842 0.347254236050824 0.367339435338511
"MARCHF6-DT" 49.3810415970002 0.271148283820643 0.186140357976389 1.45668723735364 0.145202734343933 0.347254236050824 0.367339435338511
"ZNF397" 263.536569164117 -0.162050347477809 0.111295776296869 -1.45603321949575 0.145383436615163 0.34759453119001 0.367701984759743
"PALM3" 34.2715120489151 -0.366939311210753 0.25206012480677 -1.4557610470599 0.145458687392997 0.347711784800521 0.367828592765007
"ITGA5" 120.5122040765 0.233392252817455 0.160338982629091 1.45561764825062 0.145498346576462 0.347716191002034 0.367838394427677
"SLC25A20" 75.7952735400137 0.233183574173285 0.160201431781504 1.45556485719379 0.145512948853795 0.347716191002034 0.367838394427677
"NUDCD3" 316.5900706392 0.114970829734737 0.0790277828389001 1.45481532702376 0.145720393832511 0.34811978033357 0.3682704822648
"RPS27P4" 735.477833579253 -0.0871637646177494 0.0599160434025993 -1.45476502899335 0.145734322753648 0.34811978033357 0.3682704822648
"SLFN12" 75.7223746606879 -0.253217448010833 0.174105072619106 -1.45439443091243 0.145836983075667 0.348302296033281 0.368463629038231
"SEC24A" 280.593029584824 0.177425726050705 0.122014681904368 1.45413423435196 0.145909093861109 0.348355317241701 0.368463629038231
"CNTN2" 42.6477533818714 -0.698539887805002 0.480385087168144 -1.45412483955918 0.145911698041165 0.348355317241701 0.368463629038231
"HOPX" 14.5552960757164 0.497204418515436 0.341919932062721 1.45415453119659 0.1459034678193 NA 0.368463629038231
"RRN3P2" 27.5821445649082 0.351708033364236 0.241925019137528 1.45378942044973 0.146004697512402 0.348451937740068 0.368570986925758
"ING1" 253.563036054967 0.164074768340455 0.112856716591603 1.45383255242305 0.145992736049971 0.348451937740068 0.368570986925758
"MVB12A" 291.751522890532 -0.125816093494162 0.0865575744810562 -1.45355382528305 0.146070046568292 0.348456576607285 0.368583627212945
"FMNL3" 59.3081413420994 -0.249227081368794 0.171467054255156 -1.45349835542124 0.146085435975708 0.348456576607285 0.368583627212945
"ZNF518A" 416.863203992371 -0.124640734031094 0.085749829785126 -1.45353914221663 0.146074120077507 0.348456576607285 0.368583627212945
"CCDC120" 89.8153170971269 0.20196050572038 0.138998451273719 1.45296946742719 0.146232231545563 0.348634467898483 0.36878209783923
"TIAM1" 236.827226557173 -0.148756325815138 0.10237659785698 -1.45303056488506 0.146215267869035 0.348634467898483 0.36878209783923
"LMBRD2" 95.9057032759209 -0.228773151976065 0.157464978600239 -1.4528510022337 0.146265127634202 0.348634467898483 0.36878209783923
"SAMD13" 32.7692784240793 -0.361288431162624 0.248665336603637 -1.45291030948356 0.146248658152026 0.348634467898483 0.36878209783923
"DMRT3" 202.087061881036 -0.164654968172678 0.11334437610749 -1.45269640918511 0.146308064427018 0.348674167550431 0.368826665866521
"MKS1" 300.023469446769 -0.131159196688207 0.0902997598219213 -1.4524866616131 0.146366335298367 0.348750389799467 0.368909867372943
"FOXRED1" 215.476161590632 0.138287985549642 0.0952538060229691 1.45178435721819 0.14656157476171 0.348996818467389 0.369180834416317
"VPS4B" 356.783370664687 -0.122653897261036 0.084474350231433 -1.45196615215155 0.14651101696944 0.348996818467389 0.369180834416317
"NTMT1" 276.286284652809 0.155029023547044 0.106788172916313 1.45174338424665 0.146572971327891 0.348996818467389 0.369180834416317
"ZNF33A" 259.451491760535 -0.145225398221561 0.100035669207304 -1.45173615943539 0.146574980967837 0.348996818467389 0.369180834416317
"ICE2" 387.611469701772 -0.121324772241739 0.0836454794322406 -1.45046418605349 0.146929119327659 0.349751584699822 0.369984404679688
"FTLP3" 26.9329034695245 -0.379701012042388 0.261789054590874 -1.45040827866462 0.146944699865592 0.349751584699822 0.369984404679688
"AZIN2" 24.1868442929517 -0.436561356546408 0.301029798832825 -1.45022638369715 0.146995399965796 0.349804976672838 0.370048247396653
"RAB33A" 250.404311452098 0.213280433744106 0.147081918721375 1.45007921842613 0.147036429547973 0.349804976672838 0.370048608735898
"ADM" 116.242126346568 0.290179137064739 0.200117461314554 1.45004406491356 0.147046231620141 0.349804976672838 0.370048608735898
"MTMR4" 311.975516506377 0.122663342982351 0.0846033092826978 1.44986459776033 0.147096281347992 0.349861305959808 0.370110770973984
"MSMO1" 5327.28111644078 -0.120347355618943 0.0830323492210745 -1.44940323558131 0.147225005631939 0.350104705093913 0.370315289323934
"TMEM150C" 14.5875324122283 -0.54706597355179 0.377445282991004 -1.44939146998117 0.147228289468217 NA 0.370315289323934
"MRPS15" 884.146851223295 -0.0788327047650732 0.054398221619583 -1.44917797711045 0.147287886095556 0.350191466815366 0.370401382170378
"ZNF71" 202.409196214998 0.157087589107158 0.1084087647397 1.44903033886919 0.14732911016039 0.350226716448288 0.370441249776452
"CA5B" 45.3121636403414 0.286147712341303 0.197512775101424 1.44875546502936 0.14740588489106 0.350346448378663 0.370570476118176
"TBC1D10B" 320.868001071741 0.150956719699532 0.104226982001332 1.44834587743895 0.147520343115903 0.350555685495018 0.370794375939972
"SURF1" 398.525385461547 0.117085117080972 0.0808622923398213 1.4479569363298 0.147629094603339 0.350710440599085 0.370965816609741
"YY1AP1" 325.87582009222 0.226129773648575 0.156182801037165 1.44785323445931 0.147658100937696 0.350710440599085 0.370965816609741
"DPY19L3" 249.474330794378 -0.145430915750174 0.100447550553993 -1.44782938905018 0.147664771326335 0.350710440599085 0.370965816609741
"GSTA4" 368.682328480692 -0.132169909712185 0.0912985400086279 -1.44766728689959 0.147710123028925 0.350755361056873 0.371015913701244
"EFCC1" 32.0427678103417 -0.325871978491149 0.22513423230854 -1.44745636924975 0.147769147894088 0.350769956183729 0.371036513912567
"GRTP1" 65.7913592162146 -0.246466545921955 0.170275097075783 -1.44746090388227 0.147767878697052 0.350769956183729 0.371036513912567
"XKR5" 13.4106292955336 -0.620297594465608 0.428640649451788 -1.44712732042316 0.147861267514933 NA 0.371203983319384
"TASOR2" 435.705755239046 0.135061144463106 0.093348573847991 1.44684743318136 0.14793965852324 0.351111887232169 0.371336935550598
"SELENOK" 2258.68025516439 0.324381651097597 0.224224887368287 1.44667996003853 0.147986579697429 0.351160427981719 0.37139086458614
"TMEM45A" 130.233002602927 -0.478115147585613 0.330581875608761 -1.44628360736708 0.148097671652076 0.351361196317614 0.37160579202474
"MCRS1" 1183.40781918834 0.0857662834381637 0.0593097872503957 1.44607302461014 0.148156720882445 0.351438443759591 0.371690082749928
"DCUN1D2" 102.210641213092 0.23182047888554 0.160335994972825 1.44584177074419 0.148221587190051 0.351529459644335 0.371788935674615
"CALU" 3469.61531505279 -0.126555525587323 0.0875382904671022 -1.44571621072363 0.148256815643714 0.351546159900362 0.371813425835429
"TBC1D9" 441.606592777346 0.138317252984639 0.0956836027069154 1.44556903243195 0.148298117691176 0.351546159900362 0.371814370183804
"OTULIN" 86.4895157146669 0.236161184584739 0.163373040558237 1.4455333865232 0.14830812218002 0.351546159900362 0.371814370183804
"RALA" 832.735408890998 0.11223014955349 0.0776527133574245 1.44528303907309 0.14837839997955 0.351649916493157 0.371926698386508
"ADGRA3" 308.802369450294 -0.147319070096563 0.101946804654333 -1.44505823989355 0.148441527513547 0.351736693252763 0.37202106818148
"CLK3" 255.000943998632 0.144820918896471 0.100227209477423 1.44492617974257 0.148478621872674 0.351761763640136 0.372050172981451
"MAP3K13" 559.604670862856 -0.155672369570685 0.107762122279517 -1.44459264793336 0.148572339098377 0.351873468185183 0.372173496485991
"SEC24C" 785.937265837056 0.105519336731642 0.0730455194648625 1.44456959858298 0.148578817273943 0.351873468185183 0.372173496485991
"TXNDC9" 418.782356693018 0.119124639416201 0.0824706094911941 1.44444960636456 0.148612545381651 0.351890529997924 0.372194129522725
"ZDHHC5" 348.355033076747 -0.136906990483075 0.0947952529142617 -1.44423888616977 0.14867178998309 0.351964942609165 0.372278649552924
"TRIP11" 481.388293288052 0.152151579070738 0.105364130635544 1.44405480454285 0.148723559830179 0.351964942609165 0.372280592676229
"NSA2P7" 47.7667507590291 -0.311207757123557 0.215502674134099 -1.44410160279452 0.148710397307991 0.351964942609165 0.372280592676229
"LLGL1" 1258.7268979407 -0.083940653506831 0.0581558094435725 -1.44337520722288 0.148914804309377 0.352354683212503 0.372695416133221
"COL11A1" 969.899202901875 -0.134473879624377 0.093203033773126 -1.44280582058854 0.149075179056741 0.352671255446824 0.373032851655094
"GTPBP10" 110.660143017488 -0.201982841148208 0.140022557648567 -1.44250215493957 0.149160764108981 0.352780237551102 0.37315330122499
"SETD3" 203.49982321608 0.173225489407676 0.120090850021948 1.44245368715449 0.149174427727571 0.352780237551102 0.37315330122499
"IFT43" 547.679101563607 0.113207657774583 0.078547615867712 1.44126153956403 0.149510808469898 0.353512724286247 0.373930680792905
"PRR4" 36.4137511920691 0.288749439751346 0.200399064402634 1.44087219474838 0.149620792718706 0.353665560794339 0.374097527736148
"FAM88F" 26.7287365166379 0.347013545885202 0.240840471484225 1.44084398999332 0.149628762549079 0.353665560794339 0.374097527736148
"HMGB1P5" 243.318553839409 -0.232143960569133 0.161165480745328 -1.44040745881536 0.149752154664738 0.353894163864816 0.374341929508618
"FRAT2" 95.1823870454969 0.202739790401848 0.140829541074398 1.43961124104454 0.149977417514521 0.354363383466635 0.374840854695228
"NEK1" 190.924948049793 -0.181984510475526 0.126434393407772 -1.43935922473717 0.150048770813509 0.354468846578138 0.374955006443273
"DMAP1" 295.300486772381 0.136203944937716 0.0946469902280965 1.43907317717625 0.150129790738211 0.354597104098958 0.375093270802296
"SEPSECS" 73.5961961495221 0.235416102953485 0.163600008032715 1.43897366378129 0.150157984668119 0.354600566499098 0.375099526798838
"MAML2" 206.087785417076 0.155755455781148 0.108293763222218 1.43826801421185 0.150358023691425 0.355008184768573 0.375534981854002
"AHCTF1P1" 23.088911939235 -0.400974928132876 0.278807959617995 -1.43817604304507 0.15038411083134 0.355008184768573 0.375535899136035
"WDR90" 201.988009841491 -0.166473622850513 0.115815389162945 -1.43740502927719 0.150602940594731 0.355461521592296 0.376018046447276
"LDHB" 3911.90937367233 -0.103022641928776 0.0716830839206812 -1.43719600628194 0.150662307476871 0.355537704740714 0.376101957850879
"HASPIN" 36.3588926844899 -0.364851616125032 0.253879988689284 -1.43710269568179 0.150688815388335 0.355537704740714 0.376103827946167
"ZC3H3" 287.280429480538 0.124572898375085 0.0867043291954867 1.43675522930601 0.150787555783121 0.355580963841924 0.376157372627601
"TAF9B" 268.492022739114 -0.14707646990677 0.102364666192595 -1.43678942526957 0.150777836042822 0.355580963841924 0.376157372627601
"RPS19P7" 106.171211352572 -0.204631037266493 0.142410625799454 -1.43690848992307 0.150743997250818 0.355580963841924 0.376157372627601
"SLC25A14" 138.047534420246 -0.173403587843909 0.120752423057027 -1.43602574138009 0.150995016638766 0.355776447365262 0.376377129692006
"ZBTB24" 69.0270596330733 -0.237134161827281 0.165136097028079 -1.4359922881486 0.151004535698635 0.355776447365262 0.376377129692006
"GNG3" 46.962624945927 -0.358230360931759 0.249404585657625 -1.4363423189962 0.150904957656734 0.355776447365262 0.376377129692006
"CFAP77" 93.0918382700251 -0.287801628746173 0.20040193442236 -1.43612200937947 0.150967626295322 0.355776447365262 0.376377129692006
"MPHOSPH8" 677.792877242471 -0.117157269073691 0.0815740985135565 -1.43620672748497 0.150943525280698 0.355776447365262 0.376377129692006
"PLEKHF1" 45.7487723118163 0.378198383888096 0.263429785982234 1.43567054301749 0.151096111076851 0.355928996032774 0.376541102207391
"AVL9" 257.49590099412 0.164565267911361 0.114641077060416 1.43548256987009 0.151149631736654 0.355991862994884 0.37661020016841
"ZBBX" 36.5975035795978 -0.355513872607146 0.247736466935931 -1.43504861034079 0.151273246042063 0.356219764863338 0.376789605162088
"CFAP45" 13.4424814000729 0.506490247446739 0.352925006129461 1.43512145257552 0.151252491397453 NA 0.376789605162088
"PKN2-AS1" 16.6319455037316 0.46389229889866 0.323362078495934 1.43459091139066 0.151403706012189 NA 0.377050232216267
"NIPAL3" 97.0546395283514 0.259463320823485 0.180944188781459 1.4339411647912 0.151589053350995 0.356826516087399 0.377374862422234
"FAM120A" 689.942802998244 0.138845077220531 0.0968329311643738 1.43386217427253 0.151611598039095 0.356826516087399 0.377374862422234
"FAF1-AS1" 23.1635440464433 -0.521758761665019 0.36388136191213 -1.43387053110737 0.151609212793636 0.356826516087399 0.377374862422234
"UGDH-AS1" 46.115836040903 0.271648301324743 0.189519281724099 1.43335442628052 0.151756575389359 0.357104378448142 0.377671340934043
"SMG7" 747.277881422932 0.110432021412279 0.0770586567587773 1.43309040226296 0.151832003911458 0.357218513192643 0.377794664129379
"RNH1" 752.881260874602 0.116450798585677 0.0813050242456511 1.4322706335323 0.152066384023612 0.357706510078238 0.378313387822245
"IER3IP1" 827.377442374672 0.179098173655279 0.125068132886606 1.43200485624631 0.152142431518484 0.357758532250217 0.378373640368146
"FAM66A" 1393.95035791793 0.0914387582067131 0.0638532219282171 1.43201479025612 0.152139588555581 0.357758532250217 0.378373640368146
"MXD4" 611.768890503231 0.133485396957925 0.09323031115022 1.43178109470045 0.152206479394112 0.357807255127066 0.378430401412579
"ZNF2" 39.6353459897873 0.290999511440981 0.20324828026694 1.43174402784019 0.152217091123627 0.357807255127066 0.378430401412579
"TBC1D7" 282.213384022229 0.131134585569253 0.0916162303852434 1.43134666224354 0.152330886782286 0.357947905586361 0.378584387729048
"NTAQ1" 210.948197928231 -0.154780925562228 0.108134015512017 -1.43138054042789 0.152321182385638 0.357947905586361 0.378584387729048
"STX10" 547.342811009057 -0.101912368958072 0.0712148832614536 -1.43105435676862 0.152414637153601 0.358077945701477 0.378727152385797
"ASXL2" 274.272256800586 0.13971047519512 0.0976337381253172 1.4309651343657 0.152440207833116 0.358077945701477 0.378727152385797
"E4F1" 167.274217205184 0.152820284999102 0.106839663121336 1.43037033751732 0.15261075697773 0.358415102287759 0.379077638067652
"ADD1" 1055.61513891037 -0.094173540713382 0.0658537319851108 -1.43004106031036 0.152705234736685 0.358446629379265 0.379077638067652
"MED25" 445.667480791531 -0.119284466560506 0.0834059276112982 -1.43016773479715 0.15266888343351 0.358446629379265 0.379077638067652
"ANKRD36B" 293.420587924965 -0.215595978773217 0.150757864905494 -1.43008113645261 0.152693733524056 0.358446629379265 0.379077638067652
"LIFR-AS1" 14.1186342091961 0.526230925222893 0.367988340452583 1.43002064841427 0.152711092878154 NA 0.379077638067652
"G3BP2" 1026.21822767875 -0.0878077436454316 0.0614109194981321 -1.42983925925588 0.152763158432334 0.358519162024017 0.379142423299424
"P3H3" 177.208179751058 -0.166823566133004 0.116696451799068 -1.42955131506694 0.152845837050102 0.358649755950426 0.379283152068073
"AAGAB" 862.221638998397 -0.091692204144799 0.0641476127715744 -1.42939386491761 0.152891060764391 0.358692432035574 0.379330905390123
"CTR9" 597.918491734862 0.125309316913748 0.0876958144168126 1.42890875405023 0.153030461027006 0.358955998310695 0.379612259846299
"SLMAP" 308.354098429958 -0.140707121167672 0.098479218299782 -1.42880014278082 0.153061684535939 0.358965771387362 0.379625217582681
"CDK14" 278.493216405186 -0.147528076364714 0.103287385688867 -1.42832617343141 0.153197997706693 0.359221957507015 0.379898771147321
"TMLHE" 43.5385783177039 0.279360515042233 0.195643374267445 1.42790685392875 0.15331867058894 0.359338782805365 0.380030187856234
"VSIG10L" 30.1602612772439 0.352919350416492 0.247164780534572 1.42787070897881 0.153329075862001 0.359338782805365 0.380030187856234
"FAM88C" 43.3168818124251 0.263414679031217 0.184466779531373 1.42797895480371 0.153297916062634 0.359338782805365 0.380030187856234
"WDR17" 73.3187647616096 -0.243908673330054 0.170856781297273 -1.42756214578149 0.153417925744213 0.359483507744344 0.380056860161394
"KHK" 19.0813406097406 -0.448434593672302 0.31411261457271 -1.42762363836394 0.153400216009507 NA 0.380056860161394
"WAPL-DT" 15.1180320212411 -0.502046004470918 0.351658648899295 -1.42765151956973 0.153392186792993 NA 0.380056860161394
"ZNRF2" 67.1678290498508 -0.246712226385221 0.172893272886537 -1.42696255479603 0.153590688186775 0.35982476782164 0.380420294862613
"KDM4C" 85.9144283080946 0.223822101092822 0.156932776398973 1.42622915511158 0.153802206509975 0.360129522373428 0.380750426797583
"ATG16L2" 77.2434083425474 -0.249106530571399 0.174648021713397 -1.4263346823372 0.153771757984324 0.360129522373428 0.380750426797583
"STON1" 256.460580620194 -0.136956994545744 0.0960227155938515 -1.42629786815271 0.153782379723939 0.360129522373428 0.380750426797583
"PLCXD2" 22.9660465027161 -0.403418098648151 0.282893702546302 -1.42604128341147 0.153856425819036 0.360192906536289 0.38082008363854
"CAVIN4" 71.9735733422592 -0.228391822827115 0.160176290305021 -1.4258778399237 0.1539036070235 0.360239794350877 0.380847637186982
"ANO9" 19.8558581211929 0.553637115152383 0.388293286395054 1.42582201276874 0.153919725158577 NA 0.380847637186982
"WASH8P" 30.5778607762292 0.336112486070893 0.235780177905939 1.4255332617697 0.154003112374385 0.360409118340265 0.38098940084351
"DTX4" 1226.32184742731 0.162923587973194 0.114338060219099 1.424928739048 0.154177801194046 0.360690687434564 0.381292356916373
"FOXJ3" 294.868585992417 0.11777911412547 0.0826515394108229 1.42500811194869 0.154154856237599 0.360690687434564 0.381292356916373
"PCSK4" 47.8135950792015 -0.303969610630313 0.213437470848863 -1.42416235266185 0.154399480136415 0.361108362372326 0.381739199519609
"SCPEP1" 191.28085980296 -0.18094837295308 0.127059482262389 -1.4241233297284 0.15441077408142 0.361108362372326 0.381739199519609
"RPS20" 16938.0853807049 -0.0632349574882196 0.0444181798294167 -1.42362784182213 0.154554231859477 0.361380154049996 0.382029175449505
"SELENOO" 98.8809884394114 0.28126363611178 0.197647100946296 1.42305976037667 0.154718832087146 0.361701276704876 0.382371304553896
"HVCN1" 23.310120720312 -0.439196278656364 0.308655575313298 -1.42293324269475 0.154755508403025 0.3617232787144 0.38239722088214
"ZNF785" 94.5611926640681 -0.198045311474443 0.139191282104419 -1.4228284162644 0.1547859016261 0.361730589549668 0.382407605692502
"VPS50" 110.742363442271 -0.189533899336516 0.133232870860276 -1.42257611138083 0.154859073125743 0.36183785191251 0.382523655339024
"KLHL18" 186.71800786245 0.158558708671302 0.111538633459072 1.42155864523374 0.155154417345671 0.362355773953155 0.383079160383256
"PLXNA3" 232.825125039386 0.146776637320308 0.103252561121238 1.42153023350156 0.155162670673692 0.362355773953155 0.383079160383256
"RPS18P12" 64.8459300043648 -0.225502886127555 0.158620879076205 -1.42164693223784 0.155128772968833 0.362355773953155 0.383079160383256
"ERCC1" 553.401279719167 0.089960062144294 0.0632965112944376 1.42124834851995 0.1552445735421 0.362364385636093 0.383096230746259
"APBA2" 200.196683379997 -0.19120717881156 0.134519268727033 -1.42141107828617 0.155197287719335 0.362364385636093 0.383096230746259
"PRMT3" 92.3935808461885 0.206026773911996 0.144963145871973 1.42123553316064 0.155248297878612 0.362364385636093 0.383096230746259
"DPYSL2" 2701.76831818313 -0.092450918855472 0.0650610650270702 -1.42098686544719 0.155320577891982 0.36246932399172 0.383209827272867
"AKAP1-DT" 16.9515496765735 0.474008304734284 0.333605367265121 1.4208653434451 0.15535590987133 NA 0.383232241938045
"PKNOX2" 41.9907633959158 -0.321766790634672 0.226475974115423 -1.42075463806454 0.155388102277011 0.362563129248875 0.383246905632878
"CHST7" 116.570465536124 0.217095241794247 0.152838452945312 1.42042292113443 0.155484593726373 0.362724477750622 0.383388685744966
"LIN7B" 50.6828261660485 0.270053267041198 0.190150137390567 1.42021073845721 0.155546338311991 0.362750931597072 0.383388685744966
"CYC1" 1940.51395852485 0.112443260641324 0.0791744646358897 1.42019603363827 0.155550618064049 0.362750931597072 0.383388685744966
"PLBD1" 18.4030111638489 -0.515378468085202 0.362874780610631 -1.42026532463332 0.155530452104486 NA 0.383388685744966
"ALG5" 882.925467685694 0.130524803533607 0.0919182996644114 1.4200088993176 0.155605090226613 0.362814188407113 0.383393506985956
"JAG2" 17.8318810126389 -0.46084553369675 0.324519427653462 -1.42008611635068 0.155582611682625 NA 0.383393506985956
"SLC25A30" 28.5764266649028 -0.391297546596093 0.275621792573522 -1.41969015926676 0.155697904291695 0.362966806578443 0.383557465929313
"NGRN" 867.923987618154 0.0974960409790435 0.0687032099123064 1.41909004111291 0.155872766991465 0.363310611327435 0.383923459993654
"UBTD2" 445.702512213429 -0.0963680825226287 0.0679220806628854 -1.41880345216349 0.155956325966723 0.363441520569211 0.384064482280338
"WDR45" 406.881415574973 0.163736736864022 0.115431166058157 1.41847944931551 0.15605083440975 0.363597896050959 0.384232417068594
"SCML2" 69.6344720163491 0.209821896723592 0.147947413148925 1.41821943525557 0.156126709374608 0.363710808300778 0.384354423129093
"CYB5R3" 963.452415238862 0.116527311256387 0.0822120258538953 1.4173998274106 0.156366063125843 0.364076616267209 0.384749054213083
"CCDC102B" 42.0644147126144 -0.310814923840098 0.21928033407432 -1.41743182375285 0.156356713873025 0.364076616267209 0.384749054213083
"IWS1" 375.692619780011 0.187183329479713 0.132057871002499 1.41743409960146 0.156356048891788 0.364076616267209 0.384749054213083
"TPST1" 217.420037297088 0.146698945277486 0.103519425438848 1.41711514197057 0.156449266184789 0.364206424719002 0.384888919218889
"LANCL1" 283.000428817992 -0.117384090994373 0.0828416435783806 -1.41696960518788 0.156491814189482 0.364241561202081 0.384928736351184
"CLOCK" 334.180570471848 -0.130389600342752 0.0920548011672805 -1.41643454430812 0.156648315879604 0.364541871035733 0.385248788977278
"HDLBP" 2070.0517083184 0.118046280443642 0.0833486645628633 1.41629480283526 0.156689208854977 0.364573085562782 0.385284462528043
"NOTCH2NLA" 111.989924903421 -0.178503047615874 0.126096976123825 -1.41560133401286 0.156892260525879 0.364981522075545 0.38571879035837
"C19orf12" 230.076897903319 0.153526410785117 0.108519221978412 1.41473932439046 0.157144939948635 0.365505245143503 0.386274960974751
"HEATR3" 155.061272797369 0.155851249657996 0.110180692123099 1.41450599605848 0.157213388105595 0.365570355271784 0.386349151230757
"DCUN1D3" 135.708538903169 0.179368071371513 0.12681063607237 1.41445604979971 0.157228043052747 0.365570355271784 0.386349151230757
"PCGF3" 369.174965379113 0.11418236858613 0.0807594882759607 1.4138570095437 0.157403890724401 0.365915089931773 0.386716171709066
"MAP7D3" 387.913895255949 0.135914236320622 0.0961446346878478 1.41364348371486 0.157466607036374 0.3659852355126 0.386795685774083
"ZNF565" 28.7175264882217 0.321255487272961 0.227265924957992 1.41356645230622 0.157489237170531 0.3659852355126 0.386795685774083
"RWDD2A" 112.005215973882 0.228658820468772 0.161821784584382 1.41302866641875 0.157647295504306 0.366288383442317 0.387118762471976
"KSR2" 27.5986512215812 -0.419081105615711 0.296655479683526 -1.41268621116586 0.157748007667788 0.366424247648914 0.387267735069141
"MIA-RAB4B" 93.6685070819163 0.207540597485387 0.146916625185544 1.41264201531501 0.157761008711133 0.366424247648914 0.387267735069141
"ADIPOR2" 473.88224929523 -0.160176337268951 0.113404985164154 -1.41242765507261 0.15782407833736 0.366506572256565 0.387357432812875
"UBAC2" 528.74842225021 -0.110769954250505 0.0784716701892223 -1.41159164808651 0.158070232992507 0.367013962392648 0.387896381835898
"RB1" 377.433588931067 -0.117386287946167 0.0831702845128307 -1.41139697469784 0.158127594517242 0.367082904017541 0.387950230828266
"RPL12P17" 16.2667059916721 -0.452918659093555 0.320914643908036 -1.41133683891143 0.158145317025535 NA 0.387950230828266
"DYNLL1" 7087.89514171552 0.0995825772107972 0.0705682023640437 1.41115366234038 0.158199309929335 0.367185137304495 0.388017491059671
"ITPR2" 107.017084526526 -0.217129137172095 0.15389086533327 -1.41092934074985 0.158265449702912 0.367274395873453 0.388114516478371
"ZNF324" 134.000184403107 0.179972608685943 0.127592545067307 1.41052605064822 0.158384409844993 0.367486177931711 0.388341019000293
"SELENOW" 1066.67468143566 0.122591723944871 0.0869239324913616 1.41033338496338 0.158441265127639 0.367553814381604 0.388415196797961
"NEUROD4" 12.4798862814012 -0.648174110430999 0.459737924363819 -1.40987740206105 0.158575886388343 NA 0.388679959233875
"RALGAPA1P1" 27.1247710160971 -0.372606330360742 0.264302084511922 -1.40977446715497 0.158606288159653 0.367872312065405 0.388689226824286
"FAM229A" 36.6410818091663 -0.3269668125665 0.232010705081886 -1.40927468174842 0.158753962244194 0.368150466193624 0.388985837007464
"INCA1" 12.7594059460753 -0.556103724649668 0.394682261061877 -1.4089909264062 0.158837851153619 NA 0.389100863295623
"CENPBD2P" 17.4244915362768 0.415930596528242 0.295209085358997 1.40893562277204 0.158854204924677 NA 0.389100863295623
"TIMM13" 1257.0197118566 0.0888100271419323 0.0630619782557484 1.4082975129921 0.159042991790336 0.368521736340793 0.389216316072302
"YIF1B" 545.709882101176 0.146914196983125 0.104329869833434 1.4081700400631 0.159080725410697 0.368521736340793 0.389216316072302
"ZNF311" 34.1842807046838 -0.332583250308784 0.236105828154413 -1.40861940134436 0.158947738858675 0.368521736340793 0.389216316072302
"ZNF789" 78.6676365253446 -0.225825373022262 0.160334213469614 -1.40846652835615 0.158992971520861 0.368521736340793 0.389216316072302
"DNLZ" 92.3307406906074 0.185696462350849 0.131870327200976 1.40817472961783 0.159079337122393 0.368521736340793 0.389216316072302
"ITGB3" 104.166203636644 -0.324397191791618 0.230351012355113 -1.40827334976727 0.159050143894209 0.368521736340793 0.389216316072302
"CACNA2D2" 83.5525137753478 -0.205901048267847 0.146249460931737 -1.4078756048472 0.159167907901357 0.368530651680158 0.389216316072302
"TFPI2" 141.190408233668 0.395282768828042 0.280759389229565 1.40790578691862 0.159158969304477 0.368530651680158 0.389216316072302
"BEST4" 30.7101330734432 -0.368696631121915 0.261881195788505 -1.40787745378891 0.15916736031554 0.368530651680158 0.389216316072302
"SPACDR" 10.2282718308396 0.564610296479329 0.400982177146941 1.40806830991001 0.1591108436996 NA 0.389216316072302
"SNORD86" 10.8010550790548 -0.560050616241977 0.3980349598619 -1.40703875970163 0.159415895777417 NA 0.389757450476568
"WDR37" 127.061757478292 -0.180156686112001 0.128068045603007 -1.40672628573143 0.159508568169235 0.369254959675667 0.389918734947095
"BRD7" 795.335828199752 -0.095110457161696 0.0676186747463222 -1.40657085514485 0.159554680380039 0.369297268772153 0.389966168099925
"TMEM177" 87.975116677862 -0.236037205793582 0.167881654855163 -1.40597378550514 0.159731909170338 0.369642986039224 0.390333992601859
"DNAJA3" 394.500328295487 0.133031865903973 0.0946431807836954 1.40561490856921 0.159838506590719 0.369825159912639 0.390529122277625
"NAALAD2" 26.2031814995426 -0.395909213951259 0.281704302188436 -1.40540705582278 0.159900269806152 0.369903553534127 0.390580475391435
"SLFN11" 12.6723851190518 -0.582045688890344 0.414160055368364 -1.40536413723592 0.159913025264708 NA 0.390580475391435
"KIF9" 260.926907874274 0.146382931645753 0.104201262363487 1.40480958028246 0.160077909501491 0.370055194800754 0.390721758046016
"MAPK8IP1" 270.089088773909 0.163054821992517 0.116050559985556 1.40503261692844 0.160011579447836 0.370055194800754 0.390721758046016
"SLC27A3" 53.0638877315295 -0.285861770598432 0.203484976006206 -1.4048298611968 0.160071877193511 0.370055194800754 0.390721758046016
"GALT" 146.170410781792 -0.183518927492061 0.130621814396161 -1.40496385186833 0.160032027638387 0.370055194800754 0.390721758046016
"NOP9" 113.392450450679 0.19019276185266 0.135395732724614 1.40471754925615 0.160105285155373 0.370055194800754 0.390723260664149
"LIMD2" 604.788708431039 -0.122763256892687 0.0874094969495439 -1.40446131343772 0.160181523999702 0.370166918464388 0.390843989291385
"NOTCH2NLC" 130.383177868663 -0.183394818512774 0.130627808659374 -1.40394928457382 0.160333952158521 0.370454640070899 0.391150548950136
"TNFRSF10A" 52.4217437172684 -0.299230757604966 0.213210849910292 -1.40344995449747 0.160482705528461 0.370733772287322 0.391448042669739
"ZNF275" 274.344250960335 0.165455881413178 0.117914968733954 1.40317962333084 0.160563282282975 0.370855338796697 0.391579168968385
"CFAP69" 44.7848144048722 0.28748732378349 0.204936862736106 1.40280923570926 0.160673732185951 0.371020455503113 0.391759047115413
"UTRN" 543.138570567036 -0.143835786044135 0.10253826083707 -1.40275234697695 0.160690701539224 0.371020455503113 0.391759047115413
"MAP7D2" 16.005495860339 0.476327936334905 0.339755634702983 1.40197214610235 0.160923564505897 NA 0.392261262996762
"PFKFB2" 81.7434924907157 0.211017977127774 0.15054372972616 1.40170552112411 0.161003201257326 0.371612642846372 0.39232438944563
"TMX3" 448.077558297015 0.127600602278424 0.0910305180510254 1.40173433053408 0.160994594898392 0.371612642846372 0.39232438944563
"MAP3K9" 161.598406342272 0.173276861498473 0.123647810307221 1.40137428287603 0.161102178455534 0.371776413562285 0.392500068017562
"RPS6KA5" 97.6402991754197 -0.235138525183937 0.16784222756607 -1.40094974068058 0.16122910297364 0.371840214154675 0.392513086588986
"MDM1" 319.960934017407 -0.269238545359721 0.192188758673753 -1.40090683356128 0.161241935029158 0.371840214154675 0.392513086588986
"ETFDH" 155.105995678581 -0.175704323706912 0.125418446065165 -1.40094483083947 0.161230571300525 0.371840214154675 0.392513086588986
"ZNF467" 45.5937781868233 0.42733447427055 0.304994002316247 1.40112418941094 0.161176939252836 0.371840214154675 0.392513086588986
"KBTBD6-DT" 15.7851764121206 -0.514273745037255 0.367043377676619 -1.40112525198684 0.161176621560078 NA 0.392513086588986
"MTFR1" 298.267821726119 0.154326277867728 0.110181162085229 1.4006593772205 0.161315955831113 0.371946261037779 0.392627816484428
"ACER3" 233.586444461866 -0.124614242482505 0.0890019102503078 -1.40012997622233 0.161474399987969 0.372246892205106 0.392947952370723
"DDHD1" 194.13326162287 -0.187023657581214 0.133710689514956 -1.39871881791691 0.161897318934389 0.373157006654368 0.39391147371455
"MFSD8" 169.836506487161 -0.15379731541682 0.109989173070218 -1.39829504235507 0.162024486015039 0.373385245086246 0.394155201650381
"ZC2HC1A" 231.007661057464 0.128884718700833 0.0922062955289153 1.39778653899414 0.162177177806747 0.37359635531415 0.394389232935969
"TSPAN5" 299.669077798495 -0.161780212254803 0.115750768577995 -1.39765993990607 0.162215209461293 0.37359635531415 0.394389232935969
"OCLN" 67.6189418709982 0.225775961901013 0.161521037540196 1.39781148845597 0.162169683528282 0.37359635531415 0.394389232935969
"LINC01588" 21.0249371773024 0.366121725236247 0.261961802172226 1.39761492782654 0.162228733169881 0.37359635531415 0.394389232935969
"MBOAT7" 340.295991831536 0.117300227469972 0.0839570578626909 1.39714552243854 0.162369814942673 0.373856358008408 0.394666500412513
"CCDC61" 40.625506107226 0.311194713317933 0.222795358634145 1.3967737713466 0.162481611978583 0.37404885408986 0.394872506075115
"COMMD8" 213.600866741885 -0.155831352812943 0.111592372803146 -1.39643372480157 0.162583925326514 0.374219454772183 0.395055399183297
"NUP88" 400.612012556044 -0.127944534244883 0.0916431796885735 -1.3961162705143 0.162679484965796 0.374309526021715 0.395156073862184
"ACSL3" 1202.64451074583 -0.0968753627692358 0.0693847951705747 -1.39620449308928 0.162652924081343 0.374309526021715 0.395156073862184
"MTCL3" 110.088121310111 -0.215540648181242 0.154414022711847 -1.39586188090873 0.162756091538008 0.374420854245666 0.395276395965811
"COMMD9" 367.165269079919 -0.118479604720114 0.0849026289097831 -1.39547627960978 0.162872262915594 0.374563881866881 0.395432976964317
"UBE2H" 1023.48757913055 0.0899996400093327 0.0644942298035254 1.39546809510722 0.162874729365345 0.374563881866881 0.395432976964317
"TNFAIP8" 55.8535029431821 -0.257239037451169 0.184444368683401 -1.39467005302136 0.16311535952487 0.375052248668362 0.395951349031193
"NLRX1" 38.0042587364729 -0.355806194994772 0.255155095067147 -1.39447027268312 0.163175640354315 0.375125839643162 0.396031835906475
"LRRC9" 19.8598796182949 -0.443604327865858 0.318154428475514 -1.39430505491141 0.163225505117374 NA 0.396087020146049
"STRAP" 3565.8860229988 0.0727715875816365 0.0521974720463825 1.39415923278759 0.163269525578949 0.375276645158682 0.396128006476942
"TMEM63B" 515.963834221421 -0.115889644598309 0.0831403871771925 -1.39390311415462 0.16334686377344 0.375389371502205 0.396249801953148
"CSNK2A3" 64.3422139816274 0.242994515595818 0.174342701662428 1.393775095136 0.163385531053233 0.375413204101705 0.396277763938248
"GTF2H2C" 99.8045295747323 -0.19053229911362 0.136712449139311 -1.39367190269165 0.163416704656536 0.375419813104461 0.396287544376363
"TSC2" 355.924380175325 -0.113329863554151 0.0813400042764226 -1.39328568472919 0.163533417776611 0.375622897098735 0.396504721513832
"VBP1" 700.196656257724 0.112353787907343 0.0806893301092383 1.39242434848866 0.163793935548014 0.376156161141683 0.397070438807331
"VGLL3" 22.77791194567 -0.402986724340436 0.289483460140534 -1.39208894402741 0.163895465771026 0.376324185597819 0.397250613499793
"PLEKHH3" 259.91886146445 0.197412725733314 0.141889101119011 1.39131705096737 0.164129305525575 0.37679589832286 0.397751367631356
"LAMA2" 18.1454902643476 0.435576112912945 0.313135770514549 1.3910135919547 0.164221305171432 NA 0.39790827693463
"EZH2" 478.001232843665 0.107415879855076 0.0772382574473568 1.39070822420208 0.16431392269978 0.377089225472753 0.398000594780937
"EPC1" 730.58712234985 0.142977163705458 0.102807739105828 1.3907237426774 0.16430921502342 0.377089225472753 0.398000594780937
"DGCR6L" 350.139643893044 -0.107671021220447 0.0774413347160907 -1.39035595932304 0.164420812916197 0.377269271006431 0.398193446573129
"PTPRM" 247.590410842116 -0.131032308766915 0.0942804734955423 -1.38981385973959 0.164585408317427 0.377579328489943 0.39852596133379
"CTDSP1" 277.728835760809 0.199391991157944 0.143479467583653 1.38969006866222 0.164623011875355 0.377579328489943 0.398529167522272
"CCDC25" 641.201796709201 0.091672288266069 0.0659688560567522 1.38962980026824 0.164641321724152 0.377579328489943 0.398529167522272
"ALDH1L2" 184.654911593838 0.446163993138454 0.32115491780554 1.38924851653247 0.164757193230914 0.377779758485055 0.398743540256021
"SIKE1" 331.48197057801 -0.136442568701051 0.0982231080930468 -1.38910864612224 0.16479971501177 0.377803609901271 0.39877663789929
"TUBA4A" 27.5196403915273 0.335947126291921 0.241858425799881 1.38902386874002 0.164825492070558 0.377803609901271 0.39877663789929
"ZBTB1" 216.122445206006 -0.132428347803607 0.095351788066594 -1.38883969025435 0.164881503077437 0.377803609901271 0.398779994439897
"GSTM3" 476.688643937996 -0.135153586372791 0.0973128637283718 -1.38885632581981 0.164876443402934 0.377803609901271 0.398779994439897
"EMD" 2141.81031632883 0.099971921239117 0.0719881129006048 1.38872818318144 0.164915420752253 0.377816074446579 0.398795968599478
"NTS" 21.2803369571229 0.388998494018043 0.280234219042213 1.38811917883393 0.165100757403744 0.378175370938446 0.399178035908605
"MIR3659HG" 39.1738416305725 -0.319545319290222 0.230218128602218 -1.38801110594704 0.165133663308125 0.378185449872068 0.399191493040055
"PDXDC1" 372.870220976311 0.105161204270307 0.0757731296808111 1.38784295585111 0.165184871265403 0.378237433047653 0.399249181484216
"PTPRU" 51.0273193031073 -0.27618573501344 0.199117784662273 -1.38704704595766 0.16542741761798 0.378358192352785 0.399396354675971
"ARMC2" 55.9883860733917 0.248464821847525 0.179136384479212 1.38701482990106 0.165437240810922 0.378358192352785 0.399396354675971
"HELQ" 125.991236551808 -0.178476674557956 0.128657207784892 -1.38722639509136 0.165372739210797 0.378358192352785 0.399396354675971
"NMNAT1" 147.478363215373 0.14827742200727 0.106881304609188 1.38730924504942 0.165347485227872 0.378358192352785 0.399396354675971
"STARD10" 124.962801068281 0.223308544934711 0.160950235425771 1.38743844856132 0.165308107738178 0.378358192352785 0.399396354675971
"ARL17B" 256.107168117297 -0.137720800345715 0.0992917424505081 -1.38703176061556 0.165432078309494 0.378358192352785 0.399396354675971
"EDIL3-DT" 33.6067282463039 -0.320618995694375 0.231148101478304 -1.38707172433544 0.165419893081246 0.378358192352785 0.399396354675971
"TMEM33" 579.257023843152 -0.10607852632518 0.0764956633799527 -1.38672601345111 0.165525325192128 0.378494396643221 0.399542944805796
"MAP2K5-DT" 17.1587722961506 0.463509946660161 0.334334818195433 1.3863645705881 0.165635609175141 NA 0.39974306273822
"ENTPD1-AS1" 58.31428556861 -0.255750631785947 0.184510727425646 -1.38610169367528 0.165715853289035 0.378864764016134 0.399870628635465
"ZNF557" 136.531354694 0.167091069884465 0.120599344507378 1.38550562249733 0.165897914482361 0.379168439560688 0.400199616347829
"OSER1" 568.727814174453 0.155856520460631 0.112500416851761 1.38538615964418 0.165934420749932 0.379168439560688 0.400199616347829
"LY6K" 30.8001410288676 0.495697582678203 0.357786238271143 1.38545737553647 0.165912657388006 0.379168439560688 0.400199616347829
"ATPAF1" 501.760248795787 -0.120099427055812 0.0867200436860502 -1.38490966967918 0.166080089898769 0.379305311187289 0.400352549547949
"TTC12" 51.2654916814652 0.247866687926349 0.178975247907881 1.38492160689129 0.166076439364349 0.379305311187289 0.400352549547949
"H3-5" 63.6755762654625 0.229985000495921 0.166045168915203 1.38507492869829 0.166029557187735 0.379305311187289 0.400352549547949
"FGF18" 52.8943652387427 -0.313051725432511 0.226101192843459 -1.38456467874211 0.16618561810538 0.379480997487793 0.400540807189939
"CP" 80.8440304779004 -0.260294429035101 0.188014263853852 -1.38443979568185 0.166223830625243 0.379497876661543 0.400566785106317
"RNMT" 375.81285625641 0.123460764164809 0.0891889922777919 1.38426010891874 0.166278823926551 0.379497876661543 0.40056708598442
"FAM120C" 70.6522772406078 0.210650817152583 0.152174331606894 1.38427299090591 0.166274880927164 0.379497876661543 0.40056708598442
"ATOH8" 46.9081551578852 0.293510023727949 0.212098118017626 1.38384077365344 0.166407215093783 0.379660279045438 0.40074414441437
"RBM33-DT" 39.8968680622626 0.283945864241108 0.205184171807093 1.38385851959411 0.166401780169872 0.379660279045438 0.40074414441437
"ZBTB45" 123.326349928193 0.223288515633716 0.161396759027201 1.38347583296938 0.166519012496977 0.379812864981803 0.400910842213092
"RIPK1" 168.18002779329 0.17681551366729 0.127808998021228 1.38343556717284 0.166531351141867 0.379812864981803 0.400910842213092
"HSD17B8" 92.1275307243308 0.209237061309827 0.151272666936994 1.38317824063336 0.166610219926276 0.3799111509047 0.401020223728155
"PCGF3-AS1" 127.220907906114 0.213496173987143 0.154359714309743 1.38310811821493 0.166631716824787 0.3799111509047 0.401020223728155
"FUZ" 140.601776572841 -0.166883668126268 0.120717383076816 -1.38243278534356 0.166838855255182 0.380318057159879 0.401452558599359
"ZNF613" 28.683692886144 0.32532711451227 0.235418197809543 1.38191149851323 0.166998876913574 0.380555704186058 0.401642883251561
"FBXO16" 265.541771164954 0.146428320607353 0.105961107058536 1.38190629252732 0.167000475598947 0.380555704186058 0.401642883251561
"FRG1EP" 10.6544959449838 0.501090438303569 0.362569274607669 1.38205433663895 0.166955017812079 NA 0.401642883251561
"LRRN2" 295.50296660126 -0.146381389030024 0.105935330401651 -1.38179952311492 0.16703326552721 0.380559198051925 0.401655584644729
"APPL2" 182.03792576798 -0.15627814185537 0.113112053367848 -1.38162235767344 0.167087685437279 0.380559198051925 0.401656049359907
"HERPUD2-AS1" 62.3743877912698 0.262856582409558 0.190252474407718 1.38161978301657 0.167088476392855 0.380559198051925 0.401656049359907
"ZNF696" 86.4189093912349 -0.208814163860165 0.151151517275418 -1.38148903579763 0.167128646703742 0.380559198051925 0.401660706617415
"PRRC2A" 981.377480006592 0.100908273583633 0.0730460113721111 1.38143440946536 0.167145432053107 0.380559198051925 0.401660706617415
"SAMD15" 41.6231399866615 -0.306274062297741 0.221727941984277 -1.38130566475676 0.167184997195924 0.380583966677818 0.401689673203503
"USP2" 40.0344574021697 -0.367467540661208 0.266100035002792 -1.38093758859278 0.167298151234395 0.380776217606231 0.401895410689931
"TRH" 59.2386008496711 -0.463173578856816 0.335565895294078 -1.38027608094949 0.16750165664367 0.381174010067164 0.40231809321504
"ASAP3" 221.859015151556 0.167073028730164 0.121054440677721 1.38014787226977 0.167541120110142 0.381198429171884 0.402346693211872
"TMEM170B" 130.883962227131 -0.177877686776811 0.128901904464253 -1.37994614987353 0.167603225715527 0.381208982610645 0.402363482188821
"RPL26P6" 243.251518561748 -0.121588520264405 0.0881078187833909 -1.37999693946941 0.167587587158901 0.381208982610645 0.402363482188821
"ADAMTS8" 18.9129070039278 -0.466550616046776 0.33830277227952 -1.37909190901129 0.167866418159998 NA 0.402929076369247
"EMC7" 389.131321378953 0.130381155982886 0.0945522872229127 1.37893180389708 0.167915781219523 0.381854417113372 0.402981315185118
"GINS4" 187.178399886944 -0.18625079195486 0.13514738479435 -1.37813093637197 0.168162865587412 0.382350769108517 0.403507970491668
"TM4SF1" 24.1755056611772 -0.413960259647544 0.300463946292177 -1.37773687910296 0.168284540638753 0.382561857548722 0.403733581640886
"RBM19" 183.531036044577 -0.144840093612532 0.105150761556321 -1.37745168431284 0.168372642888491 0.3826310128814 0.403812246848695
"ANKRD39" 163.948029913099 0.152384927056712 0.110621975884369 1.37752852304859 0.168348902493211 0.3826310128814 0.403812246848695
"INTS6" 454.621853379382 0.133153058966404 0.096708420094014 1.37685073168356 0.16855840224384 0.382725367545614 0.403926018572511
"CERT1" 248.94339424349 0.222850148383944 0.16183807681513 1.37699454151639 0.168513935459284 0.382725367545614 0.403926018572511
"ODR4" 266.088449997703 0.138646984404352 0.100698030143615 1.37685895351294 0.168555859772048 0.382725367545614 0.403926018572511
"WASHC2C" 268.621767021407 0.130934250609401 0.0950861260626821 1.37700688871358 0.168510118049018 0.382725367545614 0.403926018572511
"GARIN1A" 21.6811341314458 -0.39576784946896 0.287436715550679 -1.37688690434254 0.168547216631579 0.382725367545614 0.403926018572511
"RPL41P2" 2402.1957797227 -0.116249142111953 0.0844386192348863 -1.37672954822459 0.168595879666543 0.382744958168381 0.403949530523662
"LGALS9" 13.9530558518503 0.476614008684476 0.346283169929192 1.37637069910713 0.168706894690727 NA 0.404149199241888
"DGCR2" 800.129657839232 0.0946714830035259 0.0687926068907011 1.37618687941193 0.168763783142018 0.383060583566321 0.404219159720572
"POLR1C" 324.128933051511 0.121532848349785 0.0883679771160698 1.3753041804969 0.169037161006627 0.383431372305748 0.404621822674711
"EXT1" 628.381978104383 0.102552482389786 0.0745661687606645 1.37532186639425 0.169031680304308 0.383431372305748 0.404621822674711
"EEF1A1P6" 5983.81430706717 -0.12601193072148 0.0916131202300881 -1.37547908427306 0.168982965741276 0.383431372305748 0.404621822674711
"MRPS6" 560.307979084186 -0.116257613193524 0.0845333985043191 -1.3752861620438 0.169042744902112 0.383431372305748 0.404621822674711
"PRKAG1" 267.227114632005 0.123521590747579 0.089821540767443 1.37518895458929 0.169072871754433 0.383434152062575 0.404627602112191
"LAMA3" 34.9939282636507 -0.325601136456035 0.236826370355594 -1.3748516939526 0.169177427903586 0.383474617460597 0.404678837617998
"DSP" 449.326648560084 -0.158693283464104 0.115412987394576 -1.3750036893297 0.169130300922863 0.383474617460597 0.404678837617998
"RIC8A" 564.360007056294 0.131838744009244 0.095891407776802 1.37487546659147 0.169170056419849 0.383474617460597 0.404678837617998
"PABPC4L" 14.4842971569507 -0.481110923370616 0.349982007498403 -1.37467330623507 0.169232750533881 NA 0.404744863316166
"FABP3" 1013.36655421633 0.434640520901089 0.31620048685488 1.37457258597001 0.169263992477761 0.383605293509131 0.404753284337994
"KCMF1" 662.13132659477 0.146027302285203 0.106264001059831 1.37419352582991 0.169381610130674 0.383806288916081 0.404968215083997
"KLHL12" 276.09525952605 -0.135062068843642 0.0982950845853346 -1.37404702802192 0.169427082998941 0.383843768809246 0.40501061540071
"HIVEP2" 55.0022439208849 0.297371367158631 0.216487669468674 1.37361803509858 0.16956029490845 0.383883350264574 0.405063786969614
"ACTR8" 172.144608238095 0.16872201680829 0.122808788938533 1.37385946288206 0.169485316516144 0.383883350264574 0.405063786969614
"MTERF4" 270.173548990469 -0.12230909555551 0.0890386916208115 -1.37366231835916 0.169546540330364 0.383883350264574 0.405063786969614
"DLEU1" 56.9031899500458 -0.239823850370565 0.174570906097543 -1.37379048852826 0.169506734819793 0.383883350264574 0.405063786969614
"SNAPC5" 209.627554482126 0.156154782546659 0.113727218169254 1.37306429419792 0.169732359952848 0.384207339958102 0.405408504444877
"ZBTB33" 242.797527028852 -0.148515302334697 0.108190909696029 -1.37271516388913 0.169840913196546 0.384321916319047 0.40553510606423
"NSUN3" 104.381071372504 0.194558124970502 0.141725723771898 1.37277919485976 0.169821000488548 0.384321916319047 0.40553510606423
"MMP9" 16.4482016922034 0.565330218681092 0.41222392915165 1.37141533691295 0.170245519143567 NA 0.4064347326709
"ANKRD26" 395.621057534436 -0.152020444427207 0.110917936860187 -1.37056682382066 0.17051003095791 0.38570444684034 0.406933141879118
"PPDPF" 4369.74339744327 -0.0821315868608076 0.0599219005711523 -1.37064388942876 0.170485994151931 0.38570444684034 0.406933141879118
"R3HDM1" 438.8129156002 0.114077661668978 0.0832457665711012 1.37037192842165 0.170570830271096 0.385754649825895 0.406991845315825
"NUP50-DT" 28.5387993676486 -0.370141721613139 0.270115459744023 -1.37030928168238 0.17059037691479 0.385754649825895 0.406991845315825
"CTBP2" 946.023322780385 0.128458380058039 0.0937589876636387 1.37009137213474 0.170658380759185 0.385842661474456 0.407087570244218
"KPNA3" 667.698728612077 0.093356287371375 0.0681559819324034 1.36974458770127 0.170766644941592 0.386006823406537 0.407266506573786
"ABHD14B" 47.7997500090516 -0.327696427708194 0.2392516792382 -1.36967242508646 0.170789180176104 0.386006823406537 0.407266506573786
"SUPT7L" 312.465860048054 0.114477046091131 0.0835969188555282 1.36939312666499 0.170876421617144 0.386138219314367 0.407408006536891
"CNTLN" 147.74955646376 -0.212416192144921 0.155158796601618 -1.36902448844274 0.170991620264739 0.386328654414448 0.407614666066987
"TUBBP1" 40.471136965579 -0.269905756493261 0.19716446710108 -1.36893711357681 0.171018933246104 0.386328654414448 0.407614666066987
"PCYOX1L" 155.051136787724 -0.15797081498617 0.11541904105455 -1.36867204529544 0.171101812362722 0.386398420854143 0.407674560647317
"SNHG16" 3320.46067082218 0.418318195761764 0.305663270152482 1.36855892287315 0.171137191598624 0.386398420854143 0.407674560647317
"SEPTIN9" 1185.50981873653 0.112532135859847 0.0822267348420242 1.36855897386715 0.171137175648926 0.386398420854143 0.407674560647317
"SH3GL3" 13.2725290432954 0.536720248199981 0.392196130421938 1.36849960151968 0.171155746645302 NA 0.407674560647317
"ZPR1" 322.56197336319 0.127994192878025 0.0935446665842792 1.36826820332625 0.171228139775249 0.386459968056564 0.407706785859406
"KAT7" 259.233701804541 0.13040877940795 0.0953211299522401 1.36809938649794 0.171280968732388 0.386459968056564 0.407706785859406
"EEIG1" 405.558519281703 0.126294407429664 0.0922960792460493 1.36836156488273 0.171198928770997 0.386459968056564 0.407706785859406
"RN7SL1" 183.501834172856 0.18362544524476 0.134212696660685 1.36816746711378 0.171259662350634 0.386459968056564 0.407706785859406
"SCP2" 465.317639160598 -0.121232805825409 0.0886249470793779 -1.36793092487633 0.171333698696569 0.386513208741266 0.407765824721859
"PET117" 86.9445745064809 0.206703981580251 0.151131746738978 1.36770722260792 0.17140373825121 0.38660547354281 0.407866033605919
"MRPS34" 696.444799517456 0.154892716320051 0.113261295510644 1.36756970350471 0.171446805120396 0.386634681074074 0.407902037080479
"NELFCD" 1049.38537195248 0.121911546509954 0.0891505299254895 1.36747977394913 0.171474972747407 0.386634681074074 0.407902586687014
"ERBB3" 32.0536864336765 0.327930920171223 0.239852417641903 1.36721957358304 0.17155649190521 0.386737203392295 0.408016485652336
"ARID2" 536.685257690781 -0.110586818706179 0.0808886622336678 -1.36714856757948 0.171578742682374 0.386737203392295 0.408016485652336
"SLC25A11" 481.506781755006 0.104118524297437 0.0761738326312421 1.3668542162172 0.171671005056549 0.386868861599865 0.408161123375474
"RPS15AP19" 2106.04495583348 -0.0684774606764348 0.0501014446771639 -1.36677617018191 0.171695474266979 0.386868861599865 0.408161123375474
"NEDD8" 1472.90528931787 -0.0834874511602859 0.0610968402455996 -1.36647739596155 0.171789170917405 0.387014252090543 0.408317383129583
"SPAG7" 850.12376444872 -0.0957362702189039 0.0700775821312934 -1.36614688046083 0.171892866320028 0.387182115020001 0.408497353700965
"RHOT2" 481.796053075391 0.140167617102514 0.102621865258192 1.36586503032135 0.171981330526586 0.387188851035604 0.408513058070664
"TSC22D2" 469.717515869993 0.119936994974269 0.0878107089204439 1.36585840666577 0.171983409900717 0.387188851035604 0.408513058070664
"NUDT16" 473.015851614766 -0.116942485524344 0.0856105302826258 -1.36598249232054 0.171944458629765 0.387188851035604 0.408513058070664
"CARMIL1" 117.919009343496 -0.186321078278542 0.136464812276647 -1.36534154973829 0.172145725584916 0.387291128441677 0.408643860142352
"PILRA" 35.7786485514241 -0.324058972235992 0.237345843382179 -1.36534504930927 0.172144626181297 0.387291128441677 0.408643860142352
"DOCK8" 29.3858032899327 -0.401224219772245 0.293943547242359 -1.36497032690917 0.172262376493129 0.387291128441677 0.408643860142352
"METAP2" 1405.68949033451 -0.0678032792911702 0.0496721462399845 -1.3650160990344 0.172247990130788 0.387291128441677 0.408643860142352
"PPAT" 283.339736000453 0.125638445758093 0.0920035122570224 1.36558314651192 0.172069839369778 0.387291128441677 0.408643860142352
"BZW2" 708.953793574509 -0.0877541361755496 0.0642788690187952 -1.36520971067319 0.172187147158647 0.387291128441677 0.408643860142352
"GFPT1" 939.991050911202 0.267724397755179 0.196126242121947 1.36506157900437 0.172233696484258 0.387291128441677 0.408643860142352
"ZNNT1" 28.0142461670114 0.318808421450999 0.233505398933541 1.36531499017604 0.172154069544285 0.387291128441677 0.408643860142352
"FBXO17" 74.6712338884439 -0.272806583088789 0.1998834291472 -1.36482841150322 0.172306986787658 0.387325786803093 0.408683286888661
"CINP" 261.959934902233 0.125500206777954 0.0919640381851154 1.36466611574117 0.172358014122366 0.387374855727839 0.408737918499377
"ST3GAL6" 14.0234856645823 -0.483373959316001 0.354248195794503 -1.36450648176738 0.172408215591688 NA 0.408790574188736
"MBTPS2" 231.921769532327 -0.128387748240886 0.0941052953506731 -1.36429887141274 0.172473520966661 0.387568801264344 0.408879019261928
"CMTM7" 111.838730553057 0.230854620089461 0.169230078789118 1.36414650244969 0.172521461523601 0.387610877228385 0.408926275926315
"NEAT1" 7488.99601183743 0.124142835631929 0.0910287382290913 1.36377629798075 0.172637982204232 0.38780699456545 0.409136045798408
"DGKG" 10.4533275152423 0.518389057900502 0.380141612177544 1.3636735397923 0.172670335450481 NA 0.409146310923803
"FADS2" 8348.53204636729 -0.13173764362228 0.0966251019171207 -1.36338944030587 0.172759807302142 0.388014959112497 0.409291894599801
"WASF1" 1538.90070142932 -0.125530594966204 0.0920977115476465 -1.36301535463518 0.172877671500616 0.388148259908389 0.409438261408028
"XPNPEP3" 280.431901751697 -0.11827507489502 0.0867703833042401 -1.36308116192498 0.172856933060474 0.388148259908389 0.409438261408028
"PIP4P1" 415.50159652773 0.142412978389277 0.104519368290002 1.36255108234231 0.173024034644869 0.388411145115647 0.409718444672354
"MAP3K8" 233.445908621521 -0.190397934281901 0.13975041696391 -1.36241406944117 0.173067246045051 0.388418486121051 0.409731943208876
"EMILIN2" 33.8115746394056 -0.320969805285694 0.235599231505128 -1.36235506047781 0.173085858894072 0.388418486121051 0.409731943208876
"GNB2" 6394.14341473516 0.0905214545750823 0.0664582966083444 1.3620790660427 0.173172934057161 0.388495807414479 0.409819259543016
"C17orf100" 69.6025827526003 0.246615223495846 0.181060440219982 1.36206022252138 0.173178880308226 0.388495807414479 0.409819259543016
"RAB3IL1" 26.2222940829447 0.434680848614422 0.319217202160494 1.36170872268931 0.173289827376688 0.388678975453342 0.410015357239835
"CENPF" 1806.07116212307 -0.297170995633009 0.218256018998114 -1.36157067739597 0.173333414386053 0.388711022423895 0.410052038796299
"GTF3C1" 771.495354623524 -0.0982159008019961 0.0721506432318376 -1.36126161046693 0.173431030203524 0.38882616103408 0.410182121852902
"CLIP4" 125.989165252227 0.191530444071189 0.140713596029112 1.36113673075034 0.173470483912644 0.38882616103408 0.410182121852902
"KRT17" 136.663887828628 0.217119974153932 0.159514527829597 1.36112977988984 0.173472680120654 0.38882616103408 0.410182121852902
"TNFSF9" 56.7024695071111 0.337594995908308 0.248050451915333 1.36099327093159 0.173515815979836 0.388857150439947 0.410217686062433
"XYLB" 12.5030699580796 0.52087768872059 0.382756878002014 1.36085781512161 0.173558626974003 NA 0.410252470851128
"EEF1D" 2565.38363050297 -0.103097677773717 0.0757743233866914 -1.36058856306231 0.173643747892451 0.388946750513109 0.410254427666291
"IMMP1L" 828.133036704174 0.0875716539659066 0.0643612080788997 1.36062787787565 0.173631317025368 0.388946750513109 0.410254427666291
"ZXDB" 79.6579901467544 0.190754671013996 0.140193009200724 1.36065751139473 0.173621947705588 0.388946750513109 0.410254427666291
"TSPAN9" 105.275627811608 0.214846770532324 0.158044713972736 1.35940497553994 0.174018295331909 0.389504703135282 0.410860237157617
"OARD1" 527.004867887321 -0.117765011701366 0.0866273085859461 -1.35944442490127 0.174005801828934 0.389504703135282 0.410860237157617
"MMUT" 226.488246975268 -0.13084431296613 0.0962552675664492 -1.35934703911972 0.174036644849576 0.389504703135282 0.410860237157617
"TMEM47" 878.212220680953 0.118011566122404 0.0868214153089031 1.35924490176218 0.17406899712739 0.389504703135282 0.410860237157617
"ZNF438" 21.4221391101939 -0.452496197853631 0.332794346429069 -1.35968715427104 0.173928944856061 0.389504703135282 0.410860237157617
"GSTM2" 64.6061040330953 -0.232303370848472 0.17090075380322 -1.35928815806133 0.174055295032051 0.389504703135282 0.410860237157617
"TP53INP1" 589.603727342038 -0.185086186711363 0.13618489015131 -1.3590801924187 0.1741211787095 0.389555763564746 0.410916975971781
"TRPM7" 228.654265397699 -0.142336896843187 0.104764839204532 -1.35863232286648 0.174263127377871 0.38970634794266 0.411018051658664
"EIF4E2" 978.890533908766 -0.102285289403898 0.0752878383176509 -1.35858980267623 0.174276608302088 0.38970634794266 0.411018051658664
"UBE2E2" 261.861846090749 0.134066632409196 0.0986795435887624 1.35860612578333 0.174271433008082 0.38970634794266 0.411018051658664
"EFNA1" 14.0926591029341 0.58308654381977 0.429148302977406 1.3587063953751 0.174239644726865 NA 0.411018051658664
"SERINC1" 970.453668020104 0.0879880128639163 0.0647741759706008 1.35838104530811 0.174342805622488 0.389767219809066 0.411090910529418
"VGLL4" 923.919854453363 0.0906539533378617 0.0667443782124283 1.35822605237757 0.174391966291296 0.389767219809066 0.411090910529418
"ARPC1A" 1337.76800186103 0.0762551092069317 0.056141016809139 1.35827802097304 0.174375481735125 0.389767219809066 0.411090910529418
"ZBTB6" 96.8171176403735 0.177969209067099 0.131059163649984 1.35793029736094 0.174485802607834 0.389911258749897 0.411245714911539
"CRAT" 131.035531568879 -0.17931576617144 0.132109216607492 -1.3573297213941 0.174676467649194 0.390140184562603 0.411495821901562
"FAM118A" 196.017213304745 0.153086338103914 0.112772622143277 1.35747786292863 0.174629422665126 0.390140184562603 0.411495821901562
"LINC01535" 50.939150181488 0.270724430101866 0.199442082445799 1.35740876139036 0.174651365912746 0.390140184562603 0.411495821901562
"PCOLCE" 41.2219795868209 -0.383346400509013 0.282571375481238 -1.35663564597139 0.174897009680569 0.39056701353848 0.411948901168896
"MAGEH1" 464.115105005603 0.156474340485447 0.115358155596284 1.35642200307931 0.174964936389603 0.390652947001154 0.412042425197515
"GTSE1" 508.813427353198 -0.231816410262133 0.170921403002386 -1.35627490875965 0.175011715750189 0.39065632473712 0.412051757279562
"TCF7L1" 635.058533164677 -0.108309446758145 0.0798605555862549 -1.35623207180375 0.17502534063748 0.39065632473712 0.412051757279562
"PSIP1" 1335.41975548939 -0.139556118668854 0.102909837231149 -1.35610085900139 0.175067079613029 0.390683758658714 0.412083577209388
"ZNF684" 33.4423409784893 -0.327739610271836 0.241722375061833 -1.35585135711165 0.175146467002749 0.390756225892044 0.412165779156904
"MGAT1" 946.013023492142 0.117587283849625 0.0867282031222328 1.35581367555719 0.175158458986959 0.390756225892044 0.412165779156904
"LINC01833" 255.575784192785 -0.124181427088888 0.0916153310414169 -1.35546557194395 0.175269270361962 0.390937685664627 0.412360073566711
"CSTPP1" 493.381502791666 0.0900221867117874 0.0664187524126686 1.35537304513743 0.17529873309858 0.390937685664627 0.412362945379792
"HDAC8" 228.142135350543 -0.160506490534259 0.11843111465655 -1.35527298716834 0.175330598095035 0.390943032760811 0.412371466299228
"SH3BP1" 96.6771967903456 -0.200453074976686 0.14792756087317 -1.35507591549184 0.175393371233757 0.391017283844438 0.41245266764118
"RWDD3" 107.737673121415 -0.174559215671358 0.128828561586436 -1.35497294638533 0.175426176598129 0.391024711849358 0.412463382368644
"MIR4680" 11.9417749687874 -0.497837913979169 0.367471756002997 -1.35476511009763 0.175492405986562 NA 0.412552667816743
"SELENON" 319.216323050256 -0.124166347879563 0.0916610553661706 -1.35462489913016 0.175537096335421 0.391206224942388 0.412591298067206
"MROH8" 19.7501437039971 0.407984141625599 0.30121777914161 1.35444907265516 0.175593150642863 NA 0.412656622008119
"TTC28" 687.736028874226 0.0922030831191564 0.0680966457480854 1.35400330084171 0.175735324629255 0.391502497861273 0.412848909550727
"PTPN12" 331.329736967035 0.116959186443257 0.0863908298428668 1.3538379785909 0.175788074150871 0.391502497861273 0.412848909550727
"ZNF517" 25.5657987053991 0.374667209423001 0.276732329854598 1.35389749950741 0.175769081397424 0.391502497861273 0.412848909550727
"ZNF770" 435.008272498906 0.112027064787253 0.0827459138498136 1.35386824043766 0.175778417592943 0.391502497861273 0.412848909550727
"BSCL2" 1845.20474382796 0.112218998691886 0.082915066252455 1.35342108212527 0.175921146120614 0.391710652848143 0.413074212035104
"RBM34" 254.036916002694 0.129140656656074 0.0954222366706341 1.35336019319925 0.175940587949203 0.391710652848143 0.413074212035104
"YEATS2" 212.601284485904 -0.128229123545117 0.0947568202159957 -1.35324426519191 0.175977608180617 0.391727336867826 0.413094703705014
"DGKH" 60.565191453826 -0.231086179105734 0.17078016879619 -1.3531206857016 0.176017078218016 0.391749467659522 0.413120938604927
"ZMYND8" 730.410258982541 -0.0801592509045054 0.0592475044092296 -1.35295573549961 0.176069771926818 0.391755932682658 0.413133547523536
"C6orf136" 76.4818252038989 -0.249764685631106 0.184610652438965 -1.35292672622823 0.176079040219092 0.391755932682658 0.413133547523536
"SH3BGRL" 448.129415126998 -0.119916645085764 0.0886585683502465 -1.35256690150953 0.176194032350213 0.39194604748328 0.413336932253448
"THAP4" 510.610007631187 0.124267022329216 0.0918949995731589 1.35227186360978 0.176288361794267 0.392090141814676 0.413491786435035
"MMP25-AS1" 24.3301768397091 -0.359637292407326 0.265978911780493 -1.35212709157983 0.176334662038331 0.392127382041994 0.413533954452565
"DNAH1" 12.6268915346931 0.499507296387928 0.369464716423202 1.35197563984911 0.176383108251004 NA 0.413581140769698
"PCDH17" 75.5437241779809 -0.273380107850268 0.202299680148009 -1.35136203700497 0.176579488381285 0.392606011790599 0.413975130034544
"FKBP10" 1249.47330819524 -0.0788334485465149 0.0583479597204868 -1.35109177637338 0.176666035446176 0.392666827318549 0.414045069590629
"POLH" 231.549935893881 -0.146247464458478 0.108241578026695 -1.35112095670307 0.176656689344886 0.392666827318549 0.414045069590629
"INAVA" 117.911556012549 -0.200380504652281 0.148332661058066 -1.35088592912009 0.17673197626225 0.392747592809257 0.414133138405571
"AK3" 606.780803517069 -0.0965926609815211 0.0715177289157168 -1.35061141406427 0.176819942560848 0.392877269796479 0.414272782626916
"HIVEP3" 115.032001114184 0.24411432697686 0.180756110155565 1.35051770458419 0.17684997853171 0.39287820917284 0.41427667841192
"UQCRC1" 1259.43561580695 0.077451643099571 0.0573749530874736 1.34992080919855 0.177041386001111 0.393237580458185 0.414658530157559
"PHF3" 606.401787134152 -0.107775459839192 0.0798448157397948 -1.34981161695482 0.177076417558109 0.39324955335511 0.414674061389888
"TESHL" 14.9407431589616 0.432322185983571 0.320334166596528 1.34959748620289 0.177145130961427 NA 0.414768450475913
"NAP1L3" 176.472158838347 0.150521561204525 0.111541643246143 1.34946515780088 0.177187604360693 0.393430618753693 0.414801380675081
"CXCL14" 98.1298765687622 0.205640653067312 0.152423293690117 1.34914190665233 0.177291390062182 0.393529341133506 0.414911297691604
"CITED2" 2532.87892679863 -0.100720170451007 0.0746538407021187 -1.34916260843025 0.177284742020504 0.393529341133506 0.414911297691604
"ZSWIM1" 164.382743915501 0.18093189553095 0.134120509556449 1.34902481454411 0.177328995797194 0.393546970097253 0.414932799300453
"ADD3" 1304.21342625643 -0.107216623279311 0.0795057564745303 -1.34853912513439 0.17748504503732 0.39370034562135 0.415103251631239
"TRAPPC6B" 160.156044507923 -0.16034532399048 0.11889940580683 -1.34857969139884 0.177472007414969 0.39370034562135 0.415103251631239
"PLAC9" 89.0274258488863 -0.276951299572174 0.205372337613837 -1.34853263487183 0.177487131013891 0.39370034562135 0.415103251631239
"BBS7" 198.34481807 -0.15907431954632 0.118015354297449 -1.3479120618948 0.177686668100711 0.39407706882182 0.415503369785151
"EML4" 356.208227090679 0.12365879763005 0.0917657671329199 1.34754823605336 0.177803729159678 0.394270779669305 0.415710528336342
"RALBP1" 594.212216441813 -0.116419433822292 0.0864163211403673 -1.34719266321452 0.177918190280237 0.394458661505332 0.415911542792466
"USP4" 333.967335248826 -0.110814745458699 0.0823097752349215 -1.34631330412969 0.178201497021908 0.394929378211387 0.416358760522157
"KLHL24" 406.332346224259 0.148795062126466 0.110514125218449 1.34638953918648 0.17817692277571 0.394929378211387 0.416358760522157
"AP5S1" 129.69356948044 -0.175651078770559 0.130500555105494 -1.34597955256639 0.178309110988634 0.394929378211387 0.416358760522157
"COL1A2" 4563.0991101886 0.0970603416682905 0.0721028388066307 1.34613759006899 0.178258147769833 0.394929378211387 0.416358760522157
"PLRG1" 649.644001795889 0.0975614746326648 0.0724791269165899 1.34606304991698 0.178282183789991 0.394929378211387 0.416358760522157
"HNRNPA1P7" 25.8455779265272 -0.335555643663747 0.249264925306822 -1.34618074825694 0.178244232197176 0.394929378211387 0.416358760522157
"HMGB1P21" 11.8438495885378 -0.689317922150735 0.512125070637371 -1.34599526887609 0.178304042378728 NA 0.416358760522157
"ARHGAP27P1-BPTFP1-KPNA2P3" 424.112677217888 -0.188109298051033 0.139767934246689 -1.34586877215357 0.178344841418447 0.394942582390008 0.416375604341341
"TEAD3" 237.211744441639 0.134330770533811 0.099817926069777 1.34575797978319 0.1783805810335 0.394955802498573 0.416392464215849
"DNAJC9" 460.291894944113 -0.0962689581636425 0.071542071581504 -1.3456272097736 0.178422771930899 0.394983299717543 0.416424375473634
"SYNRG" 536.780905136814 0.10581522597011 0.0786533510795828 1.34533652435284 0.17851658363046 0.3951250442151 0.416576736069737
"NAGA" 176.662500539664 -0.183508933727169 0.136512099951283 -1.34426863107854 0.178861535460203 0.395672923511552 0.417099435265831
"MIR34AHG" 109.477217428412 -0.221565334652399 0.164830512972849 -1.34420096532064 0.178883409604454 0.395672923511552 0.417099435265831
"MICAL3" 93.558253413978 -0.196815431410377 0.146405465729125 -1.34431751185109 0.178845735130044 0.395672923511552 0.417099435265831
"SHLD3" 65.5815777630226 -0.271777982758664 0.202151104103325 -1.34442987073547 0.178809419929184 0.395672923511552 0.417099435265831
"FRRS1" 17.8302376898818 -0.47823874904808 0.355774223939128 -1.34421978004203 0.178877327215732 NA 0.417099435265831
"AGPAT2" 279.955847176289 -0.173761726322556 0.129310512761285 -1.34375560510947 0.179027429759659 0.395859485103566 0.417301963908171
"ZNF585A" 132.849140407634 0.156705519355897 0.11661126153108 1.3438283515536 0.179003899194198 0.395859485103566 0.417301963908171
"UCHL5" 227.296342916996 -0.141627054935062 0.105460758972859 -1.34293604857813 0.179292682482637 0.396379939759564 0.417853544601593
"HARS1" 524.349932499465 0.126771817984067 0.094421213751262 1.34262008448682 0.179395023521535 0.396540116137988 0.418025333296829
"CSDE1" 4993.76448729673 0.0637351709768162 0.0474885433635461 1.3421167814918 0.179558133471881 0.396604463613994 0.418113688475905
"ARHGEF39" 132.065972931604 -0.273163720008924 0.203519720655172 -1.34219779355805 0.179531871717755 0.396604463613994 0.418113688475905
"ERMAP" 114.910707161689 -0.190438158779949 0.141902505180204 -1.34203521310712 0.179584578453265 0.396604463613994 0.418113688475905
"PTGER4" 29.3362001123494 0.46161910243787 0.343994837840886 1.34193613292357 0.179616704763616 0.396604463613994 0.418113688475905
"ZNF93" 87.7455821272013 0.185683975016302 0.138353280278998 1.34210027143454 0.17956348590221 0.396604463613994 0.418113688475905
"NOS1AP" 105.35962885019 -0.192907683922043 0.143758765637042 -1.34188467094307 0.179633392768259 0.396604463613994 0.418113688475905
"STRADA" 151.22946903414 -0.154595177382015 0.115198535329138 -1.34198908814523 0.179599533736296 0.396604463613994 0.418113688475905
"TRAPPC12" 191.343886469085 0.130516012880994 0.0972893509530333 1.34152414012917 0.179750337415725 0.396796626704563 0.418319202519445
"BEND3" 87.3038499563122 -0.208911360172903 0.155798120289799 -1.34091065915499 0.179949461039148 0.397055213489852 0.418600603250055
"PTP4A2" 3039.09732858882 -0.0553664435528289 0.0412894045110969 -1.34093586982948 0.179941274931384 0.397055213489852 0.418600603250055
"JPT1" 3128.99237138657 -0.103472031774444 0.0771668753417197 -1.34088663453375 0.179957262283446 0.397055213489852 0.418600603250055
"PCDHB10" 33.9832225982136 0.341109230270527 0.254427242043951 1.34069460302369 0.180019627542869 0.397111787179007 0.418669027634748
"THOC7" 1077.61745918263 -0.0984632996394897 0.0734509557610003 -1.34053122412561 0.180072700057956 0.397111787179007 0.418669027634748
"BACE2" 122.490202180257 -0.224335032446854 0.167339195466219 -1.34060063944876 0.180050149545826 0.397111787179007 0.418669027634748
"DOK5" 274.920019523076 -0.161201383206818 0.120261079976985 -1.34042853463205 0.180106063985533 0.397119353647343 0.418679929987704
"C4orf33" 23.5652731552424 0.365344315240231 0.27265392703 1.33995618262279 0.180259590819467 0.397391823097686 0.418970118681159
"PERP" 536.515882509554 -0.101560442726553 0.0758221027083313 -1.33945695382823 0.180421958972734 0.397683689930432 0.419280761254319
"DHODH" 75.103694942813 0.200483042433225 0.149732806885544 1.33893865080934 0.180590645703248 0.397989384808139 0.419605986300624
"ABCA2" 152.487817818298 -0.174038258542009 0.130017058368352 -1.33858018883137 0.180707379121105 0.398048281387963 0.419676863774018
"EAF2" 23.6769438782856 0.418172371609329 0.312369587495338 1.33871025973542 0.180665014955793 0.398048281387963 0.419676863774018
"ARNT2" 159.257637524098 0.143943598217185 0.107532920949153 1.33860028116645 0.180700834554748 0.398048281387963 0.419676863774018
"IGSF5" 22.0431987922133 0.391815363370142 0.292745664625637 1.3384155965937 0.18076099747711 0.398100291090441 0.419734625344034
"STMN2" 73.4771506514027 -0.645783027353101 0.482686499346989 -1.33789328731332 0.180931225679635 0.398409057442608 0.420063098449412
"PRR7" 286.915184629064 0.141076192702474 0.105457881300676 1.33774916547247 0.180978218032805 0.398446402031402 0.4201053992841
"RAD51-AS1" 46.8469546450579 0.253510362397028 0.189553760355816 1.33740613703024 0.181090102302453 0.398626578272215 0.420298296569403
"NAALADL2" 19.9023968009572 -0.471417709552846 0.352595452390095 -1.33699316414124 0.181224868195418 NA 0.420544230852082
"RECQL" 281.773136223025 -0.160598406393167 0.120134987258066 -1.33681627691174 0.18128261476466 0.398984148985192 0.42061138696628
"SRP9P1" 10.9440879745242 -0.543726334574517 0.406845069348564 -1.33644567806887 0.181403644669003 NA 0.420825328219274
"RPS17" 11342.3558810995 -0.0722037704898377 0.0540393927878958 -1.33613215776197 0.1815060807237 0.399409715203405 0.420996073812032
"UBFD1" 919.981250149923 0.10026211519898 0.0750654857625565 1.3356619780777 0.181659782329043 0.399681647124281 0.421218752070249
"TNFRSF13C" 14.8825644809192 -0.46772979584059 0.350177808529004 -1.33569228103114 0.181649873391509 NA 0.421218752070249
"NAT10" 233.011767789412 0.143677162254218 0.107586701748651 1.3354546604643 0.181727585069798 0.399698254496188 0.42124217647311
"ETS2" 79.3590848390802 0.212943316160901 0.159450800671672 1.33547975465722 0.181719377073991 0.399698254496188 0.42124217647311
"LAMP2" 934.802148275153 -0.0792683709617167 0.0594033855829626 -1.33440830322728 0.182070080311762 0.399852386240656 0.421316763375202
"RRP9" 133.248359508806 0.17655441577852 0.132268099487404 1.33482235295392 0.181934495725932 0.399852386240656 0.421316763375202
"TACC2" 364.395178878929 -0.118415389069121 0.0887190843864542 -1.33472284895673 0.181967072432666 0.399852386240656 0.421316763375202
"PYURF" 446.197966220536 0.101345913939436 0.0759486837894361 1.33439987216122 0.182072841924231 0.399852386240656 0.421316763375202
"CYB561A3" 161.363472859396 0.15911131960981 0.119181646501296 1.33503206475739 0.181865852150322 0.399852386240656 0.421316763375202
"TLCD2" 70.6269014898657 0.240917396097889 0.18052733753256 1.33452029698515 0.182033399480853 0.399852386240656 0.421316763375202
"ARL4AP2" 70.1403246946153 -0.225241670409147 0.168806353827087 -1.33431986002061 0.182099051606696 0.399852386240656 0.421316763375202
"SMG1P6" 85.6652714270057 0.185182401125588 0.138701522413547 1.33511440900739 0.181838904206351 0.399852386240656 0.421316763375202
"PIGY" 446.197966220536 0.101345913939436 0.0759486837894361 1.33439987216122 0.182072841924231 0.399852386240656 0.421316763375202
"OTUD7B" 234.364646856385 0.12787408610361 0.0957993712713564 1.33481132920383 0.181938104588672 0.399852386240656 0.421316763375202
"MOXD1" 10.415227402199 -0.587458731784181 0.440275321900906 -1.33429856855888 0.182106026550298 NA 0.421316763375202
"MECOM" 10.6216583414937 -0.547837618732208 0.410577782358385 -1.3343089720671 0.182102618404293 NA 0.421316763375202
"CAT" 271.076596850167 -0.118923654906782 0.0891793768107745 -1.33353314588775 0.182356905638268 0.400352319560302 0.421830351588142
"ADAMTS16-DT" 25.0388557565253 -0.400993577746664 0.300722792491825 -1.33343260889533 0.182389877222252 0.400358454849043 0.421839790483463
"FNTB" 161.219423180822 0.145687691831986 0.109316765073885 1.33271133419946 0.182626552314351 0.40081165749454 0.422272562969574
"PLEKHG4" 15.2068489217739 -0.509694268880359 0.382456354656177 -1.33268610306807 0.182634835638166 NA 0.422272562969574
"SCAI" 151.744669406027 -0.171366232743852 0.128602400558634 -1.33252748004281 0.182686917601445 0.40087782597062 0.422326105747102
"RMI2" 252.371035926486 -0.139473076487156 0.104686458828763 -1.33229338395422 0.18276380035156 0.400980211553522 0.422436955664576
"ST6GALNAC6" 72.1745299373838 0.202440927880817 0.151961769755205 1.33218327350971 0.182799971546006 0.400993257688636 0.422453685429445
"CDK1" 576.415104171678 -0.20338484729733 0.152764156014163 -1.33136497856522 0.183068947059352 0.401516898766146 0.423008339296344
"PSEN2" 63.6219358059897 -0.225958207079342 0.169775656506805 -1.33092229904165 0.183214579081694 0.401727876784615 0.423236587294315
"ACAD8" 260.645144378358 -0.143794078048554 0.108043670057403 -1.3308885006605 0.183225701546974 0.401727876784615 0.423236587294315
"POLDIP2" 776.542193975127 0.127047611252893 0.0954953317422236 1.33040651239204 0.183384370033618 0.402009325385991 0.423536094093777
"SLC25A32" 75.6466713911809 0.210961579691261 0.158625742790797 1.32993280901125 0.183540410338471 0.402284920528745 0.423829437189944
"ZNF787" 450.213240304582 0.146940182418592 0.110498592375759 1.32979234630348 0.183586698370432 0.402319908701772 0.423869288884674
"CARD11" 15.6478295126237 -0.503519209707311 0.378717720734347 -1.32953696682312 0.183670878188084 NA 0.423996599592761
"STKLD1" 13.9468022457837 0.435881916687108 0.327867258748273 1.32944630809192 0.183700768574106 NA 0.423998564962144
"BLOC1S6" 521.679273741586 0.232493407840691 0.174968573015573 1.32877238371257 0.183923075892787 0.4028688407819 0.424322468314806
"FOXO3" 355.957832322067 0.111753294257944 0.084096940987434 1.32886277367262 0.183893247409004 0.4028688407819 0.424322468314806
"SSRP1" 2064.24198078696 -0.101347940322873 0.0762727654999084 -1.32875659691394 0.183928285868393 0.4028688407819 0.424322468314806
"SEPTIN3" 88.3458897659444 -0.212157277986194 0.159690645741564 -1.32855169444014 0.183995917909909 0.402950452774968 0.424411437188401
"NR4A3" 13.886587342758 0.441360943800595 0.332279110379925 1.32828375306515 0.184084384948009 NA 0.424414354117461
"EIF4A1P2" 10.153753093985 0.541690255066414 0.407792335569279 1.32834829843041 0.184063070924659 NA 0.424414354117461
"MAFTRR" 11.2448717281112 -0.540681158872531 0.407009970049949 -1.32842239418896 0.184038605445145 NA 0.424414354117461
"DNAJC10" 941.446242306829 0.145148231226782 0.109331000495918 1.32760361259295 0.184309090481112 0.403389017792423 0.424684262011791
"MAX" 308.775850253522 0.134168277747378 0.101061277936463 1.32759332245659 0.184312491705914 0.403389017792423 0.424684262011791
"BCL2" 220.192224948047 0.197027286204096 0.148411162802372 1.32757726901219 0.184317797984297 0.403389017792423 0.424684262011791
"RPL36AP8" 78.9097772511741 -0.197908197620733 0.14905817383235 -1.32772455567131 0.184269118341737 0.403389017792423 0.424684262011791
"TMEM178A" 143.875362742277 0.203822405636412 0.153545169507434 1.32744264303635 0.184362301477734 0.40341986701387 0.424719779721741
"TM2D3" 242.843949273422 -0.142196197595727 0.107136889969709 -1.32723842960096 0.184429823776662 0.403441853952661 0.42474900485394
"IFT70A" 124.315616997561 0.193678104608173 0.145926742444315 1.32722831582484 0.184433168329154 0.403441853952661 0.42474900485394
"MTF1" 312.732275046664 0.119376287969159 0.0899602761652327 1.32698890063318 0.184512354309595 0.403548533568314 0.424864356611638
"AP4S1" 94.7119363898565 0.181602294622483 0.136894863973575 1.32658223509056 0.184646915597317 0.403643207979832 0.424973142281908
"DHRS2" 50.7108156298635 0.952132726565441 0.717684349794796 1.3266733862006 0.184616748354738 0.403643207979832 0.424973142281908
"COX17" 429.831194734268 0.107885452782091 0.0813254583562327 1.3265889299943 0.184644699737308 0.403643207979832 0.424973142281908
"COX10-DT" 49.8011519127484 -0.251913947051231 0.189920269003969 -1.32641949367693 0.18470078533667 0.403694451245734 0.425030128715637
"HPS3" 179.366566876474 -0.17206215285384 0.129747743425321 -1.32612828794879 0.184797207628723 0.403808581497713 0.425156360302821
"XKR6" 227.580880029566 0.142866824158693 0.107736369135841 1.32607795589025 0.184813877052394 0.403808581497713 0.425156360302821
"ZGRF1" 60.8879554265256 -0.216910440787049 0.16361571472154 -1.32573109591711 0.18492878351263 0.403993112277633 0.425353681170118
"CLTCL1" 32.7951091061369 0.307475208612042 0.231958365256114 1.32556206055577 0.184984800061064 0.404000238401543 0.425367250652387
"RNF166" 207.757910986652 0.143756610935983 0.108451562977136 1.32553747488443 0.184992948540693 0.404000238401543 0.425367250652387
"NDUFB5" 870.406076669198 0.0825359305329945 0.0622708855612693 1.32543370451647 0.185027344293125 0.404008850680857 0.425379350342295
"WHRN" 111.265393039094 0.162355171265153 0.122502767486172 1.32531839563119 0.185065570154938 0.404025821827474 0.425400250288452
"WWC3" 509.948701666051 0.0917338138824635 0.0692402933850172 1.32486171559628 0.185217020804956 0.404289933369422 0.425681366405346
"RPL37" 22122.9352531501 -0.0562511180734134 0.0424833045984712 -1.3240758600365 0.185477851857943 0.404792673235619 0.426213741733998
"AKT1" 1061.45934734627 0.0969012307001311 0.0731942593716007 1.32389112933259 0.185539204707116 0.404859971850215 0.42628763618074
"ZDHHC8" 177.96952924397 0.153568756130256 0.11602524061228 1.32358058746402 0.185642375837923 0.404951890865131 0.426377274868129
"ATP2A1-AS1" 119.913141221367 0.170564002039045 0.128857582942654 1.3236629008861 0.185615024770173 0.404951890865131 0.426377274868129
"PNPO" 56.7626395733457 -0.305600651250202 0.230934691990956 -1.32332066964703 0.185728760778256 0.405060941574049 0.426377274868129
"YIPF2" 507.853194068584 0.170898871707405 0.129151202879948 1.32324645761343 0.185753430959261 0.405060941574049 0.426377274868129
"PNPLA7" 11.2290420982074 0.48550785847565 0.366842988710679 1.32347591044887 0.185677162175038 NA 0.426377274868129
"RPL23AP87" 14.8244079742191 0.420612059332761 0.317826511161516 1.32340142990466 0.185701916534921 NA 0.426377274868129
"MICALL1" 145.341140975653 0.194790034639392 0.147228970689793 1.32304147564686 0.185821585356415 0.405142970077823 0.426466672082524
"PSME3IP1" 639.903902956754 0.0862938187420358 0.0652449797277511 1.32261239258738 0.185964310915111 0.405387530875909 0.426727157578428
"AK4" 99.8154316959382 0.202004956970547 0.152768989783438 1.32229032382098 0.186071493623809 0.405554543437994 0.426906014833632
"PIK3R2" 176.438213555475 -0.187416412423829 0.141755113343894 -1.32211394709383 0.186130210172533 0.405615883436104 0.426927473870521
"TMEM102" 14.9617267993117 -0.484135772380389 0.366190674697096 -1.32208656809968 0.186139325981764 NA 0.426927473870521
"PEX11B" 169.735915951089 -0.150830404970073 0.114106720470975 -1.32183629805082 0.186222668443527 0.405750721340166 0.42705154420354
"GRIA1" 916.510352676293 -0.108988934839311 0.0824608514058678 -1.32170518471697 0.186266341519184 0.405779236935142 0.427084618800503
"ATP1B1" 701.196336340839 0.0916051927094895 0.0693332385380581 1.32123054744091 0.186424503685665 0.406057115481485 0.427313057820156
"RAMP1" 15.3090036706821 -0.539958616186789 0.408659872692428 -1.32129101061307 0.186404350183469 NA 0.427313057820156
"AHSA2P" 53.4281171009848 -0.242175490132276 0.183311724195225 -1.32111293587726 0.186463710423802 0.406075844745992 0.427335839883524
"APOE" 890.817933607424 -0.117212730153105 0.088744821825151 -1.32078388059691 0.186573435953617 0.406248116657907 0.427520203760007
"UAP1L1" 13.5785949326901 0.520193620960457 0.393976424090426 1.32036738533639 0.186712387284429 NA 0.42777146818452
"SNORD104" 10.093411694683 0.487287784262872 0.369144920894704 1.32004466723211 0.186820105195406 NA 0.427951106990606
"MPC2" 603.04297189558 0.119884710315081 0.090838652753229 1.3197543851818 0.186917035703262 0.406929490100949 0.428071457856208
"ALDH1A1" 16.4026833229988 -0.474567144466961 0.359599093526352 -1.31971173734948 0.186931279726812 NA 0.428071457856208
"RARRES1" 19.516173842469 -0.428111069713295 0.324445338306613 -1.31951678500837 0.186996402406673 NA 0.428153437594454
"PXK" 75.8834950926536 0.244114095476338 0.185041287695348 1.31924122727814 0.187088479419472 0.407235907540302 0.428297097523316
"ZNF700" 80.3218629119246 0.211374675742638 0.160254495886978 1.31899373289167 0.187171207665096 0.40734914896536 0.428419313860804
"TMEM276" 166.306635503551 -0.154931818121899 0.117491463788346 -1.31866446400736 0.187281311981763 0.407521923251115 0.428604143612182
"PCDHA12" 142.506877381755 -0.211702969074203 0.160556503603924 -1.31855741948923 0.187317116927936 0.407532992830916 0.428618903661619
"COPZ2" 14.9070696478087 0.498399335065479 0.378091864902831 1.318196399686 0.187437910446152 NA 0.428828099408377
"PSMA7" 3246.81036924342 -0.0946932840501321 0.0718431393377676 -1.31805604436264 0.187484887417516 0.407831120080043 0.428868375557442
"SPECC1L" 379.640943926569 -0.107932616904293 0.0819114157991746 -1.31767490344588 0.187612499252233 0.407988612769208 0.429040250014753
"WDR33" 764.36754027793 0.0759854794087644 0.0576671551757579 1.31765611078223 0.18761879298296 0.407988612769208 0.429040250014753
"WIPI2" 921.213767484952 -0.0752027824881673 0.0570859325445348 -1.31736102286669 0.187717639426332 0.408136663760922 0.429199068785448
"HID1" 148.736380352165 0.416630584925616 0.316404603088872 1.31676524569585 0.187917325745491 0.408436952926839 0.429521113526912
"SMCR8" 176.650487468991 0.142339366683251 0.108094855218008 1.3168005673922 0.187905482621578 0.408436952926839 0.429521113526912
"VGF" 236.962285548128 0.40717925935834 0.309270043728464 1.31658163347964 0.187978898543866 0.408436954959298 0.429527370522533
"TPM2" 1139.32250294582 -0.105822931228353 0.0803759195663735 -1.31659994435231 0.187972757479889 0.408436954959298 0.429527370522533
"ENDOD1" 113.583728166058 -0.19273558985964 0.146446404396523 -1.31608277208215 0.188146262650372 0.40873366081259 0.429842525576292
"ZC3H12A" 51.6334487037136 0.350288138426855 0.266232155417649 1.31572438301957 0.188266567231348 0.408928052956499 0.429999598114688
"TBC1D2B" 46.9118227839926 -0.262740020842134 0.199735483830867 -1.31543987979932 0.188362110101613 0.408957099336877 0.429999598114688
"BDNF" 39.8608597407628 0.385065223474204 0.292734172413815 1.31540919974955 0.18837241531979 0.408957099336877 0.429999598114688
"B4GAT1-DT" 24.8164712311284 -0.377734875982134 0.287131791332914 -1.31554529099207 0.188326706374503 0.408957099336877 0.429999598114688
"OS9" 810.566894938337 0.121492006946916 0.0923892778785852 1.31500115312706 0.188509514932684 0.408987037548965 0.429999598114688
"OGFOD3" 245.283428655375 0.130875519933447 0.0995213214783425 1.31505006152805 0.188493078314622 0.408987037548965 0.429999598114688
"FSIP2" 111.894390684199 -0.250144057738741 0.190193020657248 -1.31521155126682 0.188438814059082 0.408987037548965 0.429999598114688
"GLMP" 625.996059870829 -0.137106575486351 0.104257722514955 -1.31507357132882 0.188485177765667 0.408987037548965 0.429999598114688
"PSD4" 15.0607939908858 -0.493871195366198 0.375546254123818 -1.3150742150749 0.18848496143603 NA 0.429999598114688
"LINC01798" 10.0224179051458 -0.606571625864879 0.461253198879259 -1.31505131528347 0.188492656979657 NA 0.429999598114688
"ADRA1B" 27.9987101308836 -0.461024134395764 0.350644851813162 -1.31478940019178 0.188580690816448 0.409074562632736 0.430094762044823
"LGALS3" 1350.26286362297 0.396510820842602 0.301646140262556 1.31448995335221 0.188681376821633 0.409174231017007 0.43020583457783
"CLDN3" 298.940458313148 -0.201944931979094 0.153632291640896 -1.31446930734539 0.188688320295625 0.409174231017007 0.43020583457783
"RIPK2" 188.536301710351 0.184602098841673 0.140465599174579 1.31421572204478 0.188773619129567 0.409260381657037 0.430235532144143
"FNBP4" 771.450384471727 -0.0922061361352645 0.0701631379192264 -1.31416779337057 0.188789744157765 0.409260381657037 0.430235532144143
"ERFE" 11.2955291928098 0.503618927424675 0.383210057116367 1.31421114365937 0.188775159428606 NA 0.430235532144143
"ZNF337" 99.5696926807349 -0.199933666127145 0.152187287028565 -1.31373434687496 0.18893561816866 0.409375934385696 0.430366452555477
"CSNK1G2" 903.632229281826 -0.0848640164475163 0.064596746815263 -1.31375062416401 0.18893013863601 0.409375934385696 0.430366452555477
"AXL" 673.176356726476 0.198093111842332 0.150772429272813 1.31385501180654 0.18889500071116 0.409375934385696 0.430366452555477
"MGME1" 198.526109289716 -0.172865447596678 0.13160793200984 -1.313488062283 0.18901854089747 0.409488729929252 0.430488179011692
"COA5" 380.137071064454 -0.111023459777621 0.0845363681506776 -1.31332185432586 0.189074517406108 0.409543122028871 0.430548507274888
"FHL2" 62.9079362368585 0.25484286351225 0.194175538418988 1.31243546734684 0.189373246495804 0.409908165463002 0.430880860345763
"SLC19A2" 40.631475565202 -0.275542478332535 0.209937280013815 -1.31249903930547 0.189351809976591 0.409908165463002 0.430880860345763
"LARGE1" 275.89039409449 -0.165335712406639 0.125975718906264 -1.3124411104148 0.189371343576093 0.409908165463002 0.430880860345763
"NAA15" 652.990957426776 0.0914238051649011 0.0696604407993089 1.31242070988744 0.189378222979621 0.409908165463002 0.430880860345763
"ATP6V0A2" 247.241528464787 0.127722991182916 0.097322880215554 1.31236345348628 0.189397531792282 0.409908165463002 0.430880860345763
"SCARNA22" 11.9542185749634 -0.503212632601328 0.38338184705384 -1.31256249211679 0.189330415417471 NA 0.430880860345763
"DCDC1" 61.262131506119 -0.232873018157062 0.177459228458621 -1.31226209073349 0.189431718330114 0.409915284143797 0.430891497014799
"ZNF691" 76.0818370259157 -0.227869593227949 0.173677477269678 -1.31202730952917 0.189510920272768 0.410019794399677 0.431004508863347
"CEBPG" 487.029151865431 0.163373004620403 0.12453510567601 1.31186305848115 0.189566343823298 0.410065242446582 0.431063414758445
"ALG6" 108.354891908595 -0.20272856692947 0.154573104557983 -1.31153843037049 0.189675918849047 0.410065242446582 0.431068037885231
"PCNX4" 639.824572628529 -0.0874473869432665 0.0666753496438126 -1.31153998307351 0.189675394638361 0.410065242446582 0.431068037885231
"DHX34" 135.980191143414 0.172475430762044 0.131509330201344 1.31150717974139 0.189686469653627 0.410065242446582 0.431068037885231
"CARS2" 231.393384228587 -0.119291740834025 0.09094824715437 -1.31164419949233 0.189640212397725 0.410065242446582 0.431068037885231
"MOGS" 399.076024957105 0.129596522295715 0.0988307504173883 1.31129756425398 0.18975725099302 0.410151425370543 0.431161783652207
"EDEM2" 428.498470764485 0.131475043300674 0.100277970573422 1.31110594429521 0.189821972765372 0.410157673074624 0.431174645978095
"DNAJC14" 225.241119090021 0.133566930020387 0.101867547317068 1.3111823494155 0.189796164136873 0.410157673074624 0.431174645978095
"EED" 267.833907968748 -0.126547718914899 0.0965469294608171 -1.31073789318445 0.189946331738681 0.410359547822355 0.431390012399515
"CTNNBL1" 360.726231453297 -0.110830158316854 0.0845713360301195 -1.31049317084672 0.190029052975726 0.410471417425751 0.431510762441458
"SAMD12" 128.893369971742 -0.198000351909862 0.151124678890118 -1.31017880973515 0.190135352499842 0.410567337502507 0.431617892078699
"SLC9A3-AS1" 215.199682471994 -0.145511987500306 0.11105782490709 -1.31023624514563 0.190115927754519 0.410567337502507 0.431617892078699
"CTTNBP2" 21.4152332931836 -0.3547689045287 0.270905949390938 -1.30956483357529 0.190343091537182 0.410815323804098 0.431888031007676
"MKNK1" 164.202900523607 -0.135910831554276 0.103780455811188 -1.30959948568297 0.190331362536303 0.410815323804098 0.431888031007676
"TAF5L" 156.700508503373 -0.164357730425882 0.125494535795982 -1.30968037280189 0.190303986039496 0.410815323804098 0.431888031007676
"SKAP2" 21.6602852714635 -0.396664753636563 0.302953739249281 -1.30932450155426 0.190424453458675 0.41092407677883 0.432005507294921
"ZNF214" 42.5052175045132 -0.302588878575733 0.231278711568425 -1.30833000808295 0.190761401190112 0.411584242899531 0.4327026905044
"UBE2Z" 940.326089163822 -0.103294805286782 0.0789605437291208 -1.30818254799691 0.190811399986834 0.411624262755447 0.432748874061473
"KCNJ6" 39.3245906231569 -0.300943324402778 0.23007884839293 -1.30800082886726 0.190873028150411 0.411624262755447 0.432754205593812
"ALKBH6" 156.750239622221 -0.165331211352437 0.12639870981066 -1.30801344096072 0.190868750416254 0.411624262755447 0.432754205593812
"RSAD1" 98.7567089868592 0.191891457648619 0.146723377139965 1.30784515316579 0.190925835605713 0.411671227203152 0.432806726545415
"HRK" 67.3761058382668 0.383137844537684 0.293028016871143 1.30751266936419 0.191038654939708 0.411847552012529 0.432995250042638
"SPOPL-DT" 12.9591700267288 -0.512698492840886 0.392237932860496 -1.30711093927581 0.191175036563914 NA 0.433237111418549
"TRAPPC8" 141.864357278876 0.171308220180042 0.131071057093043 1.30698740041774 0.191216990641464 0.412165038966744 0.433264941085663
"CEBPA" 11.5119889164859 0.483071613220985 0.36965371515861 1.30682201587967 0.191273166212665 NA 0.433324980585124
"PDCD11" 474.036453149037 0.115920336849138 0.0887249568204493 1.30651330812956 0.191378056350655 0.412378215625164 0.433428106216211
"TRAPPC10" 146.032454909258 0.148613524690882 0.11374340023617 1.30656833172131 0.191359357796096 0.412378215625164 0.433428106216211
"NPY2R-AS1" 91.5826659668872 0.235728748932536 0.18047231570978 1.30617678398727 0.191492445914861 0.412557694048791 0.433619913586056
"CPS1" 42.9415219851557 -0.326812094552803 0.250262500429339 -1.30587720490341 0.191594319616877 0.412710153979073 0.43378332465902
"MTHFR" 295.654808751275 -0.111369088665406 0.0852904748415048 -1.30576232424972 0.191633396060262 0.412727315833034 0.433804529593161
"ATP5MGL" 48.4599073506361 -0.247949926598547 0.189928815212883 -1.30548872387073 0.191726484333349 0.412860780336072 0.433947976709228
"POGLUT3" 69.2272153306872 0.270211174000408 0.207017476659448 1.30525778963539 0.191805081995367 0.41293267284092 0.434029872999322
"TTLL3" 83.9935867255263 -0.20274684421179 0.155336838869384 -1.3052077387919 0.191822119749649 0.41293267284092 0.434029872999322
"MMP11" 52.711029895701 -0.251072182923533 0.192383813361651 -1.30505877046712 0.19187283648489 0.412974841279207 0.434077360631528
"SCN3B" 28.2219973922754 0.348920246245823 0.267404552082484 1.30484033846288 0.191947220178924 0.413051639002044 0.434164410382059
"MIF-AS1" 46.1434303418824 0.27397641642672 0.209980436858797 1.30477115166189 0.191970785112429 0.413051639002044 0.434164410382059
"TBC1D10A" 73.4192447413774 0.259831805569355 0.199247864355789 1.30406318988385 0.192212038236756 0.413503666497006 0.434642708733913
"PREX2" 201.575729628176 -0.14378624743071 0.110288917878423 -1.30372344018474 0.192327894339752 0.413573103048881 0.434725188325408
"USP38" 287.975230874629 0.106826375463212 0.0819412768653902 1.30369429852432 0.19233783416082 0.413573103048881 0.434725188325408
"MFSD2B" 188.697262919265 -0.146193078353724 0.112130257303916 -1.30377903225072 0.19230893369509 0.413573103048881 0.434725188325408
"ITGA6" 642.020461199995 -0.114806228099691 0.0881179232347839 -1.30287033426557 0.192619033391101 0.414043537913113 0.435226014630682
"FAM210B" 792.440919051033 -0.124165598410562 0.0952979122643208 -1.30292044663238 0.192601922618046 0.414043537913113 0.435226014630682
"NELFA" 606.026490275932 0.105673618166328 0.0811204689326561 1.30267513929259 0.192685692997422 0.41411972930452 0.435309268676367
"TRIM28" 4349.34409224198 -0.0873829133059515 0.0670959453710825 -1.30235758394445 0.192794175223232 0.414218675738725 0.435419605944998
"PPP1R14BP3" 490.425388250583 0.106460337887399 0.081741979524049 1.30239490782184 0.19278142243451 0.414218675738725 0.435419605944998
"HNRNPUL2-BSCL2" 1884.1506666237 0.106089399974625 0.0814701506650411 1.30218735461536 0.192852346888124 0.414276568355689 0.435483624638648
"SALL4" 689.311744704491 0.160248491739044 0.123083283576128 1.30195171174426 0.192932893296124 0.414382498844046 0.435598140562348
"PSMF1" 960.781677037511 0.0742059398228143 0.0570144034254343 1.30152970766174 0.193077202638015 0.414625323308278 0.435856560871623
"TMEM231" 445.637875461069 -0.120535910851365 0.0926315035695623 -1.30124100555971 0.193175973445888 0.414770292880174 0.436012117527193
"LINC02820" 15.6204703243298 -0.473520624032018 0.363930795493852 -1.30112820870092 0.193214573606905 NA 0.436031837594192
"ARHGAP27" 13.0877273998354 -0.449042409854866 0.345145976630551 -1.30102171330112 0.193251022548123 NA 0.436046697608584
"ACOT1" 147.739118752059 -0.161344758085954 0.124022648983033 -1.3009297850752 0.193282489813687 0.414922894337327 0.436050314241292
"ABCD3" 331.255706168934 -0.155001012195365 0.119167991379534 -1.30069333552587 0.193363444385407 0.414922894337327 0.43605045527712
"TXNDC17" 1570.2793716087 0.0908822798279218 0.0698711120463141 1.30071322992084 0.193356632069312 0.414922894337327 0.43605045527712
"TMEM208" 300.990156805841 0.133773583352635 0.102849913277428 1.30066792561889 0.193372145600942 0.414922894337327 0.43605045527712
"LINC00674" 30.869821267205 -0.313006102403921 0.240688249278817 -1.30046274939384 0.193442415448389 0.415006553323703 0.436141554657493
"ELL2" 49.1455708284983 0.263934678143743 0.202989600032769 1.30023744123411 0.193519601790645 0.415105021334922 0.436248217654039
"AAAS" 719.517383679343 0.0963002618839376 0.0740697446129031 1.30012952504715 0.193556579858712 0.415117223567012 0.436262819556924
"NUDT5" 973.222583622807 0.0739440881314899 0.056881950398613 1.29995697428288 0.193615716096765 0.415176936391753 0.436262819556924
"AARD" 15.4540939445961 -0.531830102488288 0.409086227751044 -1.3000440161773 0.193585883622173 NA 0.436262819556924
"CUEDC1" 692.811853768305 0.120496013326732 0.0927016198049626 1.29982640627258 0.193660472910141 0.415205800597745 0.436296337750497
"FGF12" 92.9544044965814 -0.313281520677341 0.24106709357964 -1.29956152880669 0.193751292387498 0.415266299855402 0.436366284150834
"PDIA3P1" 33.2006637254945 -0.333812390806999 0.256858244849255 -1.29959772559727 0.193738879620982 0.415266299855402 0.436366284150834
"OSCP1" 235.819656739644 0.119281035985235 0.0917993293436479 1.29936718316003 0.193817948256497 0.415342064209166 0.43644908428333
"UXS1" 212.265071492442 0.229011914248965 0.176298308360831 1.29900233517978 0.193943127781414 0.415543197073 0.436663625094283
"QTRT1" 599.647750630179 0.106063073125177 0.0816732092776182 1.29862746992902 0.194071806044703 0.415751760180053 0.436885975957248
"TYMP" 20.0014184595522 0.374350491454533 0.288291429015624 1.29851412070334 0.194110727246605 NA 0.436906232237965
"TCAIM" 236.577818159028 -0.159627777779584 0.122986393600898 -1.29793038974368 0.194311256138637 0.416197519404472 0.437290174303366
"RPL29P4" 156.89272338396 -0.136988473259543 0.105570283247953 -1.29760448721917 0.194423279431345 0.41637024184272 0.43747485020451
"NPR2" 47.3070492340851 -0.315511448437752 0.243199095584493 -1.29733808293763 0.19451488644087 0.416489267977026 0.43758743491629
"PTAR1" 628.482268846526 -0.0853272601551181 0.0657749729250798 -1.29726028549353 0.194541644203937 0.416489267977026 0.43758743491629
"GRB14" 12.9300277735418 -0.533936050470938 0.411607353528405 -1.29719754978598 0.194563223578971 NA 0.43758743491629
"TAF1A" 66.9242399142029 0.217400942420265 0.167707880855891 1.29630725348605 0.194869650593923 0.417079454796132 0.438165340272423
"ESRRA" 155.749235323705 -0.240581462061295 0.185594228203679 -1.29627663742469 0.194880194488673 0.417079454796132 0.438165340272423
"TPRA1" 385.538512482992 0.0935896511726528 0.0722059865555531 1.29614808462797 0.194924471477157 0.417106929530233 0.438197414632482
"LINC01418" 136.953953897344 -0.194227037873616 0.149863558322263 -1.2960257987199 0.194966596830616 0.417129791993515 0.438224642906993
"MTRR" 142.885866297688 -0.162587589480049 0.125485839163276 -1.29566483807386 0.19509098039408 0.417328609624033 0.438436725370781
"CCT6A" 2864.26527182352 0.0760562955186112 0.0587125696233359 1.29540055913993 0.195182085265489 0.417456186557673 0.438573965368022
"IP6K2" 1329.68567065851 -0.102175940836215 0.0788948174895975 -1.2950906547149 0.1952889583498 0.417617442041715 0.438689755519202
"DDX50" 666.455619552546 0.0955237693721516 0.0737690711302167 1.29490269985281 0.195353797026632 0.417688771176845 0.438689755519202
"FCER1G" 10.6494545218294 0.508756038384977 0.392876673984943 1.29495099117153 0.195337136492654 NA 0.438689755519202
"HEATR4" 12.2076057525034 -0.524828010622187 0.405257865267208 -1.29504706904613 0.195303992666488 NA 0.438689755519202
"RMDN1" 312.467705971122 0.108158314351402 0.0835322293368138 1.29480938327758 0.195385994252982 0.417690297414488 0.43869458743469
"RGL1" 188.371051837669 0.154085126061708 0.119027210378371 1.29453698504647 0.195480002677718 0.417756635877141 0.43877071777054
"FAM111A" 158.930641121037 -0.148365159594856 0.114602744616369 -1.29460389532123 0.195456907937985 0.417756635877141 0.43877071777054
"CTNND2" 804.386262111578 0.202391201964527 0.156391771696144 1.29412947861321 0.19562070072905 0.417989988173991 0.439019036480919
"H3C6" 23.8888081231033 0.334068624789366 0.258181125308542 1.29393124454831 0.195689171012887 0.418068958426404 0.439105207616284
"NIPA1" 135.284981754843 -0.151562922016484 0.117158475868094 -1.29365733800707 0.195783807563661 0.418104501643154 0.439152217841582
"GLB1" 829.191754525882 -0.111493636621425 0.0861880186799701 -1.29360946369377 0.19580035190389 0.418104501643154 0.439152217841582
"PAK2" 846.428782673346 0.0970936567576553 0.0750542058619261 1.29364711334464 0.195787340902581 0.418104501643154 0.439152217841582
"RPL17P50" 20.648601288887 0.372429038811728 0.287926329606166 1.29348725877605 0.195842587959539 0.418127392091923 0.439179484994199
"ARMC3" 95.7786441114777 -0.277955201652004 0.214976594644674 -1.29295564529443 0.196026400140428 0.418452494072899 0.439524181273094
"FUT8-AS1" 19.0769038895501 0.381136664438939 0.294810673356944 1.29281840477151 0.196073873335922 NA 0.43956312368767
"NPHP1" 139.85314249327 0.173668178242201 0.134370515740929 1.29245748060563 0.196198761680532 0.418753051997365 0.439708782681639
"CFAP47" 15.3044231190462 -0.43764322974967 0.338613489833367 -1.29245657036592 0.196199076718778 NA 0.439708782681639
"PLEKHJ1" 731.963482972917 0.125717799735088 0.0972867566315776 1.29223960267457 0.196274180831081 0.418763890937611 0.439729193127684
"PANTR1" 105.906232488298 -0.181652115858351 0.14056418813911 -1.29230722464372 0.196250770995051 0.418763890937611 0.439729193127684
"RPS3AP49" 474.825933104057 -0.10358465149941 0.080163376670104 -1.29216926484636 0.196298533032412 0.418763890937611 0.439729193127684
"RBIS" 1061.39773446426 -0.0972784184968287 0.075292921426401 -1.29199952205226 0.196357310108928 0.418821934600506 0.439793386240291
"RPL15P5" 161.605736376537 -0.133816956720591 0.103584331240737 -1.291864851737 0.196403951760037 0.418854079408521 0.439830383381641
"PPIE" 520.904664605299 0.136819657185429 0.105929161467744 1.29161465350684 0.196490626836969 0.418971576060121 0.439898905673477
"ZDBF2" 188.48084376579 -0.155826494659594 0.120653973795352 -1.29151564393477 0.196524934025621 0.41897739028088 0.439898905673477
"CDC42P6" 19.3590277048289 -0.36827246173064 0.285139410053024 -1.29155230300209 0.196512231009619 NA 0.439898905673477
"NBPF20" 50.1536548015428 0.23911862214292 0.185171942815484 1.29133290123327 0.196588266579939 0.419045072737154 0.439973218935268
"CDH6" 1539.50876579192 -0.123658268051761 0.0957950035090467 -1.2908634429987 0.19675103374524 0.419189973454007 0.440135107049831
"NMD3" 200.371419756411 -0.149585211768567 0.115875419196735 -1.29091409382174 0.196733467710006 0.419189973454007 0.440135107049831
"KIF18B" 78.7752982789051 -0.268414627734972 0.207933933608486 -1.29086495444444 0.19675050954939 0.419189973454007 0.440135107049831
"FTL" 41517.3526646274 -0.116061343113012 0.0899249476132811 -1.29064676926063 0.196826190574538 0.419282766594797 0.440235785627884
"OPN3" 196.812717962971 -0.336517185809317 0.261029148252989 -1.28919390061054 0.197330684970121 0.419445827450275 0.440455629337027
"DDX1" 1086.00705823721 0.0847462484072616 0.0656867216000685 1.29015798540284 0.196995810447064 0.419445827450275 0.440455629337027
"GPI" 1597.29726660455 -0.0884842104149254 0.0685989860320645 -1.28987636017777 0.197093589824919 0.419445827450275 0.440455629337027
"TMEM104" 93.7263208056768 0.209984938948527 0.162888876257515 1.28913001165627 0.197352891488349 0.419445827450275 0.440455629337027
"PFKFB4" 122.62948064264 -0.174542233133008 0.1353848887543 -1.28922980060036 0.197318207656793 0.419445827450275 0.440455629337027
"FOXK2" 715.075633906281 0.122955820845614 0.0953517739989395 1.28949694052867 0.197225379287577 0.419445827450275 0.440455629337027
"CAPN5" 47.7371178941238 0.277269029981477 0.215056656290472 1.28928364629168 0.197299494261641 0.419445827450275 0.440455629337027
"MRPL39" 114.386632983939 0.161373168955922 0.12517469785398 1.28918361076588 0.197334261390038 0.419445827450275 0.440455629337027
"LSS" 1939.97515977647 -0.127948320381963 0.0992102234416821 -1.28966870493114 0.197165709817262 0.419445827450275 0.440455629337027
"DIRAS2" 81.5594193065164 0.3025606320037 0.234616523972656 1.28959643114891 0.197190815494512 0.419445827450275 0.440455629337027
"GSTK1" 284.926946838626 -0.123173067836933 0.0955427538786358 -1.28919319191276 0.197330931289214 0.419445827450275 0.440455629337027
"LINC01515" 66.2921074519254 -0.235775416972815 0.182782329045596 -1.28992456876945 0.197076849435979 0.419445827450275 0.440455629337027
"FAM218A" 30.8603620591572 0.307093813799031 0.238230678853704 1.28906073422901 0.197376972998573 0.419445827450275 0.440455629337027
"NBPF12" 375.6327758687 0.120591622616504 0.0935320406143581 1.2893081539161 0.197290977374129 0.419445827450275 0.440455629337027
"MIR4709" 778.218905817416 -0.130183872117433 0.100952989807044 -1.28954944639341 0.197207137800917 0.419445827450275 0.440455629337027
"SEM1" 2811.4331740552 -0.093606321888753 0.0726347884044738 -1.28872574622916 0.197493448442368 0.419626133966191 0.440648203042026
"ZNF764" 179.463485412477 0.138770715215417 0.107690969388843 1.28860122629553 0.197536756888207 0.419650945338006 0.440677492333798
"PPP2R3A" 215.435890734791 -0.139782253893124 0.108500665203537 -1.28830780558724 0.197638837067247 0.419800584593526 0.44077053001663
"TMEM100" 14.2461231334038 0.433332625946594 0.33635125965855 1.2883335902666 0.197629865108403 NA 0.44077053001663
"YPEL3" 152.615575117489 -0.207260920770413 0.160981330761991 -1.28748420571107 0.197925571202979 0.420006166530698 0.441005839330794
"TTC33" 245.322227182551 0.156060667266148 0.121211831892834 1.28750357806757 0.197918823274851 0.420006166530698 0.441005839330794
"MARCHF7" 718.433781811186 0.100030433004682 0.0776785130418221 1.28774907097958 0.197833325876366 0.420006166530698 0.441005839330794
"CHST11" 90.9185633135048 -0.201069780441186 0.156164809778875 -1.28754858873708 0.197903145462265 0.420006166530698 0.441005839330794
"C6orf120" 326.279658779507 0.11784748501703 0.0915162062014212 1.28772257842131 0.197842551093656 0.420006166530698 0.441005839330794
"LINC01963" 66.5851482313132 -0.236066974925994 0.183351607216323 -1.28750971158641 0.197916686835498 0.420006166530698 0.441005839330794
"CECR2" 218.086456543344 0.137539856065195 0.106840939664168 1.28733289409024 0.197978283021203 0.420050836533233 0.441055982665942
"ADARB1" 63.8926398953429 0.214121663131896 0.166384061544136 1.28691210651266 0.198124925077598 0.420294752319234 0.441315336545844
"ICAM5" 15.6846120901458 0.538637927025656 0.418608374393818 1.28673471429149 0.198186769049024 NA 0.441385755778645
"RTN4" 4316.14551667207 0.0634922710389059 0.0493606857788342 1.28629232023618 0.198341061703135 0.420623571285543 0.441599736889933
"ZNF780A" 80.1291580181164 0.184640214009035 0.14354524831342 1.28628579614066 0.198343337752495 0.420623571285543 0.441599736889933
"TJP1" 828.783812673649 0.098953664885943 0.0769625191106168 1.28573838316959 0.19853438076523 0.420961423943152 0.441957690738394
"ADPRHL1" 22.6172540005739 -0.386950248604851 0.301087727026441 -1.28517443213775 0.198731336103306 0.421311702793635 0.442328694884813
"HSH2D" 14.7341723365066 0.40879505472641 0.318185389342837 1.28477003790373 0.198872655430036 NA 0.442575772280743
"CFAP20DC" 16.9436776120774 -0.459436047508843 0.357647130858103 -1.28460711094345 0.198929612526191 NA 0.442635061337232
"NOA1" 186.163863066637 -0.153898734270322 0.119847773191841 -1.28411842933432 0.199100520622324 0.421839927912107 0.442761388597182
"TADA3" 1075.69136470586 0.0784204960280099 0.0610704935783749 1.28409795685324 0.19910768286618 0.421839927912107 0.442761388597182
"LINC00623" 108.756615533412 0.161079986824878 0.12543861643462 1.28413395653829 0.199095088596263 0.421839927912107 0.442761388597182
"RPL10AP6" 514.432631852936 -0.101206089596116 0.0788137058840233 -1.28411788864546 0.199100709778483 0.421839927912107 0.442761388597182
"TNFAIP1" 526.399411252627 0.100549075991542 0.0783342402840601 1.28359036389355 0.199285323146099 0.421879429101531 0.442819206095905
"WDR44" 89.2489593058665 0.190238041121123 0.148186185887066 1.28377716169917 0.199219936802357 0.421879429101531 0.442819206095905
"INTS15" 378.830263203693 0.103328254816228 0.0804934344437052 1.28368550218207 0.199252019163819 0.421879429101531 0.442819206095905
"KIN" 235.59240575933 0.147912400177844 0.115228747442826 1.28364148235869 0.199267428178863 0.421879429101531 0.442819206095905
"GNG2" 174.496734522346 -0.152214164906572 0.118554064844521 -1.28392193980185 0.199169269739213 0.421879429101531 0.442819206095905
"LAMB1" 138.733877139382 -0.231843026573912 0.180633749091916 -1.28349783880054 0.199317716257889 0.421880686278465 0.442823794138989
"PLEC" 506.037730156315 0.147570032464831 0.115007311562297 1.28313609335085 0.199444400564868 0.422081490236737 0.44303783548572
"CENPC" 213.050525783488 -0.133876299446589 0.10436661597567 -1.28275021849705 0.199579599891714 0.422300247490171 0.443270723763145
"PPP2R3B" 190.652398035341 0.133012064115781 0.10370030901993 1.28265831966053 0.199611808440116 0.422301046495778 0.443274831183899
"SLC25A38" 518.459592114885 0.116241791907794 0.0906554797551899 1.28223679607342 0.199759591962825 0.422546318011925 0.443535553870013
"RPRD1B" 217.814500159727 -0.133043506291849 0.103772190913668 -1.28207282818701 0.199817099657599 0.422600583637393 0.443595784111389
"CALML4" 32.9515754136242 -0.306000040676608 0.238700647037621 -1.28194055807641 0.199863498949179 0.422623845935005 0.443626737615724
"ZRANB2" 986.691036753029 0.105727268389033 0.0824795839729737 1.28185986514768 0.199891809244151 0.422623845935005 0.443626737615724
"BHLHA15" 95.2089164580073 0.524548069036818 0.409271035866406 1.28166428373407 0.199960439149058 0.422701584797729 0.44371160668927
"MPRIP" 1201.92362224411 -0.076783050506718 0.0599269097526605 -1.2812783242725 0.200095923567676 0.422886513417014 0.443912260642533
"BRD7P2" 89.8562757143033 -0.18091962854421 0.141207384635181 -1.28123347806227 0.200111670402654 0.422886513417014 0.443912260642533
"PROCA1" 50.3056113067341 0.232297090754167 0.181326876401831 1.28109575019306 0.200160036400341 0.422921357369537 0.443952102609962
"NOPCHAP1" 390.348548692817 0.102505857894014 0.0800511065316253 1.2805051964337 0.200367518361628 0.423224942860009 0.444277317478835
"MTMR14" 386.303937150803 0.14615694230604 0.114136863321854 1.28054108070145 0.200354906498761 0.423224942860009 0.444277317478835
"ACAT1" 436.901119748155 -0.116243987498465 0.0907947700766953 -1.28029386935252 0.200441803005101 0.423314454070148 0.444374546868734
"NIF3L1" 248.455650226528 0.118830881845393 0.0928273467420829 1.28012795814966 0.200500137370577 0.423358071782945 0.444426863572845
"MIATNB" 118.914499877857 -0.161898659108449 0.126478028843154 -1.28005362345756 0.200526277461674 0.423358071782945 0.444426863572845
"TOR2A" 239.495948896588 -0.12356415109843 0.096560388120117 -1.27965673610096 0.200665886581274 0.423579513050717 0.444665853502317
"PRH1" 129.491415707115 -0.182478977942976 0.142609170084447 -1.27957394208886 0.200695019148022 0.423579513050717 0.444665853502317
"DDT" 589.711436641338 -0.0951127477656665 0.0743392676673578 -1.27944154886302 0.200741610506815 0.423610457546351 0.444701601427705
"HAUS4" 146.469723984234 -0.164613975874299 0.128685627708298 -1.2791947228749 0.20082849371563 0.423618883271452 0.444720229835039
"FBH1" 362.294239532025 -0.102510601893712 0.0801314257021146 -1.27928089380054 0.200798158271759 0.423618883271452 0.444720229835039
"RTN1" 41.1953866456221 0.311985397069175 0.243899015877885 1.27915808084022 0.20084139411905 0.423618883271452 0.444720229835039
"NCBP3" 341.654471300115 -0.105829850361412 0.0827468995637712 -1.27895849777249 0.200911671087281 0.42369975207677 0.444808386587626
"NOL12" 95.4092541985929 0.169349295945317 0.132439323680976 1.27869345175192 0.201005026531221 0.423829257309236 0.444947603453966
"TYW3" 187.94560517289 -0.169774148162778 0.132809776929044 -1.27832567818771 0.201134617452709 0.424035113577799 0.445166977327119
"STX6" 325.472237882698 -0.124386389996596 0.0973222762331048 -1.27808755416558 0.201218556777282 0.424144676320972 0.445285260306926
"CDK5RAP3" 286.643994689024 -0.111803180381699 0.0875068690444547 -1.27765033308301 0.201372744850325 0.424255100376412 0.445414222362359
"ELP4" 602.00439241949 -0.10602360646064 0.0829795652816459 -1.27770742231269 0.201352607174753 0.424255100376412 0.445414222362359
"DDX19B" 247.797822521852 0.112763827499748 0.0882638681681159 1.27757631565577 0.201398855971255 0.424255100376412 0.445414222362359
"CLSTN1" 593.069850743029 -0.103168381210207 0.0807501088819391 -1.2776252891627 0.201381579315372 0.424255100376412 0.445414222362359
"SUPT4H1" 581.054118199169 -0.0865885504616926 0.0677963978901826 -1.27718511832959 0.201536899630511 0.424478496173677 0.44565201749282
"CFLAR" 307.569157439779 0.104929019481721 0.0821696798534751 1.27697977731969 0.201609386897536 0.424563767614224 0.44574479983206
"COL12A1" 140.917307087988 0.214610065990548 0.168072639128949 1.27688877322795 0.201641518258992 0.424564041063647 0.445748343391301
"PTPRJ" 184.568191387388 -0.211988254463625 0.166063011545645 -1.2765531137279 0.201760063861756 0.424746234092974 0.445926326966218
"MUL1" 332.336833483578 0.126209931190257 0.0988816168702966 1.27637406410746 0.20182331998783 0.424746498318786 0.445926326966218
"TMEM216" 122.604091397553 -0.182348054556659 0.14286440280535 -1.27637151715886 0.20182421989912 0.424746498318786 0.445926326966218
"TMEM131L" 58.7970161660904 -0.222679446721036 0.174517866698573 -1.27596933731518 0.201966358484186 0.42484345616136 0.445926326966218
"UEVLD" 166.898848088532 -0.158427665665948 0.124162193073843 -1.27597348068527 0.201964893760493 0.42484345616136 0.445926326966218
"ORC5" 274.958133805279 0.107299698979315 0.0840841281659957 1.27609932242489 0.201920411108005 0.42484345616136 0.445926326966218
"ANGPTL1" 10.3772941391038 0.554295959196497 0.434317745407447 1.27624524914701 0.201868837741366 NA 0.445926326966218
"ZIC4-AS1" 16.3898974724025 0.492077702055693 0.385616487144151 1.27608055791386 0.20192704355128 NA 0.445926326966218
"MFSD13A" 75.5467635751134 -0.239933850742158 0.188205181982285 -1.27485252114229 0.202361446819689 0.425607056905012 0.446731098429737
"AP1M2" 25.9781946321029 0.440012536390225 0.345362746156496 1.2740590619199 0.202642485420839 0.426063051359472 0.447216283196746
"CWC15" 903.213528402992 0.0963766802441389 0.0756444877413942 1.27407406833954 0.202637167598275 0.426063051359472 0.447216283196746
"NRDE2" 261.997435831347 -0.143755280199097 0.112848959604814 -1.27387333212919 0.202708310874151 0.426133173653186 0.447293946965918
"PHKA2" 114.550967502759 -0.167719808746832 0.13167660853242 -1.27372515601766 0.202760837904453 0.426133173653186 0.447299718209871
"EMID1" 29.4415060651911 -0.419776471772444 0.329574263651588 -1.2736931188784 0.202772196070895 0.426133173653186 0.447299718209871
"PARP8" 132.040790101645 0.161125100527868 0.126529003404166 1.27342424418845 0.202867538814461 0.426198517411156 0.447374857911183
"SPATA2L" 95.4864237051162 0.207735163959086 0.163128694293224 1.2734434297971 0.20286073453173 0.426198517411156 0.447374857911183
"HCG11" 77.6759389125527 -0.224051984585163 0.17596647219484 -1.27326519529857 0.202923952788748 0.426249537943052 0.44743168750657
"ZNF559-ZNF177" 28.0127734476707 0.296554974973711 0.232946589244063 1.27305995737506 0.20299676670427 0.426334985573145 0.447524655088185
"SNHG21" 108.734944869107 0.178017730788654 0.139851636160418 1.27290416956193 0.203052049507627 0.426383593038571 0.44757895151885
"GOLGA8B" 402.624180525192 -0.140621657646276 0.110495655512613 -1.27264422292353 0.203144318481888 0.426509839104164 0.447714746287403
"MAN2A1" 1541.38607082278 0.0687347211802096 0.0540298237034932 1.27216260333209 0.203315351735565 0.426801387891732 0.448024064396466
"LIF" 66.7869687061385 0.235551394071138 0.18521498929987 1.27177284603986 0.203453839492303 0.427024535444452 0.448261582982815
"UBE2E3" 1359.83459299507 -0.0931902879859127 0.073283874354541 -1.27163429617635 0.20350308528555 0.427060334147957 0.448302436369088
"AZI2" 563.663813237252 0.103727969235996 0.0816080056435952 1.27105139278866 0.203710365961809 0.427427712354155 0.448691364219094
"ATP5PD" 1030.92232650139 -0.0898488983717361 0.0707093439891485 -1.27067928088153 0.203842769442633 0.427637890922741 0.448915275510088
"SPHK2" 184.748183117681 0.128524340104737 0.101161540378261 1.27048619093938 0.203911498667406 0.427646830986481 0.448931211104161
"ARHGEF9" 239.808515062672 0.130061762966557 0.102370662354887 1.27049840232227 0.203907151598297 0.427646830986481 0.448931211104161
"FAM131A" 152.483047356629 -0.203227341954294 0.15997505210461 -1.27036896866519 0.203953231469554 0.427666749155457 0.448955394646006
"TTLL7" 149.520582032391 0.194652346132025 0.15326532921116 1.27003508969628 0.204072131208906 0.427848445756725 0.449149410277545
"LTBP1" 107.830823272385 0.165620697610976 0.130431354644483 1.26979205316397 0.20415871219057 0.427962337593979 0.449272246675887
"ITPRIPL1" 15.3673871849011 -0.431124224361175 0.339618501150792 -1.26943680306084 0.204285316976154 NA 0.449483109278003
"GPBP1L1" 512.249110949876 0.106817112247013 0.0841576839310344 1.26924966631149 0.204352032132192 0.428232255614877 0.449494429219966
"THAP9" 54.2200270555374 0.229455320769966 0.180779930668161 1.2692521781699 0.204351136537591 0.428232255614877 0.449494429219966
"FOXB1" 38.3078454083495 0.33732110875724 0.265818155145966 1.26899198654061 0.204443922152348 0.42835715653746 0.449628815687066
"RAB11FIP2" 326.777728774415 -0.120780403239388 0.0952066712620097 -1.26861281503057 0.204579191440776 0.428572893233028 0.449858550335357
"IP6K1" 384.785196821265 0.146026902987867 0.115125417386915 1.26841583989309 0.204649487930439 0.428584807635854 0.449877623196679
"CCDC66" 256.789626549266 0.123656078773669 0.097485622973971 1.26845451668997 0.204635683568802 0.428584807635854 0.449877623196679
"SNX10" 58.962903464644 -0.377486890449488 0.297667880879948 -1.26814787451567 0.204745147620475 0.428665000770096 0.449968364448917
"SMS" 1059.65729096188 0.108703526143317 0.0857197096683047 1.26812755857374 0.204752401438162 0.428665000770096 0.449968364448917
"PSMA4" 3102.32537055112 -0.0839546917926585 0.0662234070238808 -1.2677495098128 0.204887418043344 0.428879989772963 0.450197319917361
"VASH2" 61.7938971149808 -0.247799780858785 0.195506591809032 -1.26747532431455 0.204985381342249 0.429015286171304 0.450344801832407
"LINC01138" 63.0602808829447 0.208697663225155 0.164667589532646 1.26738761293266 0.205016726790237 0.429015286171304 0.450345904598202
"ZBTB25" 90.8717377436368 -0.217000664221811 0.171241471187377 -1.26722027507205 0.205076538047445 0.429072769322733 0.450409526478752
"TBC1D5" 330.973040732078 -0.158258051632282 0.124921618548803 -1.26685879890722 0.205205783090605 0.429182660723367 0.450534721123738
"ZNF623" 134.922425431598 0.156082274370106 0.1232096877582 1.26680196346588 0.205226109868775 0.429182660723367 0.450534721123738
"SEPTIN5" 37.80449761411 0.32469346091017 0.25627844939493 1.26695577281963 0.205171104461883 0.429182660723367 0.450534721123738
"SCX" 17.120937043819 0.391927008356997 0.309632592841324 1.26578085582175 0.205591550907426 NA 0.451269127299959
"RNF5" 1422.03202107637 0.0972978271884194 0.0768957021603302 1.26532204602996 0.205755906798205 0.430222792039682 0.451494138136548
"FXYD3" 13.07028090836 -0.475094209010623 0.375455382216922 -1.26538127168499 0.205734685484348 NA 0.451494138136548
"BNIP3L" 1298.43631879558 0.0906800019953273 0.0716806079097299 1.26505626332751 0.205851159741799 0.430272949460886 0.451556685441547
"SHKBP1" 246.40520625067 -0.117109164437223 0.0925776113983357 -1.26498364635198 0.205877190259871 0.430272949460886 0.451556685441547
"ARHGAP12" 260.946831204474 -0.112179503159223 0.0886755160997276 -1.26505610672806 0.205851215874376 0.430272949460886 0.451556685441547
"PTGR3" 67.3596620604795 -0.232587981399314 0.183885117870437 -1.26485484030955 0.205923368376856 0.430301674004685 0.451590132422721
"TRAF3" 195.20855420719 0.159823338706465 0.126385626057631 1.26456895211792 0.20602588873093 0.430448104849331 0.451747109379833
"MEIS3" 619.20706345694 0.135933529135127 0.107577762863969 1.26358389983452 0.206379415350551 0.431011079385689 0.452351154572586
"CYP27B1" 21.8134493638645 0.349360314009758 0.276509883432866 1.2634641108392 0.206422436593439 0.431011079385689 0.452351154572586
"LARS1" 1012.52279071371 -0.0973044250733843 0.0770131490926583 -1.2634780712098 0.206417422504729 0.431011079385689 0.452351154572586
"EIF5-DT" 34.8909343589265 0.295044496785417 0.233521754337604 1.26345615046583 0.206425295727494 0.431011079385689 0.452351154572586
"MAP10" 32.3076395094213 -0.341788669471101 0.270590340705639 -1.26312221116169 0.206545262897887 0.431193706194535 0.45247822709258
"STRA6" 17.9089579719356 -0.465201720898856 0.368294986033468 -1.26312260155663 0.206545122619569 NA 0.45247822709258
"TNFRSF1A" 1016.20102197771 0.117715600649599 0.0932079718162067 1.26293490090867 0.206612575968413 0.431214419212911 0.452506584163542
"PRXL2B" 121.855660968242 -0.172171933868298 0.136329134527466 -1.26291371587642 0.206620190166313 0.431214419212911 0.452506584163542
"LPAR4" 55.8505893415542 -0.255704029059404 0.202502863494485 -1.26271809023762 0.206690510392685 0.431293331453249 0.45259270279598
"ANKS1A" 207.386250869331 0.127461613323279 0.100958963837089 1.2625091272624 0.206765644090958 0.431314433986594 0.452621464673475
"PCDHGA8" 76.1070168055123 0.176202410847054 0.139563957594387 1.26252088206863 0.206761417064516 0.431314433986594 0.452621464673475
"WDR59" 322.85668704774 -0.117128751693438 0.092782043144008 -1.26240754918106 0.206802174166062 0.431322817899881 0.452633569929347
"FAM177A1" 575.547802011033 0.123218669902085 0.0976292327539194 1.26210835040224 0.206909800918805 0.431479460671139 0.452801259474741
"NT5M" 19.8999284692474 -0.428078633921061 0.339343564981257 -1.26149035401542 0.20713223314749 NA 0.45322010133171
"EPHA2" 593.049927233607 0.155082765023094 0.122964319967247 1.26120133925355 0.207236316260438 0.432024545541677 0.453311978085192
"ALKBH2" 213.231108597245 0.138261929320698 0.109623736632745 1.26124080028302 0.207222102892254 0.432024545541677 0.453311978085192
"COQ4" 490.117801799238 0.105838457587506 0.0839835983531628 1.26022770711063 0.207587230433294 0.432641529260062 0.453961986738645
"RAB33B" 63.9842408853077 0.227659345426416 0.180666415751006 1.26010882808555 0.207630106037447 0.432641529260062 0.453961986738645
"MTX1LP" 84.4854941500113 0.174721572008131 0.138653706124892 1.26012911512622 0.207622788740225 0.432641529260062 0.453961986738645
"FOXC2" 10.6693481472089 0.657671059577094 0.521947926033973 1.26003194336725 0.207657839149881 NA 0.453961986738645
"AAMDC" 143.333013342133 -0.158329948566676 0.125687252428712 -1.25971365836387 0.207772676425434 0.432834220670215 0.454110180775096
"COX7A2" 3298.54839219456 0.0770714639152801 0.0611837719405822 1.25967166571762 0.207787830816959 0.432834220670215 0.454110180775096
"REEP5" 901.636159006958 0.146308352123673 0.116219460915129 1.25889718444415 0.208067470942635 0.433212670589445 0.454517226695603
"BRD3OS" 507.720262551257 0.124701926453637 0.0990517297052804 1.25895758534128 0.208045652327185 0.433212670589445 0.454517226695603
"TBCE" 146.668827994499 0.135310567309179 0.107480787532865 1.25892794810239 0.20805635797937 0.433212670589445 0.454517226695603
"FAM98C" 70.5085176764204 -0.218803626383224 0.173829521003824 -1.25872535987953 0.208129548201611 0.433273923739334 0.45458482173399
"PLEKHO1" 927.129875613116 -0.0867558006317594 0.0689358112359074 -1.25850119228843 0.208210556281861 0.433354898811026 0.454676437036438
"FES" 28.8934523621118 -0.338887483198343 0.269292380350891 -1.25843695524087 0.20823377401977 0.433354898811026 0.454676437036438
"MED14" 326.20940841941 0.107569420404815 0.0855015457237734 1.25809913135764 0.208355907447849 0.433541064007311 0.454875090407602
"CAMK2G" 474.819258171553 0.109050658441851 0.0866983250250957 1.25781736164205 0.208457815331144 0.433685092676539 0.455029535304236
"CHRNB1" 62.9593428685436 -0.230827144539975 0.183589101388239 -1.25730309040426 0.208643905366745 0.434004185089464 0.455367662520156
"SLC39A4" 43.8469533070466 -0.264844258041231 0.210669928509979 -1.25715264591589 0.208698366748552 0.434049417095633 0.455418450589689
"MCM2" 515.242721707592 -0.160544341535247 0.127727768732667 -1.25692590677964 0.208780466497175 0.434152107996556 0.455529526498095
"FAM234B" 25.9839810709284 -0.352636313462623 0.280677545704975 -1.25637522081401 0.208979961272326 0.434498847547398 0.45589667033277
"CDC37L1" 177.461617161298 0.147731754158827 0.117616664832141 1.25604440807487 0.209099869846863 0.434680033415595 0.456090110492089
"DYNC1I2" 929.560397683176 -0.100970410229138 0.0804188504060116 -1.25555649849963 0.20927681173373 0.434916585526256 0.456344977381159
"TNIP1" 440.198430070498 0.315437583238593 0.251234615994074 1.25554984527305 0.209279225295818 0.434916585526256 0.456344977381159
"PXMP2" 159.845675370248 -0.145026000173565 0.115584516255604 -1.25471823451555 0.209581063892576 0.435475642077182 0.456866693624291
"H2BC15" 12.2703456288372 0.508732479305524 0.405443709685208 1.25475489482994 0.209567751151635 NA 0.456866693624291
"SEC31B" 42.8794741585555 0.267361611307464 0.213124573405858 1.25448514469668 0.209665721910015 0.435544324559254 0.456948778068583
"GMNN" 362.860520763352 -0.137987404204422 0.110003569349062 -1.25439024407074 0.20970019682592 0.435544324559254 0.456948778068583
"BRK1" 1888.75842985073 0.0955100719820163 0.0761427101547672 1.25435608724569 0.209712606111744 0.435544324559254 0.456948778068583
"APIP" 239.6701540386 0.138142328063061 0.110140386923844 1.25423863054502 0.209755282571572 0.435564772871661 0.456973572191513
"DCAF12" 543.278841848163 -0.132116742253952 0.10535447286803 -1.25402119774682 0.209834300720291 0.435660667864804 0.457077521231832
"PLIN5" 51.075533495224 -0.296322906875869 0.236340593471742 -1.25379606830554 0.209916138643895 0.435762386385317 0.457187580599569
"CCDC85C" 339.178225566233 0.130934192602584 0.104443818689965 1.2536327591703 0.209975518418427 0.435817459771163 0.457248701629747
"IFNGR1" 303.94043070172 0.122951239961485 0.0981169464190823 1.25310911569067 0.210165999021995 0.436076369881891 0.457527024261242
"HNRNPA1P10" 31.0818203278896 -0.291741598248268 0.232802800880452 -1.25317048224898 0.210143669849587 0.436076369881891 0.457527024261242
"TSC1" 355.923411225764 0.115003598555125 0.0917907527369183 1.25288871837381 0.210246208156804 0.436174580706227 0.457633405679412
"ACTN1" 2336.08346592798 0.104838098465096 0.0837050041977858 1.2524710973955 0.210398253600278 0.436421768373185 0.457896094919907
"USP40" 452.170294296135 0.107428740615958 0.0858425726947729 1.25146226683977 0.210765872005646 0.437047643622836 0.458559454202717
"CPSF4" 769.943129171147 0.0861795986988115 0.0688609928119803 1.25150096127888 0.210751763167359 0.437047643622836 0.458559454202717
"PDZD7" 22.324926378861 -0.377021237940012 0.301344566783876 -1.25113003351546 0.210887039656198 0.437162242987308 0.458686379565045
"RPL39P15" 387.271610667062 -0.0881972211046907 0.0704894909329365 -1.25121092431496 0.210857533617185 0.437162242987308 0.458686379565045
"PKN3" 134.841712067908 -0.209097443304311 0.167189866024707 -1.25065859717485 0.211059062010776 0.437450488313852 0.458992160324596
"ZNF544" 139.263314480939 -0.160736807657527 0.128555223610778 -1.2503327608389 0.211178015687555 0.437628668248485 0.459182458235888
"HMGB1P6" 401.286336657855 -0.1820420274719 0.145613266200472 -1.25017474177988 0.211235721452396 0.437679887007487 0.459239542722816
"ELOVL1" 383.326149967567 -0.171482236261461 0.137179532190645 -1.25005701304728 0.211278721313946 0.43770062393381 0.459264643427858
"JOSD2" 93.7004665517006 -0.195475166834631 0.156391557803984 -1.24990868803566 0.211332905330911 0.437744520690897 0.45931404446809
"MED30" 200.119429643389 -0.142646045121094 0.114145017052274 -1.24969139087139 0.211412303429165 0.437840622790311 0.459418223302461
"SP8" 397.929663120686 -0.142814047510472 0.114333742950869 -1.24909798126561 0.211629238915255 0.438053507117333 0.459654961031122
"MTCL1" 62.4357133809142 -0.267913867594755 0.214494273524683 -1.24904904542323 0.21164713579582 0.438053507117333 0.459654961031122
"IPO9" 1033.41565616633 -0.105666138530545 0.0845972753552593 -1.24904895679924 0.211647168208495 0.438053507117333 0.459654961031122
"MLF1-DT" 82.1588646016016 -0.242383401685936 0.19403338469329 -1.24918401062309 0.211597778797595 0.438053507117333 0.459654961031122
"RHBDD2" 1136.07585012484 0.127303020458364 0.101965439196706 1.24849185627277 0.211850988889482 0.438270243193008 0.459824035792378
"PRADC1" 109.439472213856 -0.209743704169045 0.167990819202946 -1.24854265943937 0.21183239617772 0.438270243193008 0.459824035792378
"SRY" 22.0783256523704 -0.357894871538572 0.286659049356359 -1.24850365736634 0.211846669873798 0.438270243193008 0.459824035792378
"CHRNB2" 18.1823950822516 0.372689767159308 0.298482339429155 1.24861580712639 0.211805627991425 NA 0.459824035792378
"TFPT" 150.08949233018 0.133712216178751 0.107113028261264 1.2483282225259 0.21191088284044 0.43832580022515 0.459885671871769
"CAPS2" 28.1946708968389 -0.365865791520503 0.293240141410819 -1.24766612701887 0.212153350902628 0.438758925397531 0.460343450219835
"BAG2" 237.849314309531 0.122584551847057 0.0982644986818991 1.24749582495594 0.212215750149337 0.438819569393899 0.460410426141229
"PSMA1" 2384.99155106254 0.0885280109030553 0.0709862446658885 1.2471150054455 0.212355331667239 0.439039767060817 0.460644807260935
"SLC16A2" 110.271936093594 -0.176241121536873 0.141343978101213 -1.24689515538236 0.212435943350773 0.43906958411508 0.460682787593144
"KCTD15" 258.81490099681 0.123240596102047 0.0988332128708204 1.24695527467197 0.212413897417562 0.43906958411508 0.460682787593144
"LPAR2" 235.470026706199 -0.151372472505426 0.121434779411709 -1.24653310393242 0.212568743706867 0.439275626597976 0.460902320591619
"TRIM68" 47.972407214309 -0.261378183521511 0.209773992621339 -1.24599899279851 0.212764764953692 0.43961223121642 0.461258846783795
"MT1E" 10.2309287502353 0.504090442309239 0.404735220973359 1.24548202426499 0.212954619067516 NA 0.46160189919905
"LRRFIP1" 751.454137177103 0.078347338157818 0.062920011889411 1.24518950021056 0.213062101237118 0.440158034430528 0.461766326282197
"SEC61A2" 270.132899332639 -0.122271382076646 0.098207025199619 -1.24503702080491 0.213118142299236 0.440205261386263 0.461819233557605
"PLSCR3" 208.884782098153 -0.135735868174007 0.109068780852006 -1.24449789494012 0.213316373632979 0.440546128422904 0.462180200536448
"APRT" 779.040402715407 0.0902379723548862 0.0725427647222463 1.24392794650703 0.213526082799021 0.440910589960251 0.462497305288311
"MATN4" 13.3490783877892 0.464576879793253 0.373461467844452 1.24397540253537 0.213508615957273 NA 0.462497305288311
"BIRC6" 617.280186596372 -0.0983061449539404 0.0790410725158156 -1.24373495734474 0.213597125728948 0.440920035326895 0.462513960072426
"PIF1" 118.887180289932 -0.270835690418205 0.217757610182412 -1.24374845127723 0.213592157804817 0.440920035326895 0.462513960072426
"IFNAR1" 266.602514382128 0.125180557003114 0.100672093500968 1.24344843391888 0.213702631831462 0.44106919983012 0.462673802990981
"ELF3-AS1" 10.0681666781073 0.557463574811068 0.448360071278046 1.24333902709495 0.213742928464865 NA 0.462692438623498
"CNPY3" 269.938538712443 -0.119957707326831 0.0964931900727655 -1.24317277972022 0.213804171058117 0.441210131813353 0.462756404034919
"RAB24" 158.14657757707 0.142215474940983 0.114431387625178 1.24280127937287 0.213941070967701 0.44142397955342 0.462915467871873
"PLPP7" 16.4161299451748 -0.43677935757409 0.351440414869209 -1.24282620636173 0.2139318832574 NA 0.462915467871873
"RPS2P29" 110.262159814278 -0.166150136704364 0.133703924769714 -1.24267209799962 0.213988689823835 0.441453576099023 0.462949897780088
"PSMG4" 333.964041439628 0.101177088765424 0.0814315711133863 1.24247988073991 0.214059559128175 0.441531121105955 0.462966023230704
"RFESD" 18.6726324684141 -0.388797266370545 0.312900105655031 -1.2425603550265 0.214029886700962 NA 0.462966023230704
"HACD3" 1798.21152873973 -0.100540807570548 0.0809494523602511 -1.24201961395747 0.214229325416726 0.441539110557098 0.462994789686051
"RGS17" 76.6106609511907 -0.197381236987286 0.158931301037173 -1.24192802612948 0.214263118547267 0.441539110557098 0.462994789686051
"GMDS" 107.573622627314 0.180397372359845 0.14524235727238 1.24204382073982 0.214220394490501 0.441539110557098 0.462994789686051
"CIR1" 480.88812236199 0.11800586452784 0.0950168166407468 1.24194714893484 0.214256062494603 0.441539110557098 0.462994789686051
"PRDX2" 2097.93495525396 -0.0607726096797175 0.0489296795044348 -1.24203980682541 0.214221875378106 0.441539110557098 0.462994789686051
"MTOR" 351.960321802243 0.112704949126044 0.0907213688068594 1.24231976003345 0.214118607557149 0.441539110557098 0.462994789686051
"UBB" 14985.8157081061 -0.0692673070143963 0.0557927990870568 -1.24150980319726 0.214417478980114 0.441719708811943 0.463193324763456
"RCAN2" 84.4261377496286 0.226992793895057 0.182836471042286 1.24150719274471 0.214418442714622 0.441719708811943 0.463193324763456
"ZNF559" 73.537199850364 -0.194038573538636 0.156303729556945 -1.24141998459443 0.214450640269671 0.441719708811943 0.463194348901992
"GALNT10" 165.442110033438 -0.161696862561754 0.130280927487616 -1.24113994028116 0.214554057183863 0.44186412242445 0.463349177479897
"GSTO2" 32.4141324161373 -0.34332925814636 0.276730582343136 -1.2406625073359 0.214730450182079 0.442039511646763 0.463406253888123
"SETX" 595.766026420293 -0.140719008658233 0.11342463073214 -1.24063889606614 0.214739176344568 0.442039511646763 0.463406253888123
"INO80C" 371.264006616214 -0.127918603055746 0.103102046133429 -1.24069897594661 0.214716972755158 0.442039511646763 0.463406253888123
"CBR3" 10.0037141188214 0.540864249771443 0.435894269012069 1.24081523484418 0.2146740119097 NA 0.463406253888123
"ANKS1B" 15.3591758794941 0.382527550127212 0.308315942268812 1.24069987206078 0.214716641592742 NA 0.463406253888123
"AP1AR" 312.331981878909 0.104649948161695 0.0843721673705988 1.24033732240192 0.214850653266013 0.442200374942631 0.463525722315823
"BMERB1" 290.035735160771 -0.106283411797118 0.085699503485247 -1.24018701946639 0.214906228426593 0.44221560590818 0.463525722315823
"PRELID2" 37.6854011743632 -0.328575587491206 0.264951034967131 -1.24013702204246 0.214924717486692 0.44221560590818 0.463525722315823
"SPATA1" 14.6503871314827 0.425475456976695 0.343108815479415 1.24005982295206 0.214953267981675 NA 0.463525722315823
"HACD4" 13.0630861056555 -0.522780015325456 0.421490800901696 -1.24031180326373 0.214860088347589 NA 0.463525722315823
"TBC1D31" 76.891765536725 -0.19958647134864 0.160986608737092 -1.23977064250472 0.215060239716129 0.442375913280729 0.463639024176508
"ENGASE" 52.9444949579162 0.224394482183279 0.181000352505823 1.23974610588706 0.215069317906136 0.442375913280729 0.463639024176508
"DAAM1" 794.170315721481 0.104318860243119 0.0841525483149634 1.23963994355438 0.215108599600293 0.442388124460872 0.463655249891331
"PCDH18" 78.5550197731888 0.23030567851261 0.185881143831712 1.23899430445251 0.215347607324812 0.442811020827384 0.46410190620658
"CLVS1" 13.9223935980844 0.433720724527164 0.350102874599569 1.23883794162854 0.215405519704279 NA 0.464158204427712
"HAPLN4" 13.2310510452395 -0.47108252636639 0.380432484677147 -1.23828154886976 0.215611682881675 NA 0.464533891361271
"ZNF740" 251.132677237515 0.153476763667957 0.123956469983234 1.23815048693074 0.215660266637009 0.443385209588285 0.464570013745496
"ZNF239" 36.4298836605191 -0.323345490082001 0.261193992321208 -1.23795148275984 0.215734051183424 0.443468183614888 0.464660404385481
"RGL2" 230.876268871623 -0.13597946868824 0.109886127598319 -1.23745800912472 0.215917094269261 0.443775691660772 0.464986060977209
"ALMS1-IT1" 14.36840752105 0.423095866695034 0.341972033467519 1.23722358932377 0.216004086259745 NA 0.465104802164657
"FKBP1A" 2849.68140606856 -0.114892656111944 0.0929032838527706 -1.23669101184863 0.216201816830864 0.444132879490023 0.465305547007293
"GCN1" 419.617359004885 0.0881085994935517 0.0712344568663895 1.23688174753423 0.216130987230449 0.444132879490023 0.465305547007293
"POMT1" 209.515452344309 0.140459877020657 0.113582860068286 1.2366291616201 0.21622478846959 0.444132879490023 0.465305547007293
"VANGL1" 164.411550370928 0.143617401309102 0.116121602073542 1.23678453228837 0.216167085975051 0.444132879490023 0.465305547007293
"SEL1L3" 210.223143487011 -0.139187817608929 0.112574602931445 -1.2364051392097 0.216308006780787 0.444235034978437 0.465416034041596
"SYTL1" 158.248556330119 -0.161693456470589 0.130811053964942 -1.23608404312622 0.216427325557667 0.444411287443672 0.465604152124281
"RIMKLA" 14.3078671062494 -0.453853926617671 0.367236972285965 -1.23586120371414 0.216510160159643 NA 0.46571373725559
"CDIP1" 347.127242911256 0.138158702737889 0.111869986045794 1.23499347431164 0.216832932816502 0.444868121393777 0.466034937800576
"CTSV" 95.0302994573783 -0.207268766126164 0.167834127179799 -1.23496198067106 0.216844654135174 0.444868121393777 0.466034937800576
"MXRA8" 454.373195163803 0.124799744282591 0.101045219026722 1.23508806734921 0.216797729874121 0.444868121393777 0.466034937800576
"ANKRD37" 24.8716441626479 0.330344672043399 0.267497488934753 1.23494494605882 0.216850994275537 0.444868121393777 0.466034937800576
"LRRC8B" 148.374203282114 -0.140964654053034 0.114128139260694 -1.23514371623145 0.216777021979581 0.444868121393777 0.466034937800576
"ZFHX4-AS1" 75.9902794185878 0.184558273477363 0.149443836155332 1.23496745148815 0.216842617971056 0.444868121393777 0.466034937800576
"MIEF1" 662.114884968583 0.0899878020209528 0.0729376596528203 1.23376322258337 0.217291147498086 0.445546025449257 0.466758983359357
"DNAAF5" 420.174322618846 0.105316910014103 0.085350297057301 1.23393724035192 0.217226291275268 0.445546025449257 0.466758983359357
"CKAP5" 833.258290322903 -0.146419942001035 0.11867488287733 -1.2337904908858 0.217280983712949 0.445546025449257 0.466758983359357
"GDPGP1" 31.0341533344524 -0.290766274814694 0.235686911734149 -1.23369716491798 0.217315770760695 0.445546025449257 0.466758983359357
"LARS2" 153.947286127494 0.160293770572009 0.129943549513612 1.23356466074692 0.217365168277599 0.445578443686481 0.466796414475838
"AKAP8" 216.177812835099 0.13929844933852 0.112963092170744 1.23313240335144 0.217526369849995 0.445840004449233 0.467073900908791
"SMAD1" 409.695664971692 0.0975036113036439 0.0790913573449219 1.23279729387403 0.217651401232707 0.446027361778549 0.467273652315653
"TGDS" 216.248905461181 0.172318041327367 0.139836065792671 1.23228610838391 0.217842227162317 0.446232151777174 0.467498608628347
"RNF146" 395.376196314091 0.140929159568643 0.11436351894452 1.23229121374808 0.217840320731599 0.446232151777174 0.467498608628347
"PIGBOS1" 154.80466124177 0.150366462702453 0.122025017636522 1.23225929907548 0.217852238415675 0.446232151777174 0.467498608628347
"RPRD2" 845.846725494417 0.0735014583558776 0.0596584614608196 1.23203744374382 0.217935097331658 0.446332963306439 0.467607693775097
"RAB5IF" 881.946115747058 0.0972721563289345 0.0789749965830547 1.2316829444448 0.21806754336273 0.446397484615544 0.46768569339589
"STK4" 412.082584457163 0.0921345331542202 0.0748037224437581 1.23168380054204 0.218067223442828 0.446397484615544 0.46768569339589
"CACNA1H" 139.075179235217 -0.229202634475795 0.186081620677213 -1.23173171881054 0.218049317127455 0.446397484615544 0.46768569339589
"EBI3" 33.7635991243083 0.441515029960674 0.358539197118555 1.23142750781216 0.218163014013357 0.446505586731017 0.467805882612537
"ZCCHC14" 287.308938486819 0.110091074360912 0.0894059688238921 1.23136157248924 0.218187662529373 0.446505586731017 0.467805882612537
"DNM2" 401.337591387627 0.137427298093357 0.111623865805907 1.23116411621434 0.218261489322719 0.446587782054984 0.467895464043609
"RBM15-AS1" 31.3854044818087 -0.305678681366288 0.248364749591691 -1.23076516240256 0.218410708666503 0.446824189958134 0.468146617328187
"LINC02253" 45.0911084591597 -0.293993821265995 0.238960447717533 -1.2303032743457 0.218583558634493 0.447108860993497 0.468448339882905
"SERPINA5" 24.6408186788098 -0.378006309001323 0.307392174754622 -1.22972001256398 0.218801970035284 0.447486625012813 0.468847602654121
"ANAPC11" 2444.36042211628 -0.0671149445020861 0.054586145763853 -1.22952341776308 0.218875623311778 0.447568263637078 0.468936606892923
"AASDHPPT" 615.648498996686 -0.0876623426078769 0.0713054372093886 -1.22939211985274 0.218924823345606 0.447599881542019 0.468973202122828
"GRIK5" 96.5613649946549 -0.250015526182584 0.203446547152752 -1.22890031647903 0.219109182803869 0.447806016878998 0.469144678520328
"COA1" 764.805605319635 -0.0794131803937763 0.0646151131496517 -1.22901866951547 0.219064806309552 0.447806016878998 0.469144678520328
"PEX16" 163.305846197456 0.138758864357078 0.112941746833005 1.22858790702295 0.219226351798357 0.447806016878998 0.469144678520328
"EMC6" 859.019418837689 0.0921093364795581 0.0749774962274185 1.22849309611748 0.219261919472825 0.447806016878998 0.469144678520328
"CLDND2" 22.8723401832669 0.340810478993608 0.277374719202031 1.22870058228116 0.219184087819152 0.447806016878998 0.469144678520328
"MBLAC2" 43.6614651265083 0.262818627220035 0.213902470775316 1.22868439185119 0.219190160416171 0.447806016878998 0.469144678520328
"ASB7" 118.62543586278 0.161190282258303 0.131206405737551 1.22852448668343 0.219250143054059 0.447806016878998 0.469144678520328
"CYP27C1" 13.7968477830242 0.417730171900494 0.340002800806715 1.22860803178491 0.219218802662074 NA 0.469144678520328
"LENG8-AS1" 36.2461698074637 -0.287878166617233 0.234394278664178 -1.22817915291219 0.219379722730691 0.447839787885533 0.469190468960132
"COMMD3-BMI1" 54.3510004761707 0.217024877778963 0.176688005584939 1.22829434324353 0.219336493724549 0.447839787885533 0.469190468960132
"PWAR5" 25.6774152262261 -0.324629019591891 0.264302961822057 -1.2282458635876 0.219354686583807 0.447839787885533 0.469190468960132
"INTS6-AS1" 21.1671526412054 -0.375433628713988 0.305735477239468 -1.22796880526865 0.219458678467876 0.44793204418974 0.469290592312457
"SLC35B2" 507.821647566883 0.0835077501319511 0.0680155304750694 1.22777473833804 0.219531541194004 0.448011837720481 0.469377658950601
"ATP5MG" 4902.43308920029 -0.0558926200473802 0.045535246026659 -1.22745839595678 0.219650349645333 0.448185356620213 0.46946875617034
"CCDC97" 408.156198437162 -0.101332491357305 0.0825641100349537 -1.22731888364576 0.219702760832267 0.448223362749759 0.46946875617034
"KLLN" 18.3703052046592 -0.410689651889961 0.334553454602854 -1.22757558243566 0.219606332634421 NA 0.46946875617034
"GOLGA4-AS1" 14.5089856916365 0.420388855228582 0.342510614536721 1.22737467799998 0.219681799251547 NA 0.46946875617034
"MAN1C1" 19.3529350225557 -0.38946916965784 0.317537286037228 -1.22653051085213 0.219999100884614 NA 0.470033197544081
"RBAK" 113.724993683275 0.176047926325076 0.143546965715647 1.22641342815849 0.220043135338486 0.448848751004873 0.470058495841585
"ZNF143-AS1" 21.330571859431 0.398284835554297 0.324782650259356 1.2263119204066 0.220081317220565 0.448857622684894 0.470071286240121
"FBXL7" 279.448680657629 0.122319870792764 0.0997634021320125 1.22609963351995 0.220161183756714 0.448951494758735 0.470173094051745
"NAA25" 490.620277293416 -0.0886078192279523 0.0723057727368782 -1.22545981979056 0.220402020134591 0.449235458768723 0.470480978945199
"NRSN2-AS1" 56.3408671362707 -0.244612737483247 0.19960005308071 -1.22551439094225 0.220381471290095 0.449235458768723 0.470480978945199
"LINC03059" 27.4194666864829 -0.300271218120155 0.245021041561914 -1.22549155862714 0.220390068663502 0.449235458768723 0.470480978945199
"HSF2" 312.866194487588 0.112435413772465 0.0917590054815248 1.22533383162161 0.220449466406958 0.449263144519371 0.470513471569653
"MYO5B" 56.2895758199684 0.317143201142002 0.258864750150412 1.2251308876845 0.220525909092365 0.449291432162283 0.470550089687447
"RCE1" 383.616510930523 0.124923904680662 0.101968944644152 1.22511716794381 0.220531077579015 0.449291432162283 0.470550089687447
"RNF103-CHMP3" 105.785220751079 0.153719557764929 0.125490045816453 1.2249541926996 0.220592480091368 0.449347525467861 0.470612332234667
"EIF4G1" 1905.38600660056 0.10757445517501 0.0878537631793635 1.22447179587953 0.220774299647696 0.449648853765118 0.470862627688579
"KAZALD1" 10.2053899744976 0.519140260668046 0.423943361517368 1.22455098438139 0.220744445443173 NA 0.470862627688579
"PIANP" 162.773651948926 -0.213559337302265 0.174427100757201 -1.22434722801209 0.220821267811603 0.449659439003129 0.470880721402639
"FAM228B" 117.619318842676 -0.169454015717949 0.13841135969253 -1.22427823911547 0.220847283074123 0.449659439003129 0.470880721402639
"C10orf95" 15.801357149207 -0.432605138367768 0.353414319522628 -1.22407359993819 0.220924464098204 NA 0.470976507562838
"SIPA1L3" 243.284273324569 -0.132453828723581 0.10821755355359 -1.22395881605278 0.220967764066895 0.449835710583933 0.47100004717383
"CRELD2" 771.760429840178 0.352099594311136 0.287744640745208 1.22365300496739 0.221083154995107 0.450001567554478 0.471177221731653
"FBXO41" 10.3706769757506 -0.557994665360072 0.456064000348401 -1.22350079141042 0.221140605451576 NA 0.471230878604562
"PTDSS1" 354.851293034245 0.122974124719452 0.100552051698862 1.22298971171409 0.221333582202396 0.450442189765176 0.471573272105236
"ORC4" 426.571957460073 0.0929406818035916 0.0760143990441523 1.22267205913984 0.221453584298957 0.450617285719979 0.471760108600682
"NIT2" 204.877476096079 -0.131638628314464 0.107694639237059 -1.22233222792733 0.221582016605067 0.450809089747592 0.471964846746985
"AEBP1" 151.980035182239 -0.139924204050557 0.11448302764707 -1.22222662106664 0.221621939441014 0.450809089747592 0.471971489732178
"CUL2" 410.596884747783 0.0927535312311473 0.0758935529599358 1.22215297101866 0.221649784610201 0.450809089747592 0.471971489732178
"TNXB" 96.491465313106 -0.158816470024699 0.129958694817728 -1.22205343972902 0.221687418786765 0.450816521312694 0.471982794066135
"IGLON5" 21.8993181363307 -0.365527211218185 0.299138621664652 -1.22193252474085 0.22173314459842 0.450840402971224 0.472011320058541
"RPS6P25" 57.9581647049007 -0.230614863924092 0.188746097168093 -1.22182586757655 0.221773484209081 0.450853327459682 0.472028373605946
"ARHGEF12" 380.346400992508 0.0973294852822716 0.079666712411411 1.22170831877243 0.22181794931897 0.450874633616482 0.472054201720781
"AP1M1" 610.285424779528 0.0943753842748046 0.0772725723029646 1.22133095174811 0.221960738858379 0.451095760176794 0.472289237550451
"GNLY" 239.77377401413 -0.151213041453654 0.123842259435316 -1.22101326431818 0.22208099764373 0.451271036259667 0.472476270813945
"TESK1" 222.548296749202 0.118445673290972 0.0970556457529242 1.22038931761374 0.222317324962864 0.451543776834402 0.472772394666877
"SLC11A2" 327.705003589805 -0.112968420982678 0.0925574846573082 -1.22052172658906 0.222267158424519 0.451543776834402 0.472772394666877
"PURB" 700.002213701278 0.0881470126192509 0.0722254919987708 1.22044184372951 0.222297423125808 0.451543776834402 0.472772394666877
"RBM23" 275.338986633577 0.105247438864935 0.0862687088830107 1.21999552592889 0.222466570959434 0.451777743290801 0.473020882856953
"NGEF" 23.5054587065393 0.369183988455472 0.302828620878511 1.21911854759455 0.222799201127964 0.452383991638307 0.473590207551231
"PLLP" 12.122481726804 0.467967317664644 0.383856541504762 1.21912034071416 0.222798520650493 NA 0.473590207551231
"ZNF296" 11.9856588051173 -0.448228572294751 0.367792156226518 -1.21870073819272 0.222957797691928 NA 0.473858341208128
"ELAVL3" 126.943314079862 -0.452388928843268 0.371341606158468 -1.2182554320353 0.223126920693344 0.45298008520866 0.474148765688185
"LIMA1" 195.408645374827 -0.138812539532899 0.11396985472972 -1.21797592760027 0.223233120671638 0.453126348217659 0.474305412532972
"NEU1" 1299.1207475822 0.146656930767808 0.120430631650385 1.2177710002681 0.223311007449029 0.453215104149652 0.474401865235454
"PRSS35" 84.7250803497086 -0.220527559865418 0.181113968474447 -1.21761762343876 0.223369314134445 0.4532386665961 0.47443716852315
"TNFAIP2" 110.000252234316 0.663400825420722 0.544885911450802 1.21750408935031 0.223412481490326 0.4532386665961 0.47443716852315
"CFAP54" 42.1644340598343 -0.252767151423311 0.207616587547385 -1.21747088905226 0.223425105867076 0.4532386665961 0.47443716852315
"CEP76" 86.185721235441 -0.207354647274181 0.170351782887358 -1.21721442393879 0.22352264364048 0.45336720886382 0.474575268255729
"IFT172" 171.250068006367 -0.133841974469041 0.110038969285822 -1.21631432335023 0.223865207268346 0.453923231671885 0.475164397634121
"LNC-LBCS" 28.9487656308543 0.316825533578323 0.260466630571776 1.21637667321464 0.223841465830368 0.453923231671885 0.475164397634121
"CCNO" 32.922890377903 -0.33524481211546 0.275797360848514 -1.21554757117345 0.224157316632456 0.454446075758373 0.475715258742804
"PACC1" 174.305067047278 0.149436153660327 0.122983606656343 1.215090024786 0.224331757712435 0.454730241340089 0.476016275884212
"GCSH" 593.649938912092 0.0979570787702398 0.080640031117056 1.21474505172309 0.224463343981205 0.454874910880447 0.476174820441146
"LEPROT" 846.04631056723 -0.117229360878065 0.0965070607470414 -1.21472315051994 0.224471699821684 0.454874910880447 0.476174820441146
"ARHGAP31" 28.3770267204567 -0.330749146889459 0.27245603593304 -1.21395419175351 0.224765217186834 0.455158976827968 0.476504120434019
"PUS3" 131.519125630402 -0.143704699238262 0.118381912228392 -1.21390756859051 0.224783022413271 0.455158976827968 0.476504120434019
"PDCL3" 474.020691543409 0.100063223598646 0.0824551504465383 1.21354728063378 0.224920649135762 0.455158976827968 0.476504120434019
"FAM171B" 222.301627751064 0.138720906783018 0.114293737196815 1.21372273044269 0.224853621386783 0.455158976827968 0.476504120434019
"DOCK11" 25.7939643077488 -0.306937457757972 0.252813128496398 -1.21408828561823 0.224714012815737 0.455158976827968 0.476504120434019
"LSAMP" 421.096602507147 -0.199963476823921 0.164759746118368 -1.21366706088672 0.22487488749036 0.455158976827968 0.476504120434019
"C3orf62" 62.3155954265761 -0.219624650725492 0.180943881011692 -1.21377219001565 0.224834728739256 0.455158976827968 0.476504120434019
"FTX" 525.726505956823 -0.109942834104709 0.0905568112438117 -1.21407581157759 0.224718775735009 0.455158976827968 0.476504120434019
"FRG1CP" 53.697164101771 0.215660078677227 0.177699289174127 1.21362375550024 0.224891431400806 0.455158976827968 0.476504120434019
"SEPTIN11" 2272.95906868176 0.0723061893090883 0.0595997397046664 1.21319639426927 0.225054742387316 0.455360876506409 0.476719032873524
"SLC16A4" 10.7328726064395 -0.470521530626114 0.388028380027231 -1.21259566270151 0.225284447980323 NA 0.477136383081041
"NREP" 1111.31977847939 -0.223424520463051 0.184295319034075 -1.21231793424846 0.225390701374608 0.455832078526971 0.47713681323297
"RAP1GDS1" 235.690514738881 0.10436409152506 0.0860763194060448 1.21245996860933 0.225336357376925 0.455832078526971 0.47713681323297
"IQCJ-SCHIP1" 239.01585718916 0.108244220383107 0.0892846480753682 1.21234974563303 0.225378529155796 0.455832078526971 0.47713681323297
"LLPH" 366.416964996064 0.0980166277047987 0.0808605905008021 1.21216809199317 0.225448042907627 0.455878552851013 0.47713681323297
"FCRLB" 14.6051856806608 0.427177430640092 0.352391984628667 1.21222232421157 0.225427288156232 NA 0.47713681323297
"YBX1P6" 34.8851844655521 -0.340557399181202 0.281030462730326 -1.21181666881429 0.225582566154029 0.456081058391574 0.477352325857243
"ELF3" 52.6059130934618 -0.324719547200054 0.268004511318961 -1.21161970595933 0.225657987725113 0.456164029125259 0.477442729861524
"PPP2R2A" 550.402534927239 0.109727869707476 0.0905828357149661 1.21135388223828 0.225759806234521 0.456300327439579 0.477588949700122
"CNKSR3" 162.037305545196 0.172480988733781 0.142410180798081 1.21115630755596 0.225835504545398 0.45638379875153 0.47767987858429
"TRAK1" 330.40884322454 -0.114559997618544 0.0945986392509056 -1.21101105180482 0.225891169056369 0.456426765134152 0.477728412426426
"ZNF14" 66.4268415698298 0.200743090579407 0.165791080250486 1.21081960667675 0.225964549092465 0.456505508270099 0.477814392657362
"DDX54" 516.884491046605 -0.0973224992566796 0.0804093362407523 -1.21033829909114 0.226149107223668 0.456808801086541 0.478135406106686
"FAM85B" 25.7585637960137 0.296612100127296 0.245200179805421 1.20967325702075 0.226404295590737 0.457254649048912 0.478605634851651
"CDH11" 540.370484331233 -0.107265697982794 0.0887178722170343 -1.20906526838679 0.22663777125155 0.457656516163518 0.479029834690776
"ZSCAN18" 412.788969907834 0.0956342356576239 0.0791319507888905 1.20854136292884 0.226839095577365 0.457853990723398 0.479247234050804
"DSTYK" 405.385134981283 -0.0851941032143117 0.0704902301044816 -1.20859448306575 0.226818676971904 0.457853990723398 0.479247234050804
"ZNF347" 88.358958507399 -0.188529909732171 0.155976580500904 -1.20870651944494 0.226775616120541 0.457853990723398 0.479247234050804
"METTL8" 161.335995924442 -0.143017747170949 0.1183960668621 -1.20796028923433 0.227062537430237 0.458235272906442 0.479649900031668
"MFSD10" 1253.95765373875 -0.0918939738019366 0.0760976496900773 -1.20757965819172 0.227208987567313 0.458251997272049 0.479681669674716
"KPNA2" 3170.19316691033 -0.207979833200943 0.172212015880479 -1.20769640920578 0.227164059737533 0.458251997272049 0.479681669674716
"FGD5-AS1" 890.025508181647 -0.105812357207858 0.0876200747057957 -1.20762687732403 0.227190816057417 0.458251997272049 0.479681669674716
"PCDHGC3" 49.905034595219 0.207608049391087 0.171908848050071 1.20766354812999 0.227176704613013 0.458251997272049 0.479681669674716
"MATCAP2" 145.728367461225 0.178659963158302 0.147994699631374 1.20720514723371 0.227353148679079 0.458473054191418 0.479916629154725
"VPS37B" 276.558493953387 0.12462397234833 0.10325591374203 1.20694270993219 0.227454207943002 0.458558427911035 0.48001312431884
"ZNF829" 57.1762577159463 0.195069122110321 0.161626137477806 1.20691569540915 0.227464612503394 0.458558427911035 0.48001312431884
"NUDT13" 24.7725554839775 -0.337920727361448 0.280129131293475 -1.20630341371897 0.227700521895742 0.458902718998435 0.48038065344348
"WARS2-AS1" 54.7217205932483 -0.214301646979302 0.177653078610203 -1.20629289768466 0.227704575199118 0.458902718998435 0.48038065344348
"POU5F1B" 14.1809871036236 0.400181257695788 0.331805685326587 1.20607112955856 0.227790065547256 NA 0.480491584376695
"BRSK1" 97.3409352535612 0.190149040798265 0.157689747733996 1.20584276105904 0.227878124201822 0.459182726881161 0.480607899966893
"TMEM87B" 104.226786351594 -0.188234653909838 0.156117103430623 -1.20572730196399 0.227922654338484 0.459202711481955 0.48063239110286
"CXCR4" 373.176374415442 -0.287919264538108 0.238855371710031 -1.20541255771983 0.228044076038059 0.459328627556392 0.480771330316928
"CMTR1" 190.314797504506 0.14085488024383 0.11685460270565 1.20538581264646 0.22805439584789 0.459328627556392 0.480771330316928
"ZFHX3" 1048.87866909226 0.104847876071431 0.0870147739992252 1.20494338205561 0.228225159661194 0.459602791928515 0.48106186750586
"LOXL3" 198.006402469763 -0.135947071625416 0.112848587642789 -1.20468562757509 0.228324686481538 0.459717609370276 0.481189192684
"CNIH3" 25.8750352498368 0.334025383189338 0.277287792410667 1.20461625910542 0.22835147702948 0.459717609370276 0.481189192684
"NUB1" 458.56118938172 -0.0943144821201318 0.0783093617951883 -1.20438323028099 0.228441490648992 0.459773382870009 0.481254714739099
"AP3M1" 660.142986845192 0.080782876036878 0.0670750717269175 1.20436510848276 0.228448491737326 0.459773382870009 0.481254714739099
"USE1" 202.88334389598 0.125527220667202 0.104277869364647 1.20377623202339 0.228676078600035 0.460161616075636 0.481664660074886
"RTRAF" 3758.01894817498 0.0617567567433558 0.0513085678219877 1.20363439021758 0.228730921229566 0.460202173483873 0.481710685254997
"CCDC28A" 178.347544030173 -0.133382225353055 0.110828413947409 -1.20350206776711 0.228782091676506 0.460235331352875 0.481748964604653
"JTB-DT" 20.0845609427188 0.381153872441822 0.316769438283138 1.2032533015421 0.228878314186569 NA 0.481882085859855
"PLEKHG4B" 398.559059748182 0.096456668908215 0.080184533248794 1.20293359579624 0.229002018327533 0.460607910423193 0.48207302041527
"ACOX1" 213.763159549379 -0.119074210516099 0.0990070180184735 -1.20268454599735 0.229098416446632 0.460731952553807 0.482206426198252
"RCC1L" 486.037697616496 -0.116491312611102 0.0968691345243767 -1.20256378033178 0.229145170840061 0.460756135425142 0.482235318454271
"YBX2" 77.5477611058688 -0.20824188435892 0.173207944215858 -1.20226520383731 0.229260793794749 0.460918768188353 0.482409115174684
"LRRC10B" 103.741485469527 -0.256378975889181 0.213280341118945 -1.20207504613001 0.229334453500007 0.460996999179485 0.482494575728185
"S100A2" 317.27323884391 -0.13756026435218 0.114449593016056 -1.20192882060212 0.229391107039488 0.461041026676698 0.482544237701133
"ACTA1" 10.0924857264081 0.480359814044861 0.399769458338561 1.20159207769706 0.229521612400579 NA 0.482749216747458
"MRPL13" 885.711540449376 0.106433879395522 0.0885874955515461 1.20145488630042 0.229574796332302 0.461340324589617 0.482791531218197
"MYO1E" 50.5128938958882 0.215113001415256 0.179067483290077 1.20129572082491 0.229636509771679 0.461394453300147 0.482851768314557
"DLAT" 287.574964139732 -0.107086289368092 0.0891779824696759 -1.20081534031682 0.229822839897948 0.461564774209696 0.48304078242653
"ZNF772" 125.90732465364 -0.162136535616038 0.13501319831474 -1.20089396918121 0.229792333953642 0.461564774209696 0.48304078242653
"UBE2V1" 812.950912195471 -0.077168360875679 0.0642636912790837 -1.20080809769475 0.229825649990898 0.461564774209696 0.48304078242653
"C8orf34" 16.0574061767698 0.356780050308027 0.297277661987646 1.20015761669592 0.230078132303549 NA 0.483501843662078
"DYDC2" 14.9490318486654 -0.440925254980012 0.367634971415537 -1.19935612567618 0.23038949988613 NA 0.484086499904646
"SYTL2" 126.05354276352 0.232202391648295 0.193634573791276 1.19917836521588 0.230458597804145 0.462731248115026 0.484129387533702
"TTTY14" 139.378430798821 -0.145134160537271 0.121032577625369 -1.19913302174315 0.230476225789108 0.462731248115026 0.484129387533702
"WDR93" 17.2280449524445 -0.405833193652059 0.338468550524993 -1.1990277767981 0.230517145103615 NA 0.484145689824206
"PEDS1-UBE2V1" 809.5951030461 -0.07658756366801 0.0638793117297077 -1.19894159148231 0.230550657865695 0.462810648797727 0.4841464339849
"ST3GAL5" 69.1203555208499 0.191535314463695 0.159813225878328 1.19849476419128 0.230724460116354 0.463089472369692 0.484441737440162
"DSE" 248.397978897285 0.136214578999802 0.113720703805065 1.19779929636467 0.230995161214683 0.463526926231193 0.484906617247464
"ZNF28" 69.7696955668042 -0.190302492740231 0.158882612112229 -1.19775531261916 0.231012288855103 0.463526926231193 0.484906617247464
"CIAO2A" 763.214472570545 0.104889844035439 0.0875900423302955 1.19750877205776 0.231108310527803 0.463649471612333 0.485038442146967
"CHPT1" 354.947997013599 0.0949784440575431 0.0793285575198161 1.19727935345122 0.231197689074945 0.463758654514258 0.485156288902454
"LRRC14" 157.59597129155 0.12476414948574 0.104221998530124 1.19709995246041 0.231267598507792 0.463828757279347 0.485233252739226
"TRIM27" 468.114424797059 0.0986397169120037 0.0824096288022238 1.19694407493002 0.231328353450145 0.463880481442423 0.485290989759421
"GLB1L3" 29.742581138737 -0.400211885646034 0.334419835693435 -1.19673489108735 0.231409902915203 0.463973882722685 0.485354963696463
"NME5" 137.486775081554 -0.181073074259475 0.151321703060133 -1.19661007375472 0.231458572167555 0.464001341333779 0.485354963696463
"RHOXF1" 13.6446299214884 -0.438617810302422 0.366533284148108 -1.19666570342132 0.231436879936943 NA 0.485354963696463
"BORCS8" 310.540552901455 0.117215717583921 0.0979721236034007 1.19641907588347 0.231533060862401 0.464080543656364 0.485441444809293
"DNAI4" 75.3900601984665 -0.210892860723008 0.176284609231391 -1.19632032338224 0.231571580768562 0.464087637772887 0.485452498320427
"PLCG1" 302.844703065905 -0.115435152533672 0.096548214694854 -1.19562182375418 0.231844171058351 0.464493599732882 0.485884418203385
"LARP4" 390.084885387556 -0.103379366672193 0.086464168447429 -1.19563246288604 0.231840017416921 0.464493599732882 0.485884418203385
"EVA1B" 556.704646501133 0.197264247991622 0.165009216150822 1.19547412316241 0.23190184055419 0.464538988167363 0.485935530127975
"SLC43A2" 804.26118884627 -0.103466372588669 0.0865749459416316 -1.19510756216268 0.232045007799792 0.464755603635242 0.48616575676349
"SIN3B" 467.25658011884 0.112585416802576 0.0942246857012266 1.19486115517082 0.232141281910916 0.464878247111265 0.486297683957143
"HIRA" 362.433653147919 0.087364826817283 0.0731268251424253 1.19470285558175 0.23220314637931 0.464931956386101 0.48635750111667
"TUBGCP3" 188.431341071239 -0.118723639341598 0.0993981380210349 -1.19442518446848 0.232311690248688 0.46507909982335 0.486515058709279
"ZNF503-AS2" 298.233247069462 -0.146443246510194 0.122625577256487 -1.19423084308006 0.232387681277581 0.46516103915354 0.486604407619957
"CTTNBP2NL" 288.586691587432 0.109445704923339 0.091661331230492 1.19402264241752 0.232469111105942 0.465253838745291 0.486705117759945
"TAOK3" 234.072997963099 -0.16149083218381 0.135278452923648 -1.19376610756302 0.232569472870092 0.465384494203245 0.486845429874726
"TPCN2" 59.213799119654 0.200564294229023 0.168097299972837 1.19314405562393 0.232812960156897 0.465801469220563 0.487258084482021
"C6orf118" 198.805959120835 0.154035104334956 0.129115027832753 1.19300678565846 0.232866715534247 0.465838768846933 0.487258084482021
"TGFB2-OT1" 13.6687012723781 0.443808357023188 0.372003460260041 1.19302212058176 0.232860709890206 NA 0.487258084482021
"LRPPRC" 1219.52805030115 -0.0652622668685228 0.0547151092295344 -1.19276499284215 0.232961423821273 0.465887731359183 0.487316582982007
"MEAF6" 721.778965817575 0.0715226556054672 0.0599615316295446 1.19280901707698 0.232944177851122 0.465887731359183 0.487316582982007
"EMC2" 433.417282517482 -0.0856755464128778 0.0718487199467724 -1.19244360200639 0.233087352295818 0.466069314681027 0.487510160560269
"CHD8" 664.325436754325 -0.0887512823787863 0.0744546191995661 -1.19201848499016 0.233253997276157 0.466332245609218 0.487788830453905
"USP9X" 1328.43464597187 0.0550411139739645 0.0461846170855698 1.19176291690338 0.233354220083966 0.466462323015516 0.487928536079907
"TXNL4A" 1169.94090254819 0.0762336764069677 0.0639772836472964 1.19157413477009 0.233428271919377 0.466540054768661 0.488013487728354
"CASP9" 209.554549530124 0.125293078529644 0.105161924875961 1.19143006061773 0.233484797773992 0.466564891250508 0.488061779856558
"PLEKHG6" 38.085384002632 -0.249527956202782 0.20947476202553 -1.19120773209123 0.233572044883255 0.466564891250508 0.488064938742029
"PTGES3" 3796.1965032929 -0.0549727080112746 0.04615438621956 -1.19106140313003 0.233629480528891 0.466564891250508 0.488064938742029
"MBD4" 400.486638965905 0.0910731985683757 0.0764726393136307 1.19092526929618 0.233682923469736 0.466564891250508 0.488064938742029
"ATAD1" 369.262185601681 0.0870837659225814 0.0731127059084267 1.19108935773289 0.23361850728173 0.466564891250508 0.488064938742029
"COMTD1" 67.9734622598223 0.191285475843344 0.160620565602794 1.19091521764643 0.233686869854498 0.466564891250508 0.488064938742029
"BRF1" 139.740723271373 0.152215311964697 0.127770370217383 1.19131933096636 0.233528247887839 0.466564891250508 0.488064938742029
"RASSF2" 58.1178625164354 0.20078933398797 0.168633839519642 1.19068233611904 0.233778314849402 0.466644637320403 0.48815562905105
"KCNB1" 43.4419355993553 -0.368088985686787 0.309153674416517 -1.19063435484473 0.23379715868461 0.466644637320403 0.48815562905105
"FSD1L" 96.6305984968768 0.169414382095169 0.142300311323 1.19054119081036 0.233833750360325 0.466647467814444 0.488162223192895
"PATZ1" 401.848293715882 -0.0942851386270865 0.0792071675827533 -1.19036119463027 0.233904458256738 0.46664818762288 0.488170239423475
"KMT2E-AS1" 296.82228483554 -0.224743999203738 0.188800390774393 -1.19037888789275 0.233897507141271 0.46664818762288 0.488170239423475
"AKAP8L" 538.314390800626 0.10832740992893 0.0910415397214262 1.18986794665815 0.234098298501573 0.466894486804024 0.488435160963342
"GRIN2B" 136.577654054191 -0.197772634109044 0.166202561933684 -1.1899493714661 0.234066291735137 0.466894486804024 0.488435160963342
"SERTAD4" 17.1394808695399 -0.370411452819386 0.311350787919862 -1.18969171491137 0.23416758295176 NA 0.488509912655901
"RPL30P14" 10.5613513952698 0.483249846322426 0.406288828363453 1.18942440103257 0.23427270352479 NA 0.488659392023637
"TMEM59L" 16.1423989900595 0.372018806626249 0.312928648655728 1.18882949267943 0.234506769862799 NA 0.489077752716287
"SLC2A14" 40.5845342610238 0.30778000732555 0.258977940948479 1.18844101624385 0.234659705059235 0.467943830906489 0.489326814277334
"NPIPB13" 11.8303608712794 -0.442925647510222 0.372765068019866 -1.18821661552959 0.234748079192571 NA 0.489441197242714
"ENTREP3" 802.057958837815 -0.0835057668402444 0.0702948672320637 -1.18793547990592 0.234858830088722 0.468270528822824 0.489602195620421
"CAMKK1" 22.3816724853395 -0.31861778073246 0.268284077639491 -1.1876134563625 0.234985733875464 0.468407391505991 0.489752646827442
"CTDSP2" 1075.47967546743 0.131341944757531 0.110596094765003 1.18758212065814 0.234998085314229 0.468407391505991 0.489752646827442
"CANX" 5341.77405377167 0.0860442648789462 0.0724648218551875 1.18739358872496 0.235072407711106 0.468485148430712 0.489837623089747
"ANKRD13C" 176.316399485559 0.154459018583306 0.130132792553189 1.18693386619036 0.235253707674328 0.468748303757623 0.490068619218945
"CCDC122" 119.54740302123 -0.196270425879093 0.165394510247813 -1.18668041390864 0.235353703518029 0.468748303757623 0.490068619218945
"FAM91A1" 221.491409259158 -0.113990833253908 0.0960753180352946 -1.18647364989239 0.235435301476801 0.468748303757623 0.490068619218945
"ZNF75D" 60.1178653429445 0.222394221200218 0.187428621914583 1.18655421423079 0.235403504949104 0.468748303757623 0.490068619218945
"SMIM10L2B" 74.2900432959919 -0.203397771150914 0.171387709143692 -1.18676988079924 0.235318402246669 0.468748303757623 0.490068619218945
"FABP5P7" 95.2565826483761 0.173204275566767 0.145972864938244 1.18655118292049 0.235404701268844 0.468748303757623 0.490068619218945
"RENO1" 31.822519563377 -0.305140114059233 0.257191424585776 -1.18643191370273 0.235451774797678 0.468748303757623 0.490068619218945
"MAP6D1" 19.7884495376895 0.328130880906748 0.276531160979733 1.18659640289434 0.235386855456949 NA 0.490068619218945
"MIER1" 269.66768296826 -0.131989908032762 0.111298747084403 -1.18590650380518 0.235659224450106 0.469090912345019 0.490430492616305
"DZANK1" 93.5508433160892 0.18516789099992 0.156167367571437 1.1857015577548 0.235740179156989 0.46914317758894 0.490492496690909
"ADAMTS9-AS2" 45.2758760911193 -0.285793782967452 0.241041734935502 -1.18566099370271 0.235756204491254 0.46914317758894 0.490492496690909
"FZD4" 87.0999091908899 -0.21078207955281 0.177813807566068 -1.18540895354537 0.235855793369176 0.469270967400849 0.490629781875387
"TRAM2" 473.640481852566 0.0925184567797325 0.0780576447217946 1.1852581141729 0.235915408914441 0.469319197790956 0.490683886831874
"PLSCR1" 135.203179284003 0.448597973810138 0.378746863391997 1.18442690136775 0.236244116520478 0.4699026527552 0.491297585146774
"CLIP2" 245.248624205837 0.179762807393024 0.15181722719778 1.18407384136214 0.236383833975993 0.470110077253709 0.491518137266231
"PHF20L1" 471.590514900714 0.0964761087389738 0.0815013889783216 1.18373576141917 0.236517678083389 0.470195153025503 0.4916181333592
"DUSP11" 236.756554641894 0.123484523573687 0.104318275362347 1.18372857627072 0.236520523228025 0.470195153025503 0.4916181333592
"TAGAP-AS1" 30.4836782042528 0.287242845341272 0.242665808154024 1.18369723170458 0.236532935199533 0.470195153025503 0.4916181333592
"USF1" 24.5238849687694 -0.332067614123435 0.280563681415682 -1.1835730570966 0.236582110981902 0.470222451894665 0.491650356169478
"CRYBG3" 59.1486564490507 -0.229270388823047 0.193730703615171 -1.18344890378591 0.236631285556115 0.470249740184688 0.491682567298255
"SMCHD1" 585.813280921852 -0.0875022743603171 0.0739494213393129 -1.18327192796841 0.236701394530601 0.470318616330311 0.49175826146006
"RBMS3" 73.5522007451861 0.212953831801405 0.180048876081178 1.182755685214 0.236905987998669 0.470654648514277 0.492113292185029
"DYRK1B" 392.449196992911 0.118250323409166 0.0999866739718966 1.18266083580701 0.236943591594405 0.47065887553271 0.492121391304397
"PWWP2B" 86.6565581669826 0.184440720012657 0.156033917826123 1.18205530298989 0.237183758017167 0.471065406828407 0.492550142342292
"MARCHF2" 264.903007666678 -0.116084812480919 0.0982393242437801 -1.18165320633574 0.237343332597834 0.47131177871209 0.492811433342004
"EPB41L4B" 32.7900383972233 -0.292644325638583 0.247755855272482 -1.18118026036855 0.237531121233091 0.471543526170795 0.493061117589474
"SNUPN" 118.421230800599 -0.164407509051285 0.139184321516794 -1.18122147135263 0.237514753764713 0.471543526170795 0.493061117589474
"SRSF6" 944.209268188482 0.127873616947822 0.108281959147694 1.18093187410292 0.237629787882287 0.471668820441995 0.49319581135313
"PSME4" 567.594490970588 0.0875586280597987 0.074170472654884 1.18050519196783 0.237799346695105 0.471864183757697 0.49340745503698
"RPL7AP6" 281.032676875497 -0.129107918804436 0.109360928298463 -1.18056714416395 0.237774722268969 0.471864183757697 0.49340745503698
"ST3GAL1" 167.003388802444 0.132364297577857 0.112170227345469 1.18003057237455 0.23798805569419 0.471964196656086 0.493526752610236
"IRF2BPL" 789.469171899032 0.127870542169989 0.108352286289053 1.1801370007908 0.237945730505456 0.471964196656086 0.493526752610236
"THOC2" 841.793875200221 -0.08564800073412 0.072577361333716 -1.18009251315027 0.237963422011455 0.471964196656086 0.493526752610236
"TPT1-AS1" 448.954085371714 -0.0800300212413693 0.067820871412729 -1.18002053902169 0.237992046101546 0.471964196656086 0.493526752610236
"UACA" 240.903719580906 -0.151214934362254 0.128233274279397 -1.17921760332489 0.238311538254579 0.472527152596547 0.494119109635772
"SNX16" 56.6630436389133 0.20308399424062 0.172256667324885 1.17896158908957 0.238413471236784 0.472658625657264 0.494260271692217
"PLAAT3" 520.938814703913 -0.101619662592609 0.0862136227872599 -1.17869611909669 0.238519201559607 0.472797586596639 0.494409264902303
"DUS1L" 422.581530890482 0.103318630546775 0.087678320890764 1.178382860177 0.238644007624626 0.472974312691352 0.494597750933593
"PPIL6" 69.8441592179898 -0.225475045661151 0.191370853359297 -1.17820996093812 0.238712912464669 0.473040210555453 0.494670342732988
"FRMD5" 37.1834503886205 0.265463480260366 0.225340787709136 1.17805339618773 0.23877531969795 0.473093214819698 0.494729451243049
"C15orf39" 43.1991857770823 0.271317487328644 0.230343576333971 1.17788171759245 0.23884376459247 0.473158164080679 0.494801050910138
"MRPS7" 800.382689719285 -0.0714363800457349 0.060697408919208 -1.17692635184512 0.239224903074971 0.473842458807948 0.495520330514634
"MARCHF4" 17.5609701091095 0.508766049666249 0.43233259308447 1.17679318608959 0.239278062946872 NA 0.49556014143082
"TUSC1" 152.564711883695 0.172331961195576 0.146454663990019 1.17669152009609 0.239318653697816 0.473957393433188 0.495573913294825
"LUC7L" 475.66110897565 0.101622694693511 0.0863954762383232 1.17625018251168 0.239494916645075 0.474216426632386 0.495853756887878
"TTLL12" 202.831914825663 0.123197927661523 0.104743833743915 1.1761831055633 0.239521714083296 0.474216426632386 0.495853756887878
"TMBIM4" 448.416772662033 0.111033791666048 0.0944088158555858 1.1760955866229 0.239556681336418 0.474216426632386 0.495855841252203
"LPCAT3" 232.258833211505 -0.118477654653261 0.100776575411412 -1.17564676284728 0.239736060620493 0.474422605407551 0.496082504380903
"SELENBP1" 51.321371138442 -0.268746695169065 0.228591352744072 -1.17566431075785 0.23972904555139 0.474422605407551 0.496082504380903
"PIGO" 135.673156129834 -0.153466938933845 0.130547210699683 -1.17556658707085 0.239768114061779 0.474422605407551 0.496082504380903
"RNF157" 140.772342055136 -0.131460709445311 0.111846295506785 -1.17536936605411 0.239846973829126 0.474507873813155 0.496120883398329
"LTB" 13.1178818226974 0.514571522461945 0.437802710178385 1.17535024452517 0.239854620636176 NA 0.496120883398329
"STON2" 340.047563614739 -0.0974959279187541 0.0829674642910177 -1.17511037310693 0.239950561167227 0.474642029969524 0.496192023728994
"ZNF177" 25.4727539858805 0.282941090198315 0.240799006204956 1.17500937673094 0.239990964425324 0.474651181429751 0.496192023728994
"PDE5A" 20.2027597788612 -0.389079994844273 0.331109053440234 -1.17508111240608 0.239962266318131 NA 0.496192023728994
"LIX1L" 364.980944630056 0.102426242296068 0.0871893237830286 1.17475670015468 0.240092067838675 0.474780364289119 0.49633077764583
"PSMC3" 889.971142399554 -0.0839114070412932 0.0714478556030267 -1.17444262438772 0.240217780736518 0.474958166472636 0.496520359078978
"MED17" 288.90222254817 0.101505203244876 0.0864598417643958 1.17401560277521 0.240388776070823 0.475149738374734 0.496731752443293
"NLGN3" 285.98178095903 -0.185223433718788 0.157780327091916 -1.17393237251235 0.240422114548096 0.475149738374734 0.496731752443293
"SERTAD1" 179.764266994174 -0.141095365502266 0.120174328853828 -1.17408906584272 0.240359352620023 0.475149738374734 0.496731752443293
"SMN1" 232.909297019393 0.112968691105621 0.0962654912200054 1.17351181273716 0.24059062259365 0.475399674170038 0.497000455659555
"LACC1" 41.6999745464531 -0.254718611281108 0.217070380549453 -1.17343789897249 0.240620246630874 0.475399674170038 0.497000455659555
"LINC00847" 62.6939256703097 -0.22322238911028 0.190292051522204 -1.17305156639311 0.240775127409595 0.475634844452516 0.49725001913826
"ARL8B" 831.399169402962 -0.0802396841195467 0.0684433222079193 -1.17235226945577 0.241055654196093 0.476118112880685 0.497758960107079
"B3GLCT" 128.300137164212 0.166438429520491 0.14198602208486 1.17221700472049 0.241109942937927 0.476154452658154 0.497800661317403
"PPIL2" 345.136411051025 0.0913743477765345 0.077998304070918 1.17149146849981 0.241401285124672 0.476486172198359 0.498162299600666
"MRPL2" 288.741527164435 0.114098987044863 0.097395527447459 1.17150130026673 0.241397335480768 0.476486172198359 0.498162299600666
"NCAPD3" 219.628440156361 -0.145413458616163 0.124132127456977 -1.17144096049238 0.241421576054675 0.476486172198359 0.498162299600666
"HMGN2" 2422.88214787041 -0.0788575101514565 0.0673161885377302 -1.17144942196568 0.241418176684959 0.476486172198359 0.498162299600666
"JADE3" 130.008149716088 0.132571287188603 0.113224953879997 1.17086633860863 0.241652507397248 0.476790348917411 0.498497917562478
"EFEMP1" 548.767414802444 -0.127142341816465 0.108584794705651 -1.1709037362102 0.241637473171247 0.476790348917411 0.498497917562478
"RGS4" 52.945137842294 -0.309376659134799 0.26428560059415 -1.1706148894956 0.241753609658355 0.476790348917411 0.498498850329905
"COPS4" 740.831070850809 0.0806488898245921 0.0688847397173692 1.17078020698765 0.241687135711629 0.476790348917411 0.498498850329905
"LINC02604" 37.6731558679152 0.245297620675383 0.209546749626468 1.17061047767452 0.241755383822071 0.476790348917411 0.498498850329905
"PCDHB5" 145.129845752785 0.147618385168795 0.12614007613213 1.17027347449962 0.241890932902346 0.476915887474429 0.498637513949902
"SLC35F1" 165.641280383395 0.14178231960517 0.12114535190238 1.17034881965112 0.241860623010175 0.476915887474429 0.498637513949902
"NDUFAB1" 1874.39935522228 0.08171830641835 0.0698898296123575 1.16924460785781 0.242305093445494 0.477097166490211 0.498867741055359
"ZC3H15" 1229.12212352917 0.0781853557300202 0.0668709257653876 1.16919804586419 0.242323848326009 0.477097166490211 0.498867741055359
"ARSA" 65.4550311663261 -0.200322899582773 0.17135345567801 -1.16906250177527 0.242378450451799 0.477097166490211 0.498867741055359
"OGDH" 633.343484176602 0.0924058573801967 0.0790156578610504 1.16946260882486 0.242217297596969 0.477097166490211 0.498867741055359
"CCN2" 2175.62687385796 0.235971247405859 0.201810494265438 1.16927144083741 0.242294285752477 0.477097166490211 0.498867741055359
"CALCOCO2" 289.046439412784 0.112246153444519 0.0959999342369075 1.16923156600836 0.242310346518138 0.477097166490211 0.498867741055359
"VLDLR" 458.556345035195 0.115064068153664 0.0983887681237759 1.16948377693794 0.242208773723909 0.477097166490211 0.498867741055359
"MLST8" 583.359629773361 0.073345203021286 0.0627343553866042 1.16913934269814 0.242347495050144 0.477097166490211 0.498867741055359
"ASMTL" 116.206407614275 0.14971156331667 0.128021944198584 1.16942110396669 0.242234011184352 0.477097166490211 0.498867741055359
"C1orf226" 237.57025242077 -0.131900669320317 0.112759395198595 -1.16975325282661 0.242100280921586 0.477097166490211 0.498867741055359
"ZNF271P" 69.9876222495676 -0.189387396575854 0.161892514002012 -1.16983418129822 0.242067705252088 0.477097166490211 0.498867741055359
"ZNF124" 79.6479974418838 -0.194473637355976 0.166411139388582 -1.16863353060678 0.242551312785376 0.477366602391868 0.499153166734218
"NOP16" 203.889763417274 0.147440707025046 0.126207393262826 1.16824144143443 0.242709388616978 0.477536031259298 0.499337717795758
"NCK1-DT" 64.3600031205906 0.194100151762842 0.166141827484702 1.16827986486855 0.242693894510761 0.477536031259298 0.499337717795758
"SRRM1" 1597.01709988494 0.0758273043087933 0.0649182130264394 1.16804361632553 0.242789171861662 0.477600086060166 0.499431487510866
"CNN2" 3198.35318206737 0.0724335731655494 0.0620311262388307 1.16769721198786 0.242928921803493 0.477600086060166 0.49943790325406
"CADPS2" 175.884658221265 -0.16506372676258 0.141361519022462 -1.16767086194335 0.242939554518889 0.477600086060166 0.49943790325406
"KLHL42" 539.122722072472 0.0834778110647865 0.0714786240292109 1.16787098518673 0.242858809394867 0.477600086060166 0.49943790325406
"RHOQ" 864.569201995186 0.224699355350305 0.192473384983156 1.16743078722271 0.243036444042263 0.477600086060166 0.49943790325406
"UXT" 841.322450269182 0.0718570686192971 0.0615511072396149 1.16743746525244 0.243033748551144 0.477600086060166 0.49943790325406
"MCPH1" 204.250746087903 0.120612766307439 0.103287588517482 1.16773726677745 0.242912759604365 0.477600086060166 0.49943790325406
"LINC00115" 48.141792184755 -0.228659208431953 0.195877582222688 -1.16735772331515 0.24306593661553 0.477600086060166 0.49943790325406
"MELTF-AS1" 40.7024022813454 -0.26472586887769 0.226741096788499 -1.16752486702763 0.242998472012887 0.477600086060166 0.49943790325406
"EFR3B" 195.374719924414 -0.128558722432184 0.110144132031871 -1.16718630453217 0.243135140448882 0.477647493502273 0.49949852952494
"TP53I3" 324.647975504775 -0.121203384781414 0.103856231445014 -1.16703045253077 0.243198071802808 0.477647493502273 0.49949852952494
"NUDT11" 332.672500770671 0.101112422842695 0.0866357595990397 1.16709801253726 0.243170790396734 0.477647493502273 0.49949852952494
"PRORP" 110.48999832568 0.142912451937956 0.122520265137672 1.16643929702054 0.243436878071525 0.478045746207063 0.49991868589625
"ALKBH8" 40.3849226818699 0.238818578254532 0.20477417897894 1.16625337943165 0.243512016360034 0.478051778787891 0.49993236092138
"TFDP1" 434.21858545647 -0.0857317205969174 0.0735061070225672 -1.16632105915495 0.243484661824853 0.478051778787891 0.49993236092138
"CMTM6" 1023.25622682252 0.0935668343375537 0.0802595962523421 1.16580245486624 0.243694324469233 0.478268136499011 0.50016598700805
"RPL13AP5" 698.960406428863 -0.0679075212589591 0.0582473024537353 -1.16584834658904 0.243675766134784 0.478268136499011 0.50016598700805
"FGFR2" 262.891038041525 -0.145083013347376 0.124468233033645 -1.16562282448533 0.243766975455751 0.478269219664514 0.500174481257648
"LINC00649" 83.5188086541247 -0.177629553259159 0.152386602269618 -1.16565072397165 0.243755690591516 0.478269219664514 0.500174481257648
"PHF12" 349.093167196076 -0.115104457241435 0.0987615918310154 -1.16547794651167 0.243825582015081 0.478301427715907 0.500215522322792
"ABCG1" 20.5870744038225 -0.488939162924073 0.419544775222205 -1.1654040088215 0.243855495369744 0.478301427715907 0.500215522322792
"ZNF839" 117.616082177715 -0.154225967283599 0.132366702410247 -1.16514171974763 0.243961631811754 0.478438872024618 0.50036294227889
"COBL" 44.0280515233996 -0.261492143864588 0.224454169588221 -1.16501352745781 0.244013517194818 0.478469898407279 0.500399068056396
"TM9SF3" 1278.70088004925 0.08229260761179 0.070669702453693 1.16446800756962 0.244234401130857 0.478805697535277 0.500757614820068
"P2RY11" 37.1928636705929 -0.266681092880477 0.229026337527498 -1.1644123368495 0.244256950397132 0.478805697535277 0.500757614820068
"GSK3A" 494.917649182749 -0.101861591295878 0.0874926496120886 -1.16423027245713 0.244330705267091 0.478879519394076 0.50083849889159
"UTY" 107.809220127001 0.176513866116593 0.151632606885823 1.16408910815274 0.2443879021411 0.478920871153024 0.500885423801544
"CCDC82" 300.63160994082 0.133674931415858 0.114992117746501 1.16247038523582 0.24504444737688 0.480136565256102 0.502160558056116
"CKAP2" 862.668957563836 -0.144701940318074 0.124501044355175 -1.16225483141547 0.245131968122334 0.480165323529434 0.502201685742335
"PRPF8" 659.944631064891 -0.0880621874596461 0.0757728100338152 -1.16218716740671 0.245159446082422 0.480165323529434 0.502201685742335
"TOP1MT" 177.68150968379 -0.137984984420536 0.118730787907428 -1.16216683854671 0.245167701936262 0.480165323529434 0.502201685742335
"TET2" 190.632376052869 -0.13699185512822 0.117919730160274 -1.16173820057105 0.245341823640487 0.480435420551784 0.502487861828412
"CCSER2" 328.880496967239 0.0923344916830615 0.0794892793706774 1.16159678907748 0.245399286970049 0.480477027779168 0.502535061577796
"IFT46" 236.778175239003 -0.125186367421821 0.107815282155847 -1.1611189519577 0.24559352852629 0.480786386743143 0.50286230683107
"EDRF1" 151.900424532768 0.127489516603181 0.109822872613964 1.160864886965 0.245696850248916 0.480917691391615 0.503003324521091
"ADNP-AS1" 19.8530659680659 0.389932855174647 0.335945219596223 1.16070368747414 0.245762421754705 NA 0.503067029306105
"TTC39A" 28.2348002351388 -0.299669243083366 0.258211965152243 -1.16055521635754 0.245822826563871 0.481089257662433 0.50312014166794
"SEC14L2" 57.6383696772282 0.274471283754892 0.236535270267133 1.16038205822293 0.245893288325089 0.481089257662433 0.503123304769426
"NHSL3" 368.679463538948 0.116823296815651 0.100676117990146 1.16038738032276 0.24589112243754 0.481089257662433 0.503123304769426
"DDX11" 99.2626775631501 -0.178713708043612 0.154065217334215 -1.15998738155107 0.24605394365062 0.481287506670087 0.50333801679264
"LYSMD2" 30.0186827352934 0.284091658813718 0.244916125780186 1.15995489438981 0.246067171006497 0.481287506670087 0.50333801679264
"PELI2" 175.052967533201 -0.146819785821689 0.126630252230186 -1.15943688996846 0.246278147167842 0.481600940996045 0.503673195137339
"ENDOG" 156.654028342562 0.157604663421112 0.13593837082448 1.15938320038135 0.246300021456106 0.481600940996045 0.503673195137339
"DNAJA4" 34.326833568816 0.390286391790887 0.336677511455073 1.15922916889852 0.246362784739821 0.481652676855762 0.5037309928562
"SUOX" 157.826793958737 -0.130468859366149 0.112585639941682 -1.15884103366762 0.246520988097389 0.481890960525719 0.503983890676278
"NUDT7" 62.538890064071 -0.228414799008823 0.197196417143984 -1.15831110076429 0.246737102908767 0.482242360679229 0.504355094438038
"CHRM3" 98.5963410650822 0.172900040398313 0.149293742683839 1.1581198065646 0.246815148228862 0.482323843209945 0.504444006059577
"GNPDA1" 959.098444722819 0.0962914404788466 0.0831969158811234 1.15739194727402 0.247112262574525 0.48269116424856 0.504839253651971
"ZBTB2" 126.615168900467 0.180902143460005 0.156279450022957 1.15755554190542 0.247045460941865 0.48269116424856 0.504839253651971
"SMIM26" 1038.50271051566 0.0915309580490849 0.0790801002738124 1.15744615563412 0.247090125929994 0.48269116424856 0.504839253651971
"NCL" 6754.77980722748 -0.071162961510617 0.0615069402764515 -1.15699075894143 0.247276135897777 0.482869074912541 0.505032712301503
"ITGA9" 21.9514645830244 -0.348685440278018 0.301369540696767 -1.15700292561702 0.247271165059436 0.482869074912541 0.505032712301503
"NCAPH" 191.184576473081 -0.15624151452624 0.135062645861799 -1.15680774302402 0.247350917645353 0.482871627555297 0.505044154459488
"LBX2-AS1" 30.2397196718667 -0.306427735642284 0.26487552899911 -1.15687446401783 0.247323653086965 0.482871627555297 0.505044154459488
"KDM3A" 233.733981698278 0.115882561304285 0.100182002708309 1.15672035067706 0.247386632433358 0.482871627555297 0.505046451364578
"LCLAT1" 190.196019172856 0.151715210804888 0.131184199892092 1.15650521121967 0.247474569248104 0.482932729712905 0.505117734783589
"TMEM167A" 1009.52841887027 0.0782028550142383 0.0676222890437037 1.15646565829347 0.247490738623505 0.482932729712905 0.505117734783589
"NOC4L" 262.827605330828 0.119435097201333 0.103341841934743 1.15572835712326 0.247792285343148 0.483450036712874 0.505662495918281
"RACK1" 14789.7354241877 -0.054127748894077 0.0468435734910453 -1.15549999413311 0.247885735013992 0.483561247821002 0.505782506559432
"TMEM183A" 433.091450940122 0.0803128643282863 0.0695118031846775 1.15538456274703 0.247932980707717 0.48358230741683 0.505808222902526
"PFDN6" 293.597950573126 -0.104226361959848 0.0902265205037922 -1.15516326439151 0.248023575031201 0.483687897977208 0.505922355271105
"PLBD2" 207.915822470911 0.129426117144724 0.112070069515859 1.15486782246002 0.248144558087352 0.483852711955453 0.506090080911181
"CUTC" 247.800506411295 0.111592147399435 0.0966423696444869 1.15469175486842 0.248216677152236 0.483901707077148 0.506090080911181
"TMEM107" 272.757559292401 -0.115383927829814 0.099937934336845 -1.1545558610498 0.248272350660217 0.483901707077148 0.506090080911181
"TSPAN4" 702.78066506784 0.0849536628689681 0.0735823005358044 1.15453936952719 0.2482791075657 0.483901707077148 0.506090080911181
"BPTFP1" 11.6248528209502 -0.435129098924532 0.376856348838935 -1.15462854815935 0.248242570835937 NA 0.506090080911181
"CPAMD8" 27.7840842867815 0.28876529033258 0.250188505560121 1.15419087574025 0.248421922500935 0.48403783901012 0.506239845141124
"ZNF512B" 346.519305281578 0.102771078756052 0.0890355138517252 1.15427063101137 0.248389233221882 0.48403783901012 0.506239845141124
"ATXN7L2" 105.708178006628 0.163389326452635 0.141584448437384 1.15400616561991 0.24849764116092 0.484114273903367 0.506310130639294
"LINC02387" 11.7097827742263 0.436422466350913 0.378202840929496 1.15393756767753 0.248525765789454 NA 0.506310130639294
"SRSF2" 2341.73781548197 0.0513670239154642 0.0445187382842361 1.1538292839187 0.248570165828349 0.484184464842857 0.506329937396725
"H3P47" 389.311472804918 -0.105930609617992 0.0918229538449869 -1.15363975108905 0.248647894114362 0.484264769702766 0.506417617793807
"NUP98" 227.476678288395 -0.108763389458105 0.0942947600109251 -1.15344043980285 0.248729650925814 0.484308708708991 0.506478368141033
"PAXIP1" 159.445928491042 -0.138304198196051 0.119911553043879 -1.15338509664237 0.248752355836327 0.484308708708991 0.506478368141033
"CIBAR1" 404.660726062913 0.138193474836953 0.119826990849063 1.15327501640281 0.248797521316782 0.484308708708991 0.506478368141033
"RPS3AP47" 560.629150720786 -0.0871201174824295 0.0755445193099201 -1.15322882822274 0.248816473849437 0.484308708708991 0.506478368141033
"BAIAP3" 40.6215287610814 -0.272505576754717 0.236371152534867 -1.15287154897008 0.248963111411303 0.484451979919883 0.506563391300688
"RIMS3" 73.8677132714244 0.24101789340213 0.209052567447933 1.15290568465349 0.248949098546287 0.484451979919883 0.506563391300688
"REXO5" 40.7764402433461 -0.251788180179955 0.218432555541873 -1.15270445632674 0.249031711715385 0.484514403772988 0.506563391300688
"KCNMA1" 20.2691319478962 0.329449613045843 0.285768775423893 1.15285378032347 0.248970405745898 NA 0.506563391300688
"WASF4P" 11.6720317460431 0.407197649143693 0.353229588543359 1.15278465437419 0.248998784556637 NA 0.506563391300688
"BAX" 2032.66281233933 -0.0711153649323913 0.0617003796427765 -1.15259201554552 0.24907788199827 0.484533176022148 0.506586732839774
"PANK4" 64.2710935997699 0.185061406791338 0.160588352915162 1.15239619456776 0.249158304031181 0.484618563199191 0.506679721052824
"EMG1" 496.799657095702 0.105201999345884 0.0913073246593756 1.15217480895802 0.249249247103401 0.484724386004225 0.506794075610188
"B3GALT5" 29.461337353425 0.316817462451284 0.275029397678615 1.15194035665053 0.249345583143665 0.484840664160487 0.506919362222313
"NTRK3" 491.557177575055 0.143051248265073 0.124204358311497 1.15174097116873 0.249427530761463 0.484928934732171 0.507015366371728
"EMSY" 298.52874816508 0.128508851572133 0.111595376231655 1.15156071794022 0.249501631203764 0.485001925447669 0.507095394934042
"TBCCD1" 95.7523413184288 0.172854001775344 0.150123257086793 1.15141387903281 0.249562006696082 0.485023081142685 0.507124938431421
"SFXN2" 86.9383107925663 0.166877231609144 0.144939679490429 1.15135642769352 0.24958563163949 0.485023081142685 0.507124938431421
"CEP57L1" 220.976491438926 -0.112920260725765 0.098090369025127 -1.15118601191967 0.249655718624711 0.48508822773785 0.507196764663894
"PAK3" 73.9777592473923 -0.251403244875214 0.218423387932899 -1.15099050177011 0.249736143124568 0.485173438400007 0.507219004835418
"KCNAB3" 11.9274136696171 -0.452045859699887 0.392736067752577 -1.15101692158479 0.249725274086968 NA 0.507219004835418
"ZFYVE26" 130.850123284344 0.137338142715287 0.119409195646934 1.15014712201366 0.250083280883239 0.485208377811923 0.507288966959735
"ACAP2" 432.894075840035 -0.111166048600344 0.0966231928938264 -1.15051102401985 0.249933456357836 0.485208377811923 0.507288966959735
"CEP350" 756.620549698933 -0.0898044368641141 0.0780793840090747 -1.15016835754847 0.250074536136187 0.485208377811923 0.507288966959735
"CEL" 30.0651980172776 -0.300408088576236 0.261158782621963 -1.15028905235436 0.250024838334294 0.485208377811923 0.507288966959735
"ACBD4" 27.5156354639459 -0.324557465268722 0.282147146435889 -1.15031276895253 0.250015073498948 0.485208377811923 0.507288966959735
"ZNF335" 223.112973586191 -0.128436687991037 0.111663043907196 -1.150216611485 0.250054666064144 0.485208377811923 0.507288966959735
"RRAGC-DT" 72.0703065138957 -0.200875554152664 0.174596926499855 -1.15051025341406 0.24993377356283 0.485208377811923 0.507288966959735
"TARS1-DT" 27.3538100252414 0.303371889374645 0.263727998815995 1.15032112910511 0.250011631436696 0.485208377811923 0.507288966959735
"WAC-AS1" 326.423591678869 -0.106754736867904 0.0927963491315036 -1.15041957864765 0.249971100042855 0.485208377811923 0.507288966959735
"ARAP1" 86.1825255408451 -0.189608234560477 0.164942138890896 -1.14954392998321 0.250331763251388 0.485604647463126 0.507710694560084
"ZNF652" 405.044821209352 0.105889778099684 0.0921202314816001 1.14947364326623 0.250360728774235 0.485604647463126 0.507710694560084
"CCDC148" 45.7786514032988 0.21934934928799 0.190922814616635 1.1488901927642 0.25060126211964 0.485956082445849 0.508016992973711
"RPS18P5" 4244.85858801289 -0.0797287355821303 0.0693984867328426 -1.1488540937363 0.250616149605482 0.485956082445849 0.508016992973711
"SHISAL1" 10.8013897780156 0.50329383709448 0.438039334945965 1.1489695032903 0.250568556084976 NA 0.508016992973711
"SHLD1" 55.0813873009974 -0.217492690460626 0.189326963493402 -1.14876764749995 0.250651803133862 0.485956082445849 0.508018736473837
"SNRPG" 3294.9209816055 -0.0774763654529539 0.0674687185376136 -1.14833017629883 0.25083228624856 0.486234941797143 0.508313978003501
"REEP4" 254.80664278804 0.168818224556728 0.147030719245152 1.14818335531127 0.250892879039254 0.486281347876374 0.508366212441319
"TEDC2" 157.890650083108 -0.159430174578882 0.138875655836583 -1.14800663671742 0.250965824072621 0.486348252200558 0.508443457372602
"SERPINB8" 68.9021128741089 0.185460091816899 0.161561562601416 1.14792212225901 0.251000714767259 0.486348252200558 0.508443595493445
"FHIT" 40.7375296339495 -0.274780615340491 0.239485553516045 -1.14737866775785 0.251225153760497 0.486712049494819 0.508827641844502
"CAHM" 37.7574985471704 0.25408273472948 0.221494064564308 1.14713112168164 0.251327433180796 0.486839108776408 0.50896419582147
"NSUN7" 167.098726646914 -0.141952420878618 0.123775895924651 -1.14685027983988 0.251443504692893 0.486992843322717 0.509128638471908
"CDK6" 2604.88917694804 -0.11387158887219 0.0993246669814284 -1.14645830016708 0.251605571818061 0.487235603752769 0.509386155590059
"TSEN54" 241.112905210589 -0.110408335884662 0.0963197392357346 -1.14626904890644 0.251683845338443 0.48730494479024 0.50947398111557
"NME3" 684.08176633328 0.193865784319604 0.169147760628108 1.14613272797529 0.251740237620321 0.48730494479024 0.509477247383226
"PRR5L" 76.1181905452727 -0.231634599510739 0.202108583913016 -1.14608986430003 0.251757970984241 0.48730494479024 0.509477247383226
"FBXO28" 278.763284812748 0.133497378314855 0.116497199616104 1.14592778843416 0.251825032146068 0.48730494479024 0.509477247383226
"PIGP" 276.106025688578 0.106195579761495 0.0926665860282366 1.14599646229695 0.25179661585177 0.48730494479024 0.509477247383226
"LEPR" 57.6330355314235 0.238509175786836 0.208165640371566 1.14576630111054 0.251891862178764 0.487363181497106 0.509541850882811
"FAM20C" 35.8093767598603 0.253063794796057 0.220933833813455 1.14542797917376 0.252031913671876 0.487563050260248 0.509754532694703
"SPTAN1" 807.567813249649 -0.0669752638318105 0.05847695587257 -1.14532746844346 0.252073531476579 0.487572465680096 0.509768093225697
"CACTIN" 279.821852293298 0.116097976935964 0.101384002204007 1.14513112929147 0.252154842134811 0.487585791665965 0.509796882232665
"ZFP36" 100.714476975342 0.282022461732018 0.246292886546565 1.14506945647697 0.25218038669877 0.487585791665965 0.509796882232665
"IGFBP7" 153.543115090912 -0.25758205384913 0.224955056939874 -1.14503784601729 0.252193480288587 0.487585791665965 0.509796882232665
"HHIP" 44.0612673791101 -0.262258382209262 0.229055445186179 -1.14495589483191 0.252227428069911 0.487585791665965 0.509796882232665
"NCBP2" 881.419826535781 0.0868169363444308 0.0758357755682808 1.14480185234293 0.252291247857775 0.487638109750743 0.509855295497768
"TRAPPC6A" 129.388906617847 0.137018271610661 0.119728421715121 1.1444089018118 0.252454098201713 0.487881794733011 0.510083558217012
"CNTNAP5" 20.0296017549256 -0.355661547258926 0.31079496094491 -1.14436072636959 0.252474068572998 NA 0.510083558217012
"MRPL14" 544.010373815092 -0.0825970196978487 0.072186414430611 -1.14421834564515 0.252533096696761 0.487963383902698 0.510132228122497
"HPS1" 287.35394058219 -0.100913474956299 0.0882126586390006 -1.14397952077689 0.252632130177091 0.488083656772895 0.510240070174276
"EEPD1" 43.7680905573182 -0.26753165853318 0.233884505546272 -1.14386225760582 0.252680765587819 0.488106540048572 0.510240070174276
"ZNF423" 474.081548911558 -0.119170713085863 0.104215762784888 -1.14349988812962 0.252831101137654 0.488112662804606 0.510240070174276
"DMKN" 167.194110062636 -0.232964135058864 0.203705812414282 -1.14363027887038 0.252776998997837 0.488112662804606 0.510240070174276
"ABCE1" 647.718731751752 -0.0723709907733652 0.0632762564278213 -1.14373060068619 0.252735378642851 0.488112662804606 0.510240070174276
"NPEPL1" 127.024663194872 -0.151412707710453 0.132410278817802 -1.14351173536005 0.252826185114028 0.488112662804606 0.510240070174276
"NDUFA9P1" 18.4508817567074 -0.341485895247616 0.298608472560426 -1.14359077731297 0.252793388257584 NA 0.510240070174276
"MAPK15" 64.5261513546616 0.183673350668913 0.160657445936113 1.14326074088065 0.252930349839811 0.48823322440343 0.510369822831824
"ECI1" 1110.11852087286 0.0963450247117259 0.0843181954765471 1.14263622658438 0.253189658024278 0.488387045358754 0.510523897487565
"H3P16" 604.26594546658 -0.0844251645359834 0.0738814347125744 -1.142711492602 0.253158396577298 0.488387045358754 0.510523897487565
"SLX4" 77.9990882703013 -0.181512520969941 0.158855648715296 -1.14262553732194 0.253194097985792 0.488387045358754 0.510523897487565
"MCRIP1" 892.437847056432 -0.09472035058493 0.0828726549295187 -1.14296266561615 0.25305409230169 0.488387045358754 0.510523897487565
"LINC02893" 53.0467497085212 -0.231293864322878 0.202396057610413 -1.1427785059336 0.253130565113851 0.488387045358754 0.510523897487565
"APRG1" 14.7304050132918 0.398741193031969 0.348985733537171 1.14257161457719 0.253216496514276 NA 0.510523897487565
"EFL1" 123.876613293318 0.153327006525696 0.134207010637681 1.14246644640371 0.253260185433315 0.488443506344496 0.510541483848106
"SPAG5" 254.63625710933 -0.204359972576858 0.178891778144177 -1.14236648937636 0.253301714406036 0.488452593753615 0.510554711767329
"ACAD9-DT" 15.922847747875 -0.390211784483293 0.341619304985819 -1.14224160868043 0.253353605035619 NA 0.510588818098699
"RAD52" 43.0116723129297 0.226201825400995 0.198077985778189 1.14198367129146 0.253460807033353 0.488618791600708 0.510594956618058
"HNRNPH3" 2375.7965998622 0.0758935596641241 0.0664577629642415 1.14198185853712 0.253461560548434 0.488618791600708 0.510594956618058
"WNT7A" 13.8024427020685 0.431450769317069 0.377804192472818 1.14199571606954 0.253455800370338 NA 0.510594956618058
"ZNF22-AS1" 28.8864241850716 0.270936090978969 0.237273899838158 1.14187060255583 0.253507809767259 0.488636947868985 0.510617675598255
"CCT6P1" 14.0904573107345 0.358651357644791 0.314182485074794 1.14153835647271 0.253645959759894 NA 0.510825470131616
"PLEKHA7" 100.618681788243 0.173933199839748 0.152398184455836 1.14130755862221 0.253741957791324 0.488946195209513 0.51087787171968
"NXN" 822.021682582095 -0.0923631513823158 0.0809235040944645 -1.14136371646113 0.253718597178142 0.488946195209513 0.51087787171968
"DBN1" 1447.22710838777 -0.0702240472042572 0.0615468497962363 -1.1409852402966 0.253876065160584 0.489133569051041 0.51107740623324
"KDM4A-AS1" 15.1444337850208 -0.441288920073213 0.386929860546301 -1.14048814803324 0.254082987633713 NA 0.511423449467858
"KCNQ2" 622.042462139843 0.172585950918304 0.151391733567496 1.1399958693343 0.254288022029335 0.489547528144509 0.511462011062417
"EIF2S1" 645.397771611263 0.108650442543266 0.0952799983056753 1.1403279227052 0.254149708952838 0.489547528144509 0.511462011062417
"CPNE8" 80.8677265663928 -0.172377865166071 0.151205252806079 -1.1400256404263 0.25427561908064 0.489547528144509 0.511462011062417
"NFIC" 174.209134943073 0.141098843236796 0.123777696114053 1.13993754663831 0.254312321095346 0.489547528144509 0.511462011062417
"PACS1" 641.00181391747 0.0784034444132551 0.0687663585026677 1.14014244930846 0.254226959342972 0.489547528144509 0.511462011062417
"ADAP2" 52.6212999625277 -0.234529043237096 0.205701235315927 -1.14014406805527 0.254226285057966 0.489547528144509 0.511462011062417
"TPH1" 12.7549780095553 -0.434102235952797 0.38084688216206 -1.13983402854293 0.254355453962054 NA 0.511478306472931
"LNCRNA-IUR" 22.1989986215262 -0.336716081377321 0.295444821243951 -1.13969193963056 0.254414666411993 0.489673491845048 0.511526927056115
"PIR" 751.579762136021 -0.108339306154373 0.095086908466597 -1.13937142243332 0.254548270165397 0.489859573583453 0.51172508504543
"LATS2" 547.837406516766 0.124208794803352 0.109068511707362 1.13881442827984 0.254780562594528 0.490093333904829 0.511980593785123
"MT-ND1" 21910.4195505015 -0.0929306850673139 0.0816026519110441 -1.13881942425864 0.254778478384287 0.490093333904829 0.511980593785123
"MICA" 633.740131316452 0.132151980763812 0.116032171727689 1.13892534110241 0.254734295044552 0.490093333904829 0.511980593785123
"PPP1R3B" 191.238663444394 0.170267845632596 0.14954020958824 1.13860911457479 0.254866225121918 0.490187040981804 0.512082255814659
"PICK1" 105.762703407241 0.151554080722793 0.133118470005833 1.13849025395313 0.254915826197367 0.49019339120478 0.512096426776129
"CNPY2" 1391.33897968807 -0.0775893309300344 0.0681550302523838 -1.13842412867714 0.254943423480288 0.49019339120478 0.512096426776129
"MRPS14" 515.615500744693 0.0895220484762781 0.0786589678366229 1.13810352383746 0.255077256876601 0.49023757308154 0.512153881690766
"L1CAM" 98.5825553218357 -0.249703565512584 0.219389372267664 -1.13817530417078 0.255047288625824 0.49023757308154 0.512153881690766
"LINC-PINT" 62.8903554268596 0.203475659554235 0.178781087327112 1.13812743057066 0.255067275556356 0.49023757308154 0.512153881690766
"ZNF800" 179.986068318401 0.122884136685619 0.108039667668244 1.1373983217253 0.255371808570267 0.490450801715336 0.512395461766609
"SLC1A6" 65.6449414379525 -0.213465389073039 0.187672130936731 -1.13743787107636 0.255355283180525 0.490450801715336 0.512395461766609
"DNAJC6" 61.3233908340903 0.200255890574936 0.176054275765871 1.13746678235325 0.255343203297944 0.490450801715336 0.512395461766609
"ZNF678" 196.381112794664 -0.119295217580115 0.104884563933764 -1.13739537169122 0.255373041248929 0.490450801715336 0.512395461766609
"KRT14" 348.746218733318 0.140779305020331 0.123749642782502 1.13761382946179 0.25528176934416 0.490450801715336 0.512395461766609
"KCTD14" 20.1298424136237 -0.393117925666649 0.345776343973088 -1.13691388239459 0.255574288112022 NA 0.512728796472057
"BCORL1" 171.946283795731 -0.166135894799131 0.146145798840388 -1.13678187205762 0.255629483385791 0.490866914224081 0.512767274734261
"JAGN1" 438.929862916584 0.0919332619197603 0.0808773283985425 1.13670003374415 0.25566370523015 0.490866914224081 0.512767274734261
"MTND1P23" 7468.82907899786 -0.0948123928901621 0.0834300572377402 -1.13642967569814 0.255776781889567 0.491012959821862 0.512923608346322
"L3MBTL1" 128.223907283542 -0.149458012603858 0.131528607075181 -1.13631563450246 0.255824489788994 0.491032976433685 0.512948829361316
"ZNF282" 214.709135594728 0.144912701620698 0.12753842110711 1.13622781560857 0.255861232086083 0.491032976433685 0.512952059548112
"LIAT1" 106.596474683983 -0.205767766112518 0.181165633660698 -1.13579911352226 0.256040648168995 0.491306230728675 0.513216271364746
"RPL30" 26098.1736658385 -0.0717916572752215 0.063215746073786 -1.13566099799606 0.256098469499592 0.491346116392059 0.513216271364746
"TNFRSF18" 13.7241751177488 0.446918699224175 0.393504881965638 1.13573863935747 0.256065964240276 NA 0.513216271364746
"ZNF222" 55.2328395115677 0.212552076135877 0.187207707294397 1.13538101185986 0.256215712037225 0.491499978542201 0.513380761830043
"CADM1" 1286.13754769162 -0.083458853420423 0.0735134357563668 -1.13528707455623 0.256255056078309 0.491504384703039 0.513389142947227
"ZNF792" 20.9970240388322 -0.335912229349338 0.295996596155664 -1.134851662864 0.256437475657909 0.491765399540845 0.51366933825387
"LINC00938" 117.820800186412 0.153914879160013 0.135633476408369 1.13478532907762 0.256465274698357 0.491765399540845 0.51366933825387
"CAMKV" 54.0351482322677 -0.317396270699045 0.279845458526513 -1.13418410422042 0.256717330341315 0.492177575381247 0.514103653862782
"SMAD7" 33.8894905544281 0.304083273350414 0.26816163113104 1.13395518989001 0.25681334486768 0.492290513850529 0.514225404335298
"NOM1" 166.880074929257 0.123851878868774 0.10924285390661 1.13372979961374 0.256907905638691 0.492400633358642 0.514344210918761
"RARS1" 986.833429368321 0.0719153166021532 0.0634464284225645 1.13348092855888 0.257012345665206 0.492529653320857 0.514482761044375
"EMC1" 356.614788099205 -0.0989992716169251 0.0873528297178791 -1.13332644101697 0.257077191984345 0.492582770949785 0.514542026067638
"DGKQ" 57.7536594399661 0.19960814060384 0.176143437993235 1.13321360635363 0.257124561636094 0.49260239122398 0.514566299951838
"GAP43" 847.851736972808 -0.081483955712778 0.071922580606705 -1.13293982259004 0.257239525268528 0.492751484513076 0.514725819987087
"PPAN" 135.057448487614 0.13828360077329 0.122080210145422 1.13272741428415 0.257328741504254 0.492851221818528 0.514833783872789
"TRIM52" 71.5160258121075 0.1719816664393 0.151858403829551 1.13251332887928 0.257418683882035 0.492952320880911 0.514943170757856
"ZNF484" 33.007906736891 -0.274224898559073 0.242222052691652 -1.13212193320879 0.257583174911023 0.493196129534499 0.51513106928857
"USP43" 13.8668828161582 -0.397982986487478 0.351527151430145 -1.13215432966795 0.257569556952454 NA 0.51513106928857
"PSMD4" 1155.35383436274 0.0663442608695048 0.0586071199071514 1.13201708213287 0.257627252831215 0.493209345355228 0.515148660447627
"SHPRH" 262.872438385237 -0.133495997540459 0.117937986694635 -1.13191687667271 0.25766938268924 0.493218828471815 0.515162351998575
"SEMA4F" 61.6078309133193 -0.212026832298654 0.187396860171403 -1.13143214942194 0.257873246344036 0.493537847554288 0.51549935239174
"ATG3" 347.917167015353 -0.0968107449468956 0.0855752200851381 -1.13129413924474 0.257931310282791 0.493577772035452 0.515544840717184
"PDCD6" 494.786373486319 0.074930805574047 0.0662458457397269 1.13110195420317 0.258012181890203 0.493661323498316 0.515635897588127
"PPID" 539.441685204027 0.0976278083655432 0.086340615465791 1.13072865926262 0.258169314919354 0.49382795027903 0.515817514718228
"MT-RNR2" 185835.941294529 -0.137493446604197 0.121598330406078 -1.13071821089185 0.258173713962113 0.49382795027903 0.515817514718228
"PLD6" 36.7038809835578 0.272141527562805 0.240728976791372 1.13048927964604 0.258270113167184 0.493941126047143 0.515939515987694
"CDKN3" 411.315027634495 -0.176055643663667 0.155761409458698 -1.13029051467559 0.258353830083343 0.49403001783161 0.516036152263597
"SH2D3C" 23.2752974596799 0.340754046517653 0.301503975267228 1.13018094111574 0.258399988916808 0.494047074932885 0.516057753819493
"LIAS" 130.844271105947 0.134328337558791 0.118880483793227 1.12994440527709 0.258499651225613 0.49416640818591 0.516186188121605
"LARGE2" 55.6463699610435 -0.239574270083354 0.212071503482592 -1.12968629046863 0.258608436041843 0.494303143778581 0.516286855572121
"ELP1" 325.921056443963 -0.0919824089851367 0.0814311242565521 -1.12957311869283 0.258656143312791 0.494323113415557 0.516286855572121
"VAV3" 13.2074178784052 -0.432588994804432 0.38295693066449 -1.12960220893201 0.258643879814924 NA 0.516286855572121
"SRRT" 485.93962135561 0.0985114678334263 0.0872243116364703 1.12940378645805 0.258727536270774 0.494388336987521 0.516358769421757
"MPP1" 17.9821020865796 -0.413160104250685 0.365853523750102 -1.12930470100623 0.258769318485796 NA 0.516371575674608
"SF3B6" 2146.73090040476 0.0981199403007926 0.0869745937250443 1.12814485355324 0.25925874905942 0.495232728911063 0.517181412957458
"IGFBP4" 348.475261162897 -0.122324908355286 0.108435302848695 -1.12809117641302 0.259281415166673 0.495232728911063 0.517181412957458
"S100A14" 23.7574036540054 0.30118546662911 0.26695490887527 1.12822599104118 0.25922448994747 0.495232728911063 0.517181412957458
"FREM1" 42.4044570629182 -0.231573045074771 0.205340996269401 -1.12774871692428 0.259426056962915 0.495366364094271 0.517328579311052
"METTL17" 398.80252629259 0.103329709436137 0.0916202787229563 1.12780391935488 0.259402737789386 0.495366364094271 0.517328579311052
"NT5C3A" 231.215146357705 0.100781849119616 0.0894052655213959 1.12724735542 0.259637913672027 0.495633534770031 0.517619006140081
"SLU7" 504.044117039844 0.0800561367813113 0.0710251219074583 1.12715240229535 0.2596780508168 0.495633534770031 0.517619006140081
"COL15A1" 39.7873346746818 -0.24445372261187 0.216868347345238 -1.12719871573844 0.259658473363868 0.495633534770031 0.517619006140081
"KATNIP" 181.144929069825 -0.121078114660248 0.107479645717716 -1.12652134133608 0.259944912490804 0.495746659617637 0.51777512714131
"ASB1" 256.408518066032 -0.136510499771845 0.121169609053457 -1.12660675261913 0.259908782850715 0.495746659617637 0.51777512714131
"TXLNG" 200.355089256793 0.110273271106669 0.0978718288649153 1.12671105041748 0.259864668781548 0.495746659617637 0.51777512714131
"DMAC1" 848.054022537905 0.127210418218299 0.112939414371839 1.12635981801246 0.260013247622581 0.495746659617637 0.51777512714131
"GLCE" 106.352322892352 -0.212644658612001 0.188828002251737 -1.12612883722888 0.260110989492604 0.495746659617637 0.51777512714131
"CNIH4" 1664.13465368475 0.0495221780241986 0.0439745757492996 1.12615476511987 0.260100016574674 0.495746659617637 0.51777512714131
"MTBP" 31.5441914996053 -0.285077196048813 0.253032684711696 -1.12664178690444 0.259893964079727 0.495746659617637 0.51777512714131
"SLC35E3" 332.957107595422 -0.0957429279300649 0.085011603227272 -1.12623364688351 0.260066635069103 0.495746659617637 0.51777512714131
"OGA" 1140.49397887402 0.0739767778329369 0.0656769137498637 1.12637414898459 0.260007184163547 0.495746659617637 0.51777512714131
"MTATP8P1" 21.22192275635 -0.324960614287913 0.288479185670687 -1.12646121602295 0.259970348053051 0.495746659617637 0.51777512714131
"ZBTB9" 297.312923087583 -0.111075635389277 0.0986653614827837 -1.12578146697065 0.260258030628568 0.495955658194372 0.5179972062715
"RAB40C" 142.849947423364 0.157602634064026 0.140004999318725 1.12569290261728 0.260295528943142 0.495955878570826 0.518001229126185
"NUP37" 462.397383257448 0.0947660170795372 0.0841971733425192 1.12552492343209 0.260366661917893 0.49601411180092 0.5180721764327
"PLPP5" 641.807102469412 0.189761491937665 0.168623537561334 1.12535589445004 0.260438253019161 0.49601411180092 0.518073424023538
"SASS6" 182.252539664335 -0.127751486310335 0.113518024626416 -1.12538503670021 0.260425909041292 0.49601411180092 0.518073424023538
"SPATA20" 77.0123849527618 -0.180976959762142 0.160876387166291 -1.12494420685289 0.260612677545344 0.49627506717297 0.518349775894233
"NBPF11" 173.095757758296 0.145040536301026 0.128974458769685 1.12456790037809 0.260772182416635 0.496507540775186 0.518596381839456
"PELI3" 26.3486678848004 -0.314027255103932 0.279343727700309 -1.124160752379 0.260944836113045 0.496764979295706 0.518869066061088
"ADGRB1" 52.2817680398674 -0.254395640467628 0.226356009382841 -1.12387402994618 0.261066470013241 0.496925230655046 0.519040240831064
"ADI1" 593.94048041598 -0.146091907709107 0.130030375375054 -1.12352138711994 0.261216122537163 0.497067455206617 0.519196379684878
"C17orf49" 734.568718717248 -0.0672078011650534 0.0598184965696602 -1.1235287581457 0.261212993857036 0.497067455206617 0.519196379684878
"LRFN5-DT" 46.1732937108248 0.221088179537365 0.19682741475911 1.12325907347788 0.261327480147584 0.497208042322959 0.51934701750849
"ZNF408" 84.7572054932416 0.179328702151472 0.159674727740241 1.12308757114779 0.261400304203918 0.497275284753854 0.519421045411188
"TRAPPC13P1" 17.4391972741153 -0.364182608934809 0.324314454053118 -1.12293055207204 0.261466990619715 NA 0.519482858897599
"CRYZL1" 486.614832954819 0.0777278798373021 0.0692471460345207 1.12247051739221 0.261662436259205 0.497631241664403 0.519729728175847
"TIMM8BP2" 21.7590387479005 0.316417755573139 0.281888875284205 1.12249110666081 0.261653686754802 0.497631241664403 0.519729728175847
"HMGCS1" 6179.51836121273 0.0946978317409858 0.0843731851035653 1.12236881450839 0.261705658333896 0.497642105362734 0.519744874501253
"PCAT1" 68.9230238040808 -0.205280987428989 0.182915527543152 -1.12227206834893 0.261746778460354 0.497648969594944 0.519755842826007
"RHOQP1" 20.4867777964698 -0.310510742947544 0.276723136957938 -1.12209895551575 0.261820367940512 0.497717555733883 0.5198312744492
"ZNF281" 837.877616075566 0.0770502581068245 0.0687062292380766 1.12144501250148 0.262098485158823 0.498174871432967 0.52031270996655
"C1RL" 107.238489089583 -0.191417622804677 0.170731661418147 -1.12116066355066 0.262219480350299 0.498333454491824 0.520482141462033
"SNU13" 1811.26967371005 0.0719193757668965 0.064204283368611 1.12016476150028 0.262643557378945 0.499067899705881 0.521253035379907
"COL2A1" 723.537688492418 -0.164718149499893 0.147088069776154 -1.11986070488632 0.262773125697867 0.499099650484409 0.521297609825347
"TOM1L2" 173.603055678644 -0.13820578282353 0.12341004646241 -1.11989085803988 0.262760274496767 0.499099650484409 0.521297609825347
"ZNF594" 72.8791239680802 0.172010846703472 0.153598331888869 1.11987444517252 0.262767269567312 0.499099650484409 0.521297609825347
"IDS" 685.885399050435 0.066202026976947 0.0592008040158279 1.11826229520882 0.263454985328272 0.499570734504948 0.521850135751375
"KMT2C" 778.114667828912 0.0827335937059394 0.0739972177299448 1.11806357379379 0.263539842405181 0.499570734504948 0.521850135751375
"IDI1" 2450.63149999241 -0.0932679568231799 0.0833674662318867 -1.11875724474767 0.263243716283951 0.499570734504948 0.521850135751375
"ESS2" 158.446764303412 -0.157588695046855 0.140981045405324 -1.11780058513387 0.263652171565671 0.499570734504948 0.521850135751375
"GZMB" 51.0777929084387 0.236277961202792 0.211232678749103 1.11856727189185 0.263324792303011 0.499570734504948 0.521850135751375
"APEX1" 5096.56670303619 -0.066131634091607 0.0590944491966268 -1.11908368705773 0.26310443849993 0.499570734504948 0.521850135751375
"PPWD1" 325.694184234385 0.0953580333827804 0.0852287643574404 1.11884800984394 0.263204985923608 0.499570734504948 0.521850135751375
"ZBTB47" 73.7086002819885 0.189585601626547 0.169531754128739 1.1182896242705 0.263443316876701 0.499570734504948 0.521850135751375
"KIAA1328" 61.2117587975777 -0.198585298054255 0.177538535541632 -1.11854757305739 0.263333200295696 0.499570734504948 0.521850135751375
"EIF4A2" 2820.20665309056 0.0889199079289825 0.0795508369121547 1.11777463796105 0.263663256054534 0.499570734504948 0.521850135751375
"B2M" 5278.05985782225 0.119983187037737 0.107348454991844 1.11769831290868 0.263695863558928 0.499570734504948 0.521850135751375
"ZNF584" 119.752397427851 0.149909270829307 0.134046807532432 1.1183352560861 0.263423834652426 0.499570734504948 0.521850135751375
"CFAP53" 53.3002842187437 0.217644454897553 0.194726837411619 1.11769110919975 0.263698941263146 0.499570734504948 0.521850135751375
"SEZ6L2" 310.123118303206 -0.140551544381946 0.125725062654886 -1.1179278133888 0.263597825011017 0.499570734504948 0.521850135751375
"NSMCE3" 528.096843651434 0.108357502898756 0.0969233953657224 1.11797056314308 0.263579565850483 0.499570734504948 0.521850135751375
"P4HB" 4096.40175677771 0.101202593184973 0.0904681822752243 1.11865399126836 0.263287780342299 0.499570734504948 0.521850135751375
"MT-TK" 38.0285383204241 -0.269626415732663 0.241219022765558 -1.11776597318659 0.263666957669912 0.499570734504948 0.521850135751375
"CLIC1" 4946.25044334527 0.133093100691769 0.119045017621076 1.11800647646934 0.263564227321243 0.499570734504948 0.521850135751375
"MARVELD3" 10.3449851999051 0.472574595858639 0.422841370045992 1.117616745512 0.263730713766824 NA 0.521850135751375
"OTULINL" 52.1527193714893 0.189601900868451 0.169719628200852 1.11714775054816 0.263931156610238 0.499939271094806 0.52217599155367
"ZBTB7A" 482.628386663222 0.0973200624603642 0.0871355588346101 1.11688114200409 0.264045148746628 0.500083795634762 0.522330743374816
"EHMT2" 843.170162505349 -0.0955940679402951 0.0856087767661799 -1.11663863859879 0.2641488638837 0.500208817748366 0.522465126194243
"ITM2C" 1147.10932046759 0.136117089141057 0.121934662739523 1.11631168761118 0.264288740472912 0.500335092630661 0.522604616220048
"CNTNAP2" 3878.50030693329 0.109908363112496 0.0984571583861195 1.11630647191206 0.264290972273737 0.500335092630661 0.522604616220048
"HNRNPA1L2" 70.1989096544763 -0.174939042021209 0.156743422584832 -1.11608537785073 0.264385590507591 0.500442806286804 0.522720921733424
"TMEM59" 1581.41270495811 0.0859646264190295 0.0770838797522448 1.11520886980946 0.264760926003344 0.50087575821164 0.523188340575672
"ZNF566" 132.677122887322 0.131267292272212 0.117702428954451 1.11524709760247 0.264744548564028 0.50087575821164 0.523188340575672
"YTHDF2" 1980.20736702244 -0.0650056690263072 0.058290666966138 -1.11519857997285 0.264765334464327 0.50087575821164 0.523188340575672
"MIR3654" 124.813310370947 -0.137402743708192 0.123200492418537 -1.11527755296145 0.264731501467878 0.50087575821164 0.523188340575672
"IKZF5" 116.378097835926 0.172638575044835 0.154828548936347 1.11503063376128 0.264837294586964 0.500940460120509 0.523259721010049
"COX8A" 4139.51319508085 -0.0485647511607605 0.0435647772407797 -1.11477101999963 0.264948558137428 0.501079475525198 0.523408726473358
"MERTK" 21.5728559446676 -0.330375187480872 0.296451741835375 -1.1144315949553 0.265094075258648 0.50121239388787 0.523555159448398
"PCDHA4" 86.4096547925514 -0.161275000782423 0.144715126680865 -1.11443084410987 0.265094397219506 0.50121239388787 0.523555159448398
"CRIPT" 541.615282816299 -0.0884376624368494 0.0793846954222964 -1.11403919819047 0.265262370844416 0.501458517240363 0.523816050405642
"MSH5" 61.9859459800446 -0.194207251880935 0.174350492621508 -1.11388989477955 0.265326425114397 0.501508146743511 0.523871688045343
"SPECC1L-ADORA2A" 53.2143880214567 -0.213408330806262 0.191609814578258 -1.11376513398326 0.265379958262669 0.501537878386159 0.523906540101843
"LDAH" 474.407297299486 0.0861039408114093 0.0773345209195441 1.11339592962616 0.265538422375839 0.501765880880254 0.524148506841912
"HIVEP1" 114.31615346095 0.147062094673407 0.132136217370746 1.11295826079826 0.265726356133956 0.501787152111878 0.524168847099106
"SCD" 13007.0713911135 -0.0916831644101087 0.0823568907450529 -1.11324217780303 0.26560443254143 0.501787152111878 0.524168847099106
"GABPB1" 220.286987349236 0.131671882876923 0.118312206218817 1.11291883639967 0.265743289354737 0.501787152111878 0.524168847099106
"DNMT3A" 496.035699167742 0.0960582614837636 0.0863180267877363 1.11284125759709 0.265776612488895 0.501787152111878 0.524168847099106
"RFWD3" 307.478832750592 0.124957540281336 0.112279274217455 1.11291724276136 0.265743973855866 0.501787152111878 0.524168847099106
"BAZ1A-AS1" 34.3756902437929 0.24202408566434 0.217453649153436 1.11299160352819 0.265712035637881 0.501787152111878 0.524168847099106
"MAMSTR" 17.1522824531498 -0.356041109176456 0.319954480356718 -1.1127867588524 0.265800023554673 NA 0.524168847099106
"GATAD2B" 679.469747149225 -0.0710072794294297 0.0638232320590277 -1.1125616352954 0.265896745092614 0.501876999257809 0.524227916886996
"INPP1" 121.661013074775 0.140296999477282 0.126113476323688 1.11246635622976 0.265937687855762 0.501876999257809 0.524227916886996
"CCDC7" 32.2927564799867 -0.302341645614937 0.271766241121259 -1.11250626408758 0.265920538356175 0.501876999257809 0.524227916886996
"DDX3X" 1335.99787506784 0.0644799629013006 0.0579728016638557 1.11224507097613 0.266032794006184 0.501985077240797 0.524344603845072
"RECQL5" 69.2646597387778 -0.187637668861269 0.168801841777901 -1.11158543582807 0.266316437391174 0.502448830328313 0.524832811762523
"LINC00370" 102.097911716941 0.192970731746074 0.173673731006717 1.11111064769266 0.266520725253378 0.502762755856187 0.525164522189551
"H2AC20" 102.314225998253 -0.214793300601945 0.193359337258035 -1.11085041792063 0.266632740473408 0.502902554430011 0.525314349433576
"KDM4A" 349.921661358741 0.141134561254706 0.127071859690639 1.11066731531516 0.266711575917918 0.502938919288976 0.525367524213835
"PPP1R18" 674.407422961793 0.125091778677293 0.112633345161011 1.11061052567046 0.266736030148695 0.502938919288976 0.525367524213835
"CACNA2D1" 27.7440690717222 -0.284131227099685 0.255856101032734 -1.11051183048918 0.26677853302306 0.502938919288976 0.525367524213835
"LINC01128" 53.9982280047674 0.208333181177799 0.187610901207727 1.11045349623435 0.266803656738962 0.502938919288976 0.525367524213835
"TOPORS" 305.178999424703 -0.093944973079936 0.0846334765097524 -1.11002143541995 0.266989789723024 0.503210395837613 0.525663149911795
"DBF4B" 51.4908678510234 -0.235788259321141 0.212466430541368 -1.10976712283606 0.267099390027019 0.503210395837613 0.525666288419531
"ZSCAN2" 95.8731350284536 -0.157788068243857 0.142179359090807 -1.10978182243093 0.267093054145905 0.503210395837613 0.525666288419531
"TSIX" 20.7259794744479 -0.432907733569566 0.390084282037766 -1.10977999756384 0.267093840702161 0.503210395837613 0.525666288419531
"SORBS1" 36.4054253102984 0.311159019246491 0.280508590390459 1.10926734476605 0.267314867968292 0.503544846419897 0.526019459192053
```
