## Supplementary Tables 36-41 for "Transcriptomic Convergence and the Female Protective Effect in Autism": PPP3CA_vs_ctrl_manual_adjustment_Cutoff_Of_10.txt (part 2 of 4)

```
"SCARNA12" 10.5497511902034 -0.435654620827147 0.39282557489814 -1.10902815057322 0.267418038165967 NA 0.52615156653568
"NUP133" 356.876073650471 -0.0937668265442582 0.0845759421773281 -1.10867019781654 0.26757248291426 0.503887030634987 0.526313595989642
"RPS17P16" 229.403402386433 -0.11910964251823 0.107433761006831 -1.10867981723787 0.267568331651277 0.503887030634987 0.526313595989642
"DAPK3" 448.559931707308 0.144517977056153 0.130422350615109 1.10807677038917 0.267828662239399 0.504297804093328 0.526746537898365
"PODXL2" 122.382534412645 -0.195873546278563 0.176782958723775 -1.10798884515004 0.267866633409639 0.504297804093328 0.526750264567561
"DIAPH2" 118.67931789912 -0.154416034544716 0.139390905907143 -1.10779131206437 0.267951953037104 0.504386855979463 0.526847086762019
"ARMCX6" 376.090580465822 -0.0851591876550206 0.0769157722604212 -1.10717457749353 0.268218456743897 0.504816891136514 0.527300079024861
"TUBD1" 143.948514382173 -0.15513778535476 0.140143784864437 -1.10699012093064 0.268298199586363 0.504895349491102 0.52738583900922
"HSCB" 175.309702743737 0.119161528480607 0.107707948032462 1.10633923175932 0.268579717105996 0.505079058076129 0.527596758948116
"SCUBE1" 141.987110431013 0.153818065223278 0.139028304790251 1.10637949196992 0.26856229818934 0.505079058076129 0.527596758948116
"CFAP221" 32.7834206655074 -0.271005550001841 0.244908885931516 -1.10655662399127 0.268485669755728 0.505079058076129 0.527596758948116
"H1-10" 5656.25509866093 0.0962318606167026 0.0869702177657741 1.10649211981821 0.268513572930542 0.505079058076129 0.527596758948116
"PRR3" 518.693195714187 0.0809226861070059 0.0731455372433545 1.10632431118493 0.268586172814283 0.505079058076129 0.527596758948116
"INHBA" 11.5118094716318 0.44769074622533 0.404715722304109 1.1061857040704 0.268646149264778 NA 0.527643586953864
"DLGAP5" 426.273927608695 -0.202875748248225 0.183512251357729 -1.10551609904643 0.268936022458801 0.505665279189471 0.528141878133282
"LSM12P1" 64.9751623045219 -0.208408362588304 0.18853454949496 -1.10541204859577 0.268981085351171 0.505678341980159 0.528159336634272
"HEY1" 66.9308252233191 0.258266041264124 0.233675322047164 1.10523455793931 0.269057966200581 0.505751209632063 0.528239258369596
"TMEM164" 126.61221283934 -0.140609331472329 0.127286141974485 -1.10467117072741 0.26930209974559 0.506138398827701 0.528647480288432
"ARID4B" 942.726441091343 0.102711778539058 0.0930142554805122 1.10425846025912 0.269481036727308 0.506402962359943 0.528927627000326
"ZC3H4" 297.467239736345 -0.10667447109115 0.0966247302896219 -1.10400795708723 0.269589686015942 0.506535386542062 0.529069758806286
"CA12" 111.31826344306 0.176290250804217 0.159706003865239 1.10384235118031 0.269661529806443 0.506598628708876 0.529139631326955
"CDK5R2" 10.0902173980445 0.436632985691517 0.395609820018134 1.10369602471319 0.269725020646155 NA 0.52919309680926
"AATF" 252.468571522447 0.117502817508095 0.106475954709642 1.10356199978223 0.269783182865033 0.506755413715192 0.52923609472153
"RHOBTB2" 178.346649206009 0.191429814358441 0.173520162599627 1.10321366399441 0.269934388875808 0.50689590052588 0.529390465006806
"PRDX6-AS1" 39.8188466230156 -0.28514393921071 0.258462639631406 -1.10323077879787 0.269926958304106 0.50689590052588 0.529390465006806
"ABCC5" 206.791150216573 -0.15488256381351 0.140408532831037 -1.10308512375021 0.26999020045692 0.506928954070473 0.529428809679222
"YIPF1" 190.457490440755 0.153092877403608 0.138865679775606 1.10245294338379 0.270264805435533 0.507086345654851 0.529623754040792
"PLOD3" 307.040646096727 0.112003786056595 0.101581062108717 1.10260499084685 0.270198741941197 0.507086345654851 0.529623754040792
"ZC3H12C" 75.6856643234339 0.189348197370791 0.171771838948714 1.10232386478278 0.270320897821444 0.507086345654851 0.529623754040792
"ZNF415" 33.0617533742403 -0.267484871482274 0.2426693277428 -1.1022607346808 0.270348334539686 0.507086345654851 0.529623754040792
"PURG" 50.4953192437579 -0.206854686477165 0.187645872559667 -1.10236736708073 0.270301992574832 0.507086345654851 0.529623754040792
"MRPL57" 997.194943253578 0.0863015602654138 0.0782880787715676 1.10235889830977 0.270305672865746 0.507086345654851 0.529623754040792
"NPY2R" 347.065740278817 -0.144950449565586 0.131460795275847 -1.10261351501361 0.270195038581839 0.507086345654851 0.529623754040792
"CRCP" 194.786094680608 0.10857227517609 0.0985061003355536 1.10218833966878 0.270379800193142 0.507086345654851 0.529623754040792
"NDE1" 137.560200743666 0.151423455579439 0.137447631538706 1.10168108307343 0.270600343830327 0.507428234854692 0.529984657312757
"UBE2L3" 1629.2814003123 0.0659053360453936 0.0598353733851968 1.10144438509844 0.270703296913431 0.507549553441279 0.530115187531251
"NAA10" 700.213730650282 -0.0724762754284697 0.0658224841256177 -1.10108690656757 0.270858835048624 0.507741882770174 0.530323705085421
"KIFC2" 36.5271695348852 0.240016087806381 0.2179917855961 1.10103271621018 0.270882418500587 0.507741882770174 0.530323705085421
"SETD1B" 328.073911242801 -0.132186220347098 0.120082523192753 -1.10079482702838 0.270985963679027 0.507792483069159 0.530384189769098
"MTA1" 990.560080483547 -0.0737730705014504 0.0670132038512347 -1.10087365267929 0.270951650514065 0.507792483069159 0.530384189769098
"HHIPL1" 14.4181276130114 -0.422082422809093 0.383553131122779 -1.10045359706366 0.271134536981177 NA 0.530603856649533
"NDUFC2-KCTD14" 758.260833359462 -0.0725198310023186 0.0659111008564171 -1.10026733069287 0.271215661871469 0.508151134874845 0.530691487400874
"FBN1" 339.539153041479 -0.105913998650145 0.0963149801364779 -1.09966277831408 0.271479078101387 0.508572850772536 0.531135738892986
"EFNA2" 181.11599751058 0.180627397120744 0.164299512941493 1.0993787740872 0.271602885212734 0.508614177687728 0.53119038195782
"POLE" 309.355008783345 -0.144639290654239 0.131568206050988 -1.09934835318941 0.271616149010142 0.508614177687728 0.53119038195782
"CRPPA" 25.4328206960342 -0.279310717157372 0.254057159035528 -1.09940108839174 0.27159315624822 0.508614177687728 0.53119038195782
"FOXP4" 409.586670061515 0.144898262706994 0.131830256547526 1.09912751823218 0.271712448425795 0.508673536223153 0.531260026166346
"PPCDC" 90.74036493334 0.162810619007934 0.148130876629284 1.099099814385 0.27172453088215 0.508673536223153 0.531260026166346
"PFKP" 596.067174847581 -0.23453880394287 0.213427979208518 -1.09891310789073 0.271805968628617 0.508733703482569 0.531330512708837
"THNSL1" 116.728013816333 -0.155960014483712 0.14193017265034 -1.09885031189201 0.27183336277892 0.508733703482569 0.531330512708837
"RTCB" 715.90189263179 0.0785495788985202 0.0714898706095057 1.0987511689254 0.271876616792534 0.508742887868343 0.531343927424413
"MUC1" 32.2389522331622 0.273428459708689 0.248901487303647 1.09854088326568 0.27196837564741 0.508842820436354 0.531452121631134
"ERC1" 287.297727939798 -0.0939140383964571 0.0855123097783298 -1.09825168610118 0.27209460242793 0.50900720394971 0.531627631480022
"RNU6-513P" 10.6849002715062 -0.433952172050377 0.395167143610362 -1.09814841407528 0.272139687604235 NA 0.531644578366261
"RAB8A" 922.368006800895 0.242270275881027 0.220672288611049 1.09787358170761 0.272259695304783 0.509100687471255 0.53166561604188
"CCDC43" 174.546876088557 0.151689744082613 0.138164220708095 1.09789454393619 0.272250540708136 0.509100687471255 0.53166561604188
"SPON1" 50.3390605162608 -0.238545545581969 0.217248750995528 -1.09802953751794 0.272191591537333 0.509100687471255 0.53166561604188
"NAA20" 719.609733625592 -0.0706501458823108 0.0643585846306359 -1.09775791819822 0.272310211507545 0.509123390088866 0.531693153011723
"NPIPA1" 56.1638749642092 0.187725969464407 0.171029752865307 1.09762170803257 0.27236970971666 0.509162877104541 0.531738217886476
"DCTN6" 573.166662369849 0.0711853510939834 0.064863401319017 1.09746559148006 0.272437914211933 0.509218626070684 0.531800265428935
"CPT1B" 52.1870426864852 -0.217241227472153 0.198004185218911 -1.09715472545176 0.272573760756302 0.509264072535163 0.531859202445097
"SMIM7" 793.898427251091 0.0850290951453089 0.0775002248804991 1.09714643120609 0.272577385925393 0.509264072535163 0.531859202445097
"ZNF564" 38.0468468896855 -0.230662235315543 0.210235108588697 -1.09716325148531 0.272570034313976 0.509264072535163 0.531859202445097
"LACTB" 149.61786520135 0.134755225400704 0.122879515533783 1.09664515534045 0.272796540004149 0.50960175953746 0.532215697568223
"AATK" 36.9643628589372 -0.254579016560551 0.232269238251435 -1.09605136899345 0.273056294896285 0.510015185750952 0.532651297499086
"NBR2" 100.783305562862 0.147361676937602 0.134498713627245 1.09563632962324 0.273237956413767 0.510282653116758 0.532934464546809
"PLA2G3" 137.979515498375 0.308965070447524 0.282089782481882 1.09527210709012 0.273397443620714 0.51050863962224 0.533174312048357
"WSCD1" 156.473045333457 0.162675590862639 0.148542902157475 1.09514213402255 0.273454372148668 0.510543084055217 0.533214114281878
"RBM45" 158.065976542857 -0.125228486579128 0.114378987723062 -1.09485569921579 0.27357985991746 0.510670456938817 0.533354799150368
"NUP62" 795.406602623636 0.0776739256540243 0.0709473571766101 1.09481069831353 0.273599578497107 0.510670456938817 0.533354799150368
"SYNCRIPP1" 20.9406913515258 0.303911474402485 0.277639287734983 1.09462704965797 0.273680060081479 0.510748819398084 0.533440469530059
"RUSC1" 205.083031054849 0.112891797874098 0.103151759717112 1.09442435285348 0.273768908049177 0.510770932792636 0.53347121665902
"EAF1-AS1" 43.6898074481081 -0.209086414906495 0.191033629054559 -1.09450056485489 0.273735499776323 0.510770932792636 0.53347121665902
"MRGBP" 355.548511369996 0.093348247458107 0.0853174670656347 1.09412820924811 0.273898751934726 0.510941330415917 0.533653012676666
"SFSWAP" 730.888561993919 -0.0776873962786015 0.0710112389112095 -1.09401550331687 0.273948178798737 0.510961688193849 0.533678099885305
"PHKG2" 193.755026183719 0.123674554846259 0.113181148776668 1.09271337305735 0.274519666308204 0.511933392098903 0.534700664456399
"MVP-DT" 44.5507459842014 -0.248711843037365 0.227622050449933 -1.09265267818185 0.274546324322281 0.511933392098903 0.534700664456399
"USP7" 886.14186670019 0.104835405140874 0.0959890065396468 1.09216053921314 0.274762543733175 0.512264568255766 0.535050400246478
"CCNQ" 190.197253240007 0.13059777616323 0.119601502521567 1.09194093226112 0.274859064734001 0.512372518171419 0.535166982821863
"PIN1" 890.41012702655 0.0629104419746923 0.057660246091102 1.09105399715594 0.27524912338437 0.51302755267497 0.535783555597279
"FGF14" 18.5199628019478 -0.385061753201279 0.352904285767859 -1.09112234883589 0.275219050073744 NA 0.535783555597279
"SCAF1" 426.038288851382 0.0932669863491929 0.0855061534373205 1.09076344332998 0.275376986026137 0.513193773508746 0.535960993464093
"FAM222A" 45.2305747123108 -0.286504509125254 0.262710998289245 -1.09056914628984 0.275462512014493 0.513227703242573 0.536006219806069
"DIXDC1" 386.572245731352 -0.16425780224848 0.150620078883107 -1.0905438601978 0.275473643820611 0.513227703242573 0.536006219806069
"FAM182A" 38.481382603011 -0.226146122755762 0.207386281009594 -1.09045845103563 0.27551124613655 0.513227703242573 0.536007955341741
"SMC5" 700.271667728881 -0.125249155331243 0.114881372478737 -1.09024772797196 0.27560403424545 0.513328474285327 0.536117040236853
"TTN-AS1" 100.811401391601 -0.145484568835671 0.133476366732387 -1.08996500577035 0.275728559369885 0.513488320769268 0.536287824078818
"MFSD4B" 198.243425632163 -0.114363900280346 0.104943610732355 -1.08976525090238 0.275816564631461 0.513580121117977 0.536387541313794
"EP300" 835.526508667796 -0.0745059125393539 0.0684164229785826 -1.08900625457542 0.276151127540504 0.514130930266611 0.536966655109722
"SATB1" 235.162468901002 -0.141214228220569 0.129683663895374 -1.08891300553089 0.276192250472486 0.514135342643254 0.536975106411287
"PRXL2C" 141.614732371089 0.13530613122592 0.124316082657164 1.08840407720267 0.276416762018811 0.514437585734319 0.537226947741657
"ABRAXAS1" 204.075275025635 -0.11140093337096 0.102355833428144 -1.08836916900457 0.276432166179239 0.514437585734319 0.537226947741657
"STAT4" 15.9307819317837 -0.41229382434912 0.378760274995576 -1.0885350221956 0.276358984312293 NA 0.537226947741657
"IRX2" 13.8596898898475 0.366310956912136 0.336659606509644 1.08807516503065 0.276561926386757 NA 0.537407597441182
"PRKACA" 640.203286922767 0.0810757587291423 0.0745540561166086 1.08747616095271 0.276826428465289 0.514959336578276 0.537711831692008
"IQUB" 23.2597355943282 0.297517789029969 0.273587022782552 1.08747039974347 0.276828973277777 0.514959336578276 0.537711831692008
"MAILR" 41.4262447759743 -0.263199247300435 0.242000477509925 -1.08759804942798 0.276772592235351 0.514959336578276 0.537711831692008
"DGAT1" 177.428032191756 -0.133959892311856 0.123203483735922 -1.08730604240859 0.276901579092023 0.515022185590056 0.537781319010725
"ZNF333" 122.259512872216 0.151177866496511 0.139055684602776 1.08717501861476 0.276959468915041 0.515057649859244 0.537822211148891
"GSE1" 123.427401890124 -0.13311772188489 0.122485502840172 -1.08680389758934 0.277123484889919 0.515290437846468 0.538069149318844
"QDPR" 290.47396493481 -0.104285069905693 0.0959876108701666 -1.08644302072222 0.277283036937989 0.515514334471706 0.538307355714875
"ZSCAN31" 42.6211529221923 -0.242505693870044 0.22322860959486 -1.08635579601634 0.277321610396063 0.515514334471706 0.53831066649733
"TCF20" 193.515201394475 -0.119509258627814 0.110038970017396 -1.0860630430194 0.277451101532733 0.515682791262926 0.538488566497335
"ECH1" 519.730673297984 -0.101878943913813 0.0938180209453814 -1.08592083788598 0.277514016872966 0.515703965937317 0.538488566497335
"EIF3A" 2359.50940231646 0.2805040288099 0.258323927876115 1.08586158129502 0.277540236435701 0.515703965937317 0.538488566497335
"TFB2M" 135.389811811409 0.138223490132189 0.127311208779784 1.08571343762261 0.277605793695235 0.51573473135166 0.538488566497335
"MT-ND3" 22458.4103765726 -0.0700072647454033 0.0644842836221761 -1.08564848383193 0.277634540688442 0.51573473135166 0.538488566497335
"SLC30A8" 10.7405879809531 -0.46822120948079 0.431242842245135 -1.0857483617424 0.27759033795368 NA 0.538488566497335
"RNF217-AS1" 11.3113808632395 -0.421198006773864 0.388000425200678 -1.08556068348641 0.277673402242226 NA 0.53849240883766
"FBN3" 23.8837166676112 -0.302464629101563 0.278769737270382 -1.08499807785161 0.277922506594543 0.516197381350946 0.538903920157626
"ZWILCH" 324.993636384283 0.104646122133121 0.096462363330318 1.08483887933348 0.277993022377756 0.516232928632541 0.538948784479563
"RPS19P3" 773.791591365599 -0.0848071112884757 0.0781791470595989 -1.08477918317303 0.278019467481684 0.516232928632541 0.538948784479563
"MTO1" 134.080851909587 0.155890406780377 0.143732025131769 1.08459062367946 0.278103009653046 0.516243546812223 0.538967619318307
"MRPL15" 491.804718005587 0.0795247228608644 0.0733193346730848 1.08463508589444 0.278083308919874 0.516243546812223 0.538967619318307
"FAT1" 797.298185564993 0.0710543895515355 0.0655338410432687 1.08423966030958 0.278258551126577 0.516375982101286 0.538974482609531
"NECTIN1" 447.334694934923 -0.0916683569973897 0.0845505194645752 -1.08418443290342 0.278283032439406 0.516375982101286 0.538974482609531
"SMAGP" 122.026379385212 -0.161891558681495 0.149323563036061 -1.08416619179117 0.278291118717434 0.516375982101286 0.538974482609531
"KCND3" 19.0506052393998 0.397895720574019 0.36697999234031 1.08424363420074 0.278256789628847 NA 0.538974482609531
"MARK2P3" 11.5176901484687 -0.425852921497768 0.392714089233434 -1.08438411855561 0.278194522324041 NA 0.538974482609531
"STOM" 46.8807096261189 0.259509327496632 0.23949072178957 1.08358823071506 0.278547411447826 0.516779262715466 0.539399304316937
"TRIM26" 130.24466601006 0.134123270897765 0.123796306607509 1.08341900152965 0.278622485315215 0.516781972289718 0.539409913555797
"SCAMP1-AS1" 90.107813846206 -0.180560949336945 0.16665995441193 -1.08340932873806 0.2786267767987 0.516781972289718 0.539409913555797
"AP1S3" 51.3628176280151 -0.209789730573633 0.193656353868235 -1.08330930735366 0.278671155468699 0.516788357188225 0.539424306111424
"RASSF8-AS1" 161.996092736476 -0.133212514519267 0.1229775830687 -1.08322599286123 0.278708125098496 0.516788357188225 0.539424355058741
"PTGES" 26.3654245890864 0.397740669907474 0.3672945161301 1.08289302573358 0.27885590787469 0.516871421726303 0.539522717626691
"ZNF219" 555.963595163492 0.130004388389997 0.120038706033042 1.0830205746654 0.278799290777961 0.516871421726303 0.539522717626691
"RPS12P16" 32.4459927269466 -0.313967048508981 0.289941955933273 -1.08286173175033 0.27886980000881 0.516871421726303 0.539522717626691
"HPF1" 950.66734425628 -0.0886701975290796 0.0819354386549077 -1.08219592138314 0.279165480431023 0.516875950719957 0.539558492621979
"TBC1D20" 291.448231013995 0.105485115507205 0.097448696320487 1.0824682062476 0.279044535404781 0.516875950719957 0.539558492621979
"RPL13AP25" 1138.31341757011 -0.0614509291940049 0.0567835101793521 -1.08219673281752 0.279165119950577 0.516875950719957 0.539558492621979
"DUSP15" 77.2672880613423 0.204586286888747 0.189041215187471 1.08223112449769 0.279149841706917 0.516875950719957 0.539558492621979
"PRKCD" 22.8806294760865 -0.322908562700795 0.298378143946421 -1.08221251875197 0.279158107098051 0.516875950719957 0.539558492621979
"ZNF202" 71.2978923108859 0.177308578518437 0.163791520771189 1.08252599208802 0.279018872349172 0.516875950719957 0.539558492621979
"HSPA1A" 2271.76228440862 0.197914782285546 0.182889594482331 1.082154415869 0.279183919715023 0.516875950719957 0.539558492621979
"CHURC1" 419.995263781704 -0.0985721059009122 0.0910786817380458 -1.08227418337497 0.27913071392819 0.516875950719957 0.539558492621979
"GNAO1" 30.2296657478664 -0.277746190483997 0.256773693530956 -1.08167696879163 0.279396090425208 0.517052299019562 0.539754209618743
"C5orf15" 877.524076427931 0.0604230712173357 0.0558541817439953 1.08180031164509 0.279341268110774 0.517052299019562 0.539754209618743
"PGM2" 233.517047564079 -0.10283567722924 0.095069843336792 -1.08168556526319 0.279392269306253 0.517052299019562 0.539754209618743
"TIMM29" 238.416425410412 0.120925370276902 0.111842838868093 1.08120798345901 0.279604607561968 0.517149634535707 0.539799930584728
"SMG1" 382.556949291166 -0.0956354695305441 0.0884458596435102 -1.08128825833128 0.279568908780819 0.517149634535707 0.539799930584728
"CCS" 384.499231985177 -0.0968703828060304 0.0895881482813368 -1.08128569084635 0.279570050510847 0.517149634535707 0.539799930584728
"ATP5PO" 2481.83698667339 -0.080913130111599 0.0748318466809821 -1.08126598100061 0.279578815350511 0.517149634535707 0.539799930584728
"MCF2L-AS1" 13.4167733605682 0.40496053979386 0.374521771412612 1.08127369542881 0.279575384772429 NA 0.539799930584728
"TMCC2" 65.6882714563227 0.203440893726952 0.188204257329726 1.0809579794496 0.279715805895647 0.517283188851066 0.53988573697156
"MYO15B" 15.6234895451396 -0.40616656449588 0.375752483760993 -1.08094179559498 0.279723005286614 NA 0.53988573697156
"GRIP2" 118.860473243411 -0.168377522082613 0.155799824121272 -1.08072985982032 0.279817296582544 0.517364446795848 0.539964426155041
"DCTN2" 789.213087023118 0.0648951855397386 0.0600501074378811 1.08068392062195 0.279837738012136 0.517364446795848 0.539964426155041
"SCAP" 767.508440378597 0.0891580097836607 0.0825091965937112 1.08058269216569 0.279882784921702 0.517375631539113 0.539979987135541
"GAN" 434.971775664546 -0.0816473071624279 0.0755751204613692 -1.0803463714512 0.279987967395512 0.517497960913383 0.540111548677748
"CRYGS" 33.6618657147399 0.237994209752064 0.22038148345926 1.07991926552241 0.280178133372725 0.517777308184419 0.540406991463033
"FAM220A" 69.9391669340893 -0.173493448307324 0.160676529557856 -1.07976845644312 0.280245301035749 0.517829304852546 0.540465148649184
"KCNAB2" 60.8793514917328 -0.213229919874496 0.197613697540658 -1.07902398734594 0.28057703452136 0.51824362629333 0.540917021350817
"TAB1" 178.667240920048 0.121513144359718 0.112634500903408 1.07882703243763 0.280664841706307 0.51824362629333 0.540917021350817
"STAU1" 1067.79485625273 0.0677926516012475 0.0628274794654225 1.07902866990801 0.280574947150843 0.51824362629333 0.540917021350817
"NUP214" 443.108241019949 -0.0806569885504576 0.0747583338923764 -1.07890297109314 0.280630984236413 0.51824362629333 0.540917021350817
"NXPH4" 27.9988165073487 0.421080856474209 0.390270786058273 1.0789453669518 0.280612083126413 0.51824362629333 0.540917021350817
"AP3S1" 1344.21235412645 0.0583035045996126 0.0540580180864199 1.078535741107 0.28079474051899 0.518411330707687 0.541095949098294
"USP21" 220.182674000238 0.126745470825784 0.117538813912772 1.07832865252362 0.28088711467908 0.518509718999215 0.541202528560207
"S1PR1-DT" 23.3064323775398 -0.30393554584791 0.281942087430695 -1.07800700710433 0.281030629092186 0.518702470251256 0.541407601975855
"GCNA" 15.6960944587745 0.355401368337172 0.329716947506471 1.07789839444088 0.281079102029173 NA 0.541429547325588
"SRRM2" 3929.37131634112 0.0603175573292837 0.0559849496739964 1.07738879253293 0.281306608945661 0.519139627330935 0.541796306188576
"SRP14" 3082.2687880049 -0.0923028627636303 0.0856799201169848 -1.07729865571306 0.281346862674203 0.519141700570049 0.541802366381699
"HNRNPK" 5499.68583601488 -0.0479465083813755 0.0445103720901309 -1.0771985523798 0.281391571876796 0.51915199333743 0.541815173324608
"ACP6" 243.468706811076 0.16982463985001 0.157677989218949 1.0770345353288 0.281464837317112 0.519214960607081 0.541815173324608
"PLAAT1" 17.1041659306435 0.336463819630486 0.312390467336923 1.07706173782697 0.281452685227777 NA 0.541815173324608
"HMGB3" 1277.72291512169 0.0845158324055435 0.0784895470203003 1.07677819039629 0.281579370996261 0.519354026832669 0.541964196667072
"TMEM243" 66.2713205852884 0.174339172175623 0.161956674099651 1.07645562089249 0.281723538420995 0.519403305201687 0.542027326984444
"OTUD1" 151.295536792467 0.148119920191895 0.137595489491666 1.07648819550052 0.281708977433645 0.519403305201687 0.542027326984444
"UVRAG" 144.1083596448 0.142285896286895 0.132166301416882 1.07656713369086 0.281673693847063 0.519403305201687 0.542027326984444
"AKAP3" 13.690096250342 0.395426483507782 0.367466722702633 1.07608787157517 0.281887959339406 NA 0.54227221268968
"PFKL" 301.549047461729 -0.100497518472727 0.093410262460846 -1.07587234876738 0.281984349949337 0.519739701413983 0.542314738357517
"CRYBG2" 163.221626008046 -0.141042313261501 0.131090509015309 -1.07591552066542 0.281965039921399 0.519739701413983 0.542314738357517
"ZNF549" 53.2034838465817 -0.207201635607731 0.192645056739546 -1.07556165268162 0.282123345279043 0.519923659093911 0.542339113969947
"POLN" 18.9634498756011 -0.33186070305729 0.308560693934974 -1.07551191574396 0.282145600281879 NA 0.542339113969947
"COL11A2" 15.3772015754068 0.342595818311525 0.318507388339095 1.07562910894483 0.282093163591397 NA 0.542339113969947
"NPM1P30" 14.0464401504352 -0.398161498808556 0.370142736387367 -1.07569718291558 0.28206270774533 NA 0.542339113969947
"CD247" 60.4160193707108 -0.24831121569961 0.230969866814856 -1.07508056840442 0.282338658405494 0.519982924553046 0.542379324402701
"TRAF3IP1" 233.676886130036 0.115211392604085 0.107140188233093 1.07533311733066 0.282225614219645 0.519982924553046 0.542379324402701
"SGMS1-AS1" 46.7133161313397 -0.208515645698652 0.193958984733131 -1.07505020190506 0.282352252913152 0.519982924553046 0.542379324402701
"ATF4P3" 179.895139323017 0.122035576696098 0.113512229058862 1.07508748359453 0.282335562667663 0.519982924553046 0.542379324402701
"PCDHGB4" 72.3490215437438 0.154430905855539 0.143639615841419 1.07512753324287 0.282317634009217 0.519982924553046 0.542379324402701
"LAMP3" 76.5681746262659 0.414505482312605 0.385599264161106 1.07496440174591 0.282390666420796 0.519982924553046 0.542381757486193
"RNF5P1" 11.7610404157157 0.384721748197589 0.357983141375059 1.07469236322086 0.282512483956281 NA 0.542544361205532
"FBXL17" 232.97970933826 0.0949298718307768 0.0883517718958785 1.074453514556 0.282619468598893 0.520332013586111 0.542678440427727
"AKR1C1" 536.112039077517 0.446717487636974 0.415906083859168 1.0740825993501 0.282785662668599 0.52056575365954 0.54292616181778
"SST" 10.6100707217346 -0.486160067052164 0.452669055117017 -1.07398564482498 0.282829115501778 NA 0.542938195561591
"RPS26P8" 131.586699638478 -0.120756043280743 0.112451051419033 -1.07385428376976 0.282887995784806 0.520681886803139 0.542979837840667
"ARMCX4" 146.444361631077 0.143654840370375 0.133828984799878 1.0734209826458 0.283082274283037 0.520967198351096 0.543281320558179
"ANAPC16" 1610.22340309111 -0.0917966595208076 0.0855360632695897 -1.07319247592078 0.283184765860201 0.521011272870237 0.543335186113639
"TADA2A" 155.543997298709 0.119556917195314 0.111395268644195 1.07326746145016 0.283151130008337 0.521011272870237 0.543335186113639
"KIRREL2" 65.3508724340739 -0.269200759292241 0.250908055748394 -1.07290600331378 0.283313292247458 0.521103209239849 0.543367579154753
"TAB3" 115.64131208649 -0.143843946004813 0.134069065068337 -1.07290929441101 0.283311815467154 0.521103209239849 0.543367579154753
"LINC01106" 13.5342689790429 0.424430989976736 0.395538688041095 1.07304545120158 0.283250723797355 NA 0.543367579154753
"ATMIN" 745.206273631188 0.0756154823167996 0.0705318809283199 1.07207522784833 0.283686244406606 0.521716856742784 0.544011407221021
"MAN1B1-DT" 32.301758426348 0.257670678280493 0.240433490339575 1.07169212540472 0.28385833891105 0.521960995472335 0.544269941751837
"TMEM132A" 299.63329556782 -0.0959890119943856 0.0895989000935431 -1.07131908867376 0.28402597967908 0.522124521602099 0.544448382472659
"RAD9A" 163.517244020452 0.137370947482786 0.12822379543926 1.07133739889847 0.284017749595454 0.522124521602099 0.544448382472659
"LIPG" 220.123549668045 -0.13126642610758 0.122568432739645 -1.07096438433223 0.284185444117377 0.522272930752908 0.544611060448592
"MACF1" 1258.15436374679 -0.0813614297362845 0.0759656088479262 -1.07102978532246 0.28415603723713 0.522272930752908 0.544611060448592
"GFER" 216.193783769499 0.119894333628662 0.111961632129352 1.07085196373473 0.284235997692189 0.522293487726076 0.54463645699523
"MDM2" 1502.21342322383 0.0727340958165373 0.0679385856056177 1.07058595889466 0.28435563965087 0.522368633515383 0.544651278308062
"FKBP1C" 125.15639952323 -0.14827514660422 0.138488803201816 -1.07066523196206 0.284319981152345 0.522368633515383 0.544651278308062
"EPB41L4A-DT" 18.3977750102642 0.325419759863712 0.303945455948233 1.07065183405518 0.284326007567258 NA 0.544651278308062
"PRKAR1B" 70.633904586071 0.206387062391581 0.192826188352663 1.07032693097743 0.284472176321398 0.522510035106033 0.544803022884146
"SRSF11" 2351.05244895675 0.0948562193053888 0.0886313690178084 1.07023303776713 0.284514426859958 0.522510035106033 0.544810611669567
"EIF4EBP3" 43.2694976996556 -0.21134944224603 0.197494734280634 -1.07015229046922 0.284550765330602 0.522510035106033 0.544810611669567
"SNRK-AS1" 12.4519062461673 -0.434792123456001 0.406352578178803 -1.06998736271013 0.284624997045615 NA 0.544881287775406
"BPNT2" 615.442158776542 -0.0750486978679243 0.0701801051195009 -1.06937283351362 0.284901703533531 0.522864974516442 0.5451251177163
"SIK1" 24.2820040238825 0.298409763184172 0.279040518157502 1.06941373659483 0.284883280291087 0.522864974516442 0.5451251177163
"MFSD2A" 54.5892598078814 -0.217082669408225 0.202999151966357 -1.06937722303491 0.284899726401455 0.522864974516442 0.5451251177163
"UPF3A" 721.05775701004 0.0748240472519249 0.069963621642356 1.06947075487908 0.284857599910949 0.522864974516442 0.5451251177163
"GDI2" 1785.1821065662 -0.0726991694463154 0.0679987185947666 -1.06912557984454 0.285013086735364 0.522924716044541 0.545195346446096
"FAM111A-DT" 38.6450144134998 -0.229464853162733 0.214612535187501 -1.06920526782024 0.284977185561233 0.522924716044541 0.545195346446096
"HEYL" 16.224420127403 -0.399208153768181 0.373507634045647 -1.06880855270389 0.285155944679802 NA 0.545397163776498
"CAPNS1" 2101.89175427969 -0.0698900680846174 0.0653984465192463 -1.06868086024107 0.285213498802097 0.523220062030893 0.54543579515513
"OBI1" 181.775700942115 -0.132337508497516 0.123863847097492 -1.06841109491258 0.285335114471566 0.523370795478261 0.545596910214685
"ZNF726" 12.2244878441277 0.395167710005093 0.369926945594916 1.0682317541632 0.285415984310749 NA 0.545680082089989
"NEUROG1" 49.6642855687018 -0.368094874617865 0.344821346762494 -1.06749445205143 0.285748617575564 0.524056802512443 0.54624450971731
"TBC1D17" 286.443878475498 0.125578588868154 0.117665753422418 1.0672484152405 0.285859675168463 0.524188018031789 0.546385275184543
"LINC02878" 20.7999150502519 -0.317330037538226 0.297432637928654 -1.06689716282698 0.286018276161645 0.524406366754636 0.546616865214159
"ZNF197" 137.218844217421 0.12977000179892 0.121646919322186 1.06677589964461 0.286073043927128 0.524434306173995 0.546649982251014
"HSD3B7" 27.2204574821675 -0.292938815134411 0.274653938561654 -1.06657423763342 0.286164139014819 0.52452882457994 0.546680962155616
"ADCY7" 13.5783316571461 0.403513423739041 0.378309314527804 1.06662302048443 0.286142100950225 NA 0.546680962155616
"KIAA0513" 25.982409659327 -0.309063851012073 0.289889616695761 -1.06614322560037 0.286358902160895 0.52469950465326 0.546870856475286
"GALM" 129.805958250361 -0.148332751781069 0.139135138483443 -1.06610561068814 0.286375903610029 0.52469950465326 0.546870856475286
"FAIM" 48.0497276579548 0.233008758733604 0.218560291904968 1.0661074649137 0.286375065508311 0.52469950465326 0.546870856475286
"RETREG2" 457.675610614363 -0.114073734418751 0.107049127091896 -1.06562040735582 0.286595270300797 0.524763641519341 0.546908824617061
"SHQ1" 149.05899688275 0.12111481050722 0.113659779498035 1.06559075727675 0.28660867916252 0.524763641519341 0.546908824617061
"HDGFL2" 1407.35406518205 -0.0897109412584469 0.0841826238956341 -1.06567052803755 0.286572604839253 0.524763641519341 0.546908824617061
"ZNF77" 56.8191780069876 0.215638071326654 0.202317850986484 1.0658380873226 0.286496840346118 0.524763641519341 0.546908824617061
"SLC25A5-AS1" 20.6309737480844 0.335219295101281 0.314547956801984 1.06571760474766 0.286551317018214 0.524763641519341 0.546908824617061
"OGFOD2" 61.0193604903553 0.180675245393096 0.169593103842875 1.06534547277635 0.286719622129534 0.524773812348265 0.546908824617061
"MYSM1" 248.492022977399 0.108311145834074 0.101670427575277 1.06531612404088 0.286732898598973 0.524773812348265 0.546908824617061
"RAD54B" 57.4648706082666 -0.208057463751515 0.195293654692806 -1.06535700854586 0.286714403814213 0.524773812348265 0.546908824617061
"RUNX1-AS1" 10.4389470199438 0.472800965437517 0.443729428709498 1.06551635940075 0.286642326497261 NA 0.546908824617061
"NEK9" 371.530565307132 0.146168450861021 0.137244667454049 1.0650209845855 0.286866433730143 0.524873393504041 0.547020608448977
"ISCU" 433.098788235393 0.0936705825205656 0.0879463785802818 1.0650874320545 0.286836366072119 0.524873393504041 0.547020608448977
"PMEL" 18.369863529132 -0.34514214343289 0.324202372873212 -1.06458857896104 0.287062150415369 NA 0.5473223371918
"NID2" 15.7234565412412 -0.367203109178554 0.344985746077948 -1.06440081468057 0.287147164888708 NA 0.54741294614702
"DDX28" 232.590062165711 0.107112322598891 0.10068312790889 1.06385573058297 0.287394060161269 0.525766270843843 0.54774059162181
"ZGLP1" 14.7719244951066 -0.36915377489647 0.346985190777688 -1.06388913621672 0.287378924994952 NA 0.54774059162181
"CAMK2A" 20.2870461005416 -0.411808829734834 0.38729930467632 -1.06328316307977 0.287653558241083 NA 0.548163613139918
"LSP1" 10.0513577032649 -0.508203417545104 0.478011303873096 -1.06316192405363 0.287708526262016 NA 0.548196814818178
"PPP6R3" 664.24903653755 0.0807409262989603 0.0759698693680799 1.06280196307518 0.287871769112819 0.526567594212018 0.548436286640954
"GAS2L3" 128.067794285205 0.18150219832801 0.170836840253919 1.0624300827517 0.288040483004808 0.52680356879305 0.548686117723836
"SHPK" 53.5747745574636 0.214776348665023 0.202177528138901 1.06231563241522 0.288092420012283 0.526825931950786 0.548713465249067
"WDR18" 592.512728792093 0.0785314166617357 0.0739435650131383 1.0620453131761 0.288215114643699 0.526905046986076 0.548722157648916
"RBM24" 109.600095125548 0.151219404689364 0.142385053675972 1.06204549413941 0.288215032494858 0.526905046986076 0.548722157648916
"DNAJC5" 284.444985691154 0.113356986462952 0.106746367569408 1.06192827956647 0.288268245710796 0.526929569557058 0.548722157648916
"PRICKLE2-AS1" 73.8841536578821 -0.208610996557375 0.196467562179111 -1.06180885151511 0.288322470617251 0.526956084540443 0.548722157648916
"CTTN-DT" 14.4406669791924 -0.342776451414149 0.322744652108969 -1.06206702163547 0.288205260135719 NA 0.548722157648916
"MIR106AHG" 17.0378441197811 -0.466269086880432 0.439104987241398 -1.06186242568022 0.288298145045236 NA 0.548722157648916
"TFIP11-DT" 43.4345110391274 0.213770368361223 0.201348141903831 1.06169526244411 0.288374050783719 0.526977759193885 0.548748796493299
"GTF3C5" 410.504397114056 0.112784945064264 0.106266240225478 1.06134313988106 0.288533987217316 0.527197411983491 0.548981593348975
"RPSA2" 486.886272120534 -0.0787718304570092 0.0742343617754917 -1.06112356290258 0.288633750819059 0.527307074100311 0.549028321483726
"SERBP1P1" 13.2654138479575 -0.395695872687777 0.372878087899711 -1.06119368643138 0.288601888049879 NA 0.549028321483726
"EEF1AKMT1" 120.419930483916 -0.171297614242776 0.161445210408108 -1.06102629994264 0.288677949143515 0.527315207391852 0.549040866932977
"PDPR" 292.404403892705 0.100477101173411 0.0947223843053937 1.06075350520594 0.288801937118779 0.527398673348001 0.549135924083799
"ACTMAP" 161.197832540598 -0.114936905568895 0.108354291158847 -1.06075084188773 0.288803147800801 0.527398673348001 0.549135924083799
"NPHS1" 17.6515003925016 0.360464708355649 0.339857375751069 1.06063523723456 0.288855702262262 NA 0.549164337074386
"KANSL2" 223.2334763873 0.113918361635819 0.107439516916277 1.06030225102921 0.289007115493995 0.527698513798353 0.549380665711212
"UBD" 25.6299093890052 -0.34997816551278 0.33011248249304 -1.0601785272393 0.289063387961653 0.527728631909626 0.549416106173925
"FAM133CP" 18.3512670321046 -0.32714599858001 0.30861884957687 -1.06003246084464 0.289129831869088 NA 0.549470867515366
"PSMA6" 837.507542383229 0.0634805462096037 0.059900605007425 1.05976469188809 0.289251663578075 0.527970004711136 0.549604042884444
"ZNF830" 275.657672559605 0.0937602126155939 0.0884769871817171 1.05971298980859 0.289275191395586 0.527970004711136 0.549604042884444
"FNDC3B" 1283.85140052829 0.123351249232673 0.116415591587189 1.0595767074747 0.289337214921495 0.528010568138028 0.549650361055002
"CARM1" 896.930387930855 0.0736041439309275 0.0695091058067853 1.05891369305664 0.289639087556219 0.52848876008917 0.550152246313042
"RAB6D" 82.2515694582927 0.155216508430635 0.146647711354662 1.05843116811588 0.289858916035142 0.528817139581715 0.550498183276419
"MALSU1" 359.900184705982 0.104326870954045 0.0985846404724846 1.05824670510578 0.289942983274841 0.5288967749102 0.55058622692105
"OSBPL2" 249.561229901883 0.151570906265604 0.143240002817177 1.05816045297807 0.289982297482234 0.5288967749102 0.550589275102484
"RFC2" 182.10448291927 0.137600399296123 0.130072543499964 1.05787428763673 0.290112758964762 0.529061989441305 0.550765361285202
"IL2RB" 10.6812093547378 -0.415943392939268 0.393371021498349 -1.05738188683788 0.290337334717686 NA 0.551120049949679
"C14orf132" 161.677741819245 -0.179599808348153 0.16995993170482 -1.05671852504669 0.290640067833051 0.529950766896796 0.551622985887219
"AFDN" 583.27644796109 -0.0932960850009875 0.0883077997859048 -1.05648748159479 0.290745557129318 0.52999743149693 0.551679776432121
"LUM" 314.691114912334 0.131925914021115 0.124863998355924 1.05655685992901 0.290713877821092 0.52999743149693 0.551679776432121
"BAALC" 320.148768098324 0.0988448577870084 0.0935706298883018 1.0563662754542 0.290800907453158 0.53002550339072 0.551713104174059
"DVL2" 572.857766701504 -0.105391349778783 0.0997920635161054 -1.05610953482061 0.290918174731416 0.530166404417816 0.55186387803734
"ZNF555" 63.3542336956419 0.176955185835829 0.167634623662994 1.05560045991199 0.291150790710356 0.530514488814791 0.552233397656782
"AUTS2" 752.14923861542 -0.0821606945485202 0.0778429523427543 -1.05546734901259 0.291211634840265 0.530514488814791 0.552238036253375
"ATP7A" 174.794206949098 0.120647883210902 0.114311694334479 1.05542905223575 0.291229141632481 0.530514488814791 0.552238036253375
"SLC12A2-DT" 105.880549305624 -0.15030815731488 0.142436521455098 -1.05526416806144 0.291304524020512 0.530578956641973 0.552238036253375
"LINC02166" 13.4003874963353 -0.362826613935425 0.343818191519825 -1.05528626141501 0.291294422534149 NA 0.552238036253375
"PMS2P1" 36.4390589321942 0.229406895077532 0.21753153388311 1.05459144696145 0.291612217207582 0.530996412898811 0.552680767306281
"STMP1" 1141.49650325842 0.0658954834868883 0.0624845721090761 1.0545880569024 0.291613768325977 0.530996412898811 0.552680767306281
"SPCS1" 2476.72310792686 -0.0626796710406703 0.0594640438930134 -1.05407683260564 0.291847742005262 0.531203730715298 0.552908898536244
"EEF2" 12327.4920549723 -0.0534838473788986 0.0507368025672764 -1.05414304159155 0.291817432815464 0.531203730715298 0.552908898536244
"SOCS3" 257.645093547239 -0.128299923749928 0.121715875065224 -1.05409359034864 0.291840070435548 0.531203730715298 0.552908898536244
"NSL1" 533.183271742446 -0.0735678447422735 0.0698008274849178 -1.05396808881914 0.291897527392212 0.531221467203357 0.552931473463115
"BEX4" 465.248936464668 0.0743796280750399 0.0705829228036848 1.05379070631454 0.291978749396482 0.531296402172971 0.553013584114416
"PTCD1" 118.295020204402 -0.148271494960646 0.140733395875808 -1.05356297300955 0.292083048882674 0.531413303555463 0.55313937700855
"AGO3" 392.287219525025 -0.0887995130897273 0.0843182708963572 -1.05314675153714 0.292273738662723 0.531672930777336 0.553417845676719
"DUSP6" 303.045141436044 0.173809826109185 0.165049560960197 1.05307657347298 0.292305898627413 0.531672930777336 0.553417845676719
"RPS11" 20527.3240283429 -0.0610835615046775 0.0580145841920442 -1.05290010012782 0.292386780220772 0.531747143685947 0.553499206275573
"SLF1" 233.388672830712 -0.121200913460797 0.115130146332831 -1.05272960489789 0.292464936188003 0.53181637998989 0.553575386735939
"GALE" 253.473125831575 0.117964624706272 0.112069373324739 1.05260359013921 0.292522711074819 0.531848541569086 0.553612975295325
"CDK16" 726.284708947521 0.0697586056078369 0.0662861080234093 1.05238650583017 0.292622257242522 0.531953967842737 0.553729597977976
"AGTPBP1" 134.612586163259 -0.130398577063318 0.12391741451174 -1.05230227387422 0.292660888767931 0.531953967842737 0.553730936490937
"ANTXR2" 96.3672377082421 -0.178114463205669 0.169324236996528 -1.05191357342022 0.292839203850523 0.532205166778752 0.553996529595943
"MRPL43" 896.831294280155 0.0756835485056709 0.0719759094455142 1.05151222247443 0.293023398828467 0.53246698154462 0.554273176097221
"BTN3A1" 30.1847764599178 0.239472324015054 0.227779891635124 1.05133215358035 0.293106064453855 0.53253980414776 0.554357202184608
"PALM" 314.200148333772 -0.0931093896744843 0.0885701630083511 -1.05125006561979 0.293143754404997 0.53253980414776 0.554357202184608
"CCDC191" 136.089376704779 -0.136331973490032 0.12970638395691 -1.05108144511471 0.293221185201004 0.532607538891255 0.554431821434843
"CFAP410" 107.161489110578 0.142689013542336 0.13579904850404 1.05073647506515 0.293379638740964 0.532749475386856 0.554516000680494
"AMOTL1" 275.596903953922 -0.114938536087992 0.109383299435475 -1.05078688137209 0.293356482255287 0.532749475386856 0.554516000680494
"TENM2-AS1" 10.8402877901869 -0.478738154703426 0.455609644482097 -1.05076387320031 0.293367051978867 NA 0.554516000680494
"BSDC1" 428.60596446042 0.109778461961707 0.104512566329334 1.05038528683507 0.29354100745782 0.532939246007 0.55472175896656
"CLP1" 203.796175428623 -0.118637719452239 0.112952352548135 -1.05033420531618 0.293564484044559 0.532939246007 0.55472175896656
"MMADHC-DT" 14.9880503494923 0.323341994254106 0.308360425968304 1.04858460108413 0.294369346201408 NA 0.55617065526485
"RPS27P25" 20.4800495892425 -0.310330003197577 0.296098383853637 -1.04806381973018 0.294609204208455 0.534762664144695 0.556551816618922
"GPAT3" 113.768101518027 0.359048526507225 0.342699101930332 1.04770781272785 0.294773246899646 0.534902873139112 0.556676796235652
"PIH1D2" 83.5795037584113 -0.16586662253742 0.158325015500068 -1.04763370471516 0.294807402456711 0.534902873139112 0.556676796235652
"NIPSNAP1" 737.495664425556 -0.127950346538309 0.122118141820396 -1.04775870833746 0.294749791216447 0.534902873139112 0.556676796235652
"DRD4" 605.249086283029 0.294345322146888 0.281080879007385 1.04719084124948 0.295011568567686 0.534917940309067 0.556676796235652
"TMEM25" 159.508145810689 -0.126237592387472 0.120550522638175 -1.04717581993706 0.295018495258645 0.534917940309067 0.556676796235652
"BICD2" 249.913016284812 0.171584860633025 0.163830034349149 1.04733458254271 0.294945291485929 0.534917940309067 0.556676796235652
"RORB" 27.2831938268747 -0.266560488863432 0.254480851257795 -1.04746776641909 0.29488389118478 0.534917940309067 0.556676796235652
"S1PR3" 183.520095827156 0.219007912712818 0.209106261236556 1.04735224769315 0.294937147022766 0.534917940309067 0.556676796235652
"ABCA12" 10.0729174016258 0.513917448938136 0.490694111805321 1.04732752355102 0.294948546054428 NA 0.556676796235652
"AP2B1" 1477.73526727397 0.0553714291410353 0.0528812019926643 1.047090970979 0.295057623214122 0.534917940309067 0.556678686723013
"LETM1" 458.81100684734 0.0811235283761794 0.0774963171195263 1.04680495011213 0.295189546871341 0.535033702389809 0.556807434080258
"CPT1C" 215.4109363324 -0.11037575036319 0.105443356223521 -1.04677766638244 0.295202133224798 0.535033702389809 0.556807434080258
"GFM2" 179.615581057694 0.126420913341434 0.120785331070947 1.04665783684591 0.295257416466856 0.535060803751643 0.556839774971915
"NT5DC2" 656.39807096208 0.117389371788629 0.112168891442451 1.04654124935216 0.295311210650792 0.535085199631802 0.556869299588301
"FASTKD3" 70.3618163358782 0.165068777399956 0.1578083365747 1.04600796753104 0.295557353830964 0.535298340153876 0.557107656212113
"KTN1" 2132.93226129906 0.070880163358068 0.0677597519219907 1.04605110478665 0.295537438162631 0.535298340153876 0.557107656212113
"SETBP1" 210.435154219694 0.107594575230131 0.102852857676808 1.04610195244378 0.295513963899322 0.535298340153876 0.557107656212113
"G6PD" 1230.75584509441 0.134324327539096 0.128424904476619 1.0459367525833 0.295590234413755 0.535298340153876 0.557107656212113
"PCBD1" 448.348814835954 -0.100004301816383 0.0956417617236726 -1.04561333892316 0.295739588231988 0.535492452081193 0.557317208024685
"MDH2" 2271.82983000144 0.0497366839578019 0.0475707924961519 1.04552985872214 0.295778147949874 0.535492452081193 0.557317942730173
"UBOX5" 112.96665297589 0.125906673860929 0.120450753814221 1.04529585638893 0.29588625216454 0.535615078109831 0.557449699077993
"SPOUT1" 86.3069842909196 -0.146455705690008 0.14013015011926 -1.04514057513936 0.295958003471808 0.53567187340525 0.557512941387159
"CLTRN" 26.3556666551017 0.275915815980298 0.26402381033348 1.04504141362022 0.296003829447318 0.535681735817428 0.557527336656384
"PABIR3" 40.8055144578058 -0.23858570879661 0.228345498861764 -1.04484524541053 0.296094499567799 0.535772739466174 0.557626181889518
"TRAF3IP2-AS1" 176.91578965778 -0.123843316904045 0.118555303686947 -1.04460376763119 0.296206137563825 0.535901653765071 0.557764484726517
"DPP10-AS1" 37.5393423837551 -0.22442458110306 0.214919861034525 -1.04422448452546 0.29638154142997 0.536145883576685 0.558022809338361
"STX16-NPEPL1" 39.5393419976002 -0.224396382490748 0.214917594305109 -1.04410429130424 0.296437140675834 0.536173353148778 0.558055530042271
"RPS24P8" 180.60193945161 -0.111702488063694 0.107031010636912 -1.04364601809311 0.296649193733622 0.536483758623768 0.558382735297746
"RRP36" 627.14895181836 0.0873323247048693 0.0837662796220419 1.0425713676066 0.297146855935761 0.537310527150026 0.559247388955665
"PARP11" 106.074482912296 0.138826490087238 0.133182244661569 1.04237986407281 0.297235598283711 0.537381316336724 0.559333474165113
"B3GALT1" 35.6519112515754 0.287306074798162 0.275658802211926 1.04225249653839 0.29729462994998 0.537381316336724 0.559333474165113
"GAS2L1" 56.0880370819945 0.199401221939629 0.191322681409341 1.04222468800238 0.297307519553143 0.537381316336724 0.559333474165113
"ALDH4A1" 148.002311335683 0.169247421036507 0.16247483186689 1.04168392785392 0.297558242890731 0.537761232588384 0.559733046179794
"UNG" 299.862941491588 -0.128322908317764 0.12320753020141 -1.04151838859193 0.297635023379875 0.537826730479543 0.559805355709076
"CYSRT1" 14.277333431109 0.337927469300983 0.324603830398643 1.04104584621191 0.297854271018336 NA 0.560145570728841
"ZIC3" 165.869724699638 0.170632867718435 0.163941075414283 1.04081827746489 0.297959895612802 0.538340451463304 0.560272045826468
"AIFM1" 386.162321657033 0.100779505749516 0.0968500472985667 1.04057260229141 0.298073952276929 0.538391003738433 0.560342188386177
"FLYWCH2" 467.974919183458 -0.093389683349557 0.0897457258568286 -1.04060313132395 0.298059777342688 0.538391003738433 0.560342188386177
"INTS3" 787.495071781557 0.0831764557701008 0.0799568641505961 1.04026660692246 0.298216053854736 0.538391003738433 0.560349520533711
"RAD17" 182.758682987614 0.110628676321784 0.106329565061757 1.04043194625624 0.29813926609345 0.538391003738433 0.560349520533711
"PAFAH1B2" 1324.37312973882 -0.0620051909927146 0.0596069845730525 -1.04023364773172 0.298231362514038 0.538391003738433 0.560349520533711
"GPX3" 109.542401479957 -0.151027204676334 0.145165491670779 -1.04037952090466 0.298163612320362 0.538391003738433 0.560349520533711
"PEX7" 46.498079104893 -0.211097338578661 0.203017370506737 -1.03979939278967 0.298433111292515 0.538608636582478 0.560584312103694
"HMGB1P10" 37.6904178280508 -0.212180065867035 0.204048139463284 -1.03985297991514 0.298408210534604 0.538608636582478 0.560584312103694
"GOLGA4" 1109.88777172331 0.142777205657914 0.137327633393318 1.03968299846097 0.298487201955456 0.538632985356779 0.560613794153796
"CNN3" 5154.36502004299 0.0506784380357165 0.048786233177991 1.03878563140593 0.29890444531628 0.539312563037004 0.561325248368232
"DBF4P1" 22.4269453146661 -0.28206367029076 0.271613599419302 -1.03847403404616 0.299049417882175 0.53950076516764 0.561525276555766
"MRPL32" 401.02116787024 0.0815320818372084 0.078531765158616 1.0382051348589 0.299174562578956 0.539515707614053 0.561553256049337
"WASHC1" 109.092333460013 0.15481148052574 0.149101628529308 1.03829503441882 0.299132719764923 0.539515707614053 0.561553256049337
"LINC02525" 24.2153141490517 0.302107638716694 0.290993407210358 1.03819410072855 0.299179698569125 0.539515707614053 0.561553256049337
"ACYP2" 170.088645431794 0.146377091620973 0.141059224478958 1.03769953479936 0.299409961611291 0.539809953211168 0.561867804553474
"ZFHX3-AS1" 80.1984147868213 -0.156311554859275 0.150637221411808 -1.03766886692603 0.299424244040174 0.539809953211168 0.561867804553474
"ELP2" 337.371204252886 -0.0922128068888741 0.0888906155801049 -1.03737392622481 0.299561624979577 0.539984249810333 0.562053364986739
"DNAAF10" 101.911800813721 -0.144545977093827 0.139403827345141 -1.03688671858309 0.299788654350522 0.540320075705525 0.562358136745212
"CDADC1" 98.2070294745131 0.141014145494146 0.13601197744034 1.03677740848964 0.299839606503765 0.540338503054258 0.562358136745212
"IL18BP" 15.7219241201216 0.364564356711006 0.351615382581916 1.03682709793299 0.299816444302494 NA 0.562358136745212
"THUMPD1" 692.954774493345 0.0773626959790178 0.0746428704256555 1.03643784781925 0.299997921009394 0.540545904319883 0.562582795358099
"RSPRY1" 1017.24006970287 0.0595943952809874 0.0575134947443366 1.03618108316841 0.300117670251018 0.540545904319883 0.562590589720775
"GPANK1" 295.857735341106 0.125884222274088 0.121484315452662 1.03621790026994 0.300100497628413 0.540545904319883 0.562590589720775
"HYMAI" 33.2714779583241 -0.278319240350306 0.268558480716194 -1.03634500615315 0.300041216590619 0.540545904319883 0.562590589720775
"CBX6" 993.553719900556 0.0731483984251243 0.0706134220156291 1.03589935648401 0.30024909788336 0.540709214282413 0.562764708369055
"C1QTNF12" 15.1874133489333 -0.360960082916942 0.348525428657719 -1.03567789675236 0.300352437455499 NA 0.562886142894075
"DCTN5" 622.875719692931 -0.0714169544524027 0.0689744857827237 -1.03541119070279 0.300476921743923 0.54089539533016 0.562902685961383
"IRAK1" 422.875480408227 0.0822077152350236 0.0793887816898867 1.03550795824212 0.300431751796635 0.54089539533016 0.562902685961383
"NKRF" 86.3162607750766 -0.150640065133466 0.145487018958226 -1.03541928491036 0.300473143289737 0.54089539533016 0.562902685961383
"THAP2" 130.825309978372 -0.147016014195557 0.141999399796128 -1.03532841974425 0.300515561843568 0.54089539533016 0.56290285034996
"CACNA1C" 12.8673240640722 -0.387231002989091 0.374168738784269 -1.0349100896223 0.300710902228078 NA 0.563124263618336
"CEROX1" 11.1524061527923 0.365977341370087 0.353607935888057 1.034980565272 0.300677987507627 NA 0.563124263618336
"UPF1" 632.320704140172 0.0742014760236495 0.0717193544675132 1.03460881061416 0.300851637674371 0.541426841701828 0.56331556318075
"MGST2" 61.9680051588291 -0.184603505465195 0.178449418360593 -1.03448645090099 0.300908807682213 0.541456279875209 0.563350365555583
"DOCK7" 435.334515272954 0.0751852328126732 0.0726936383762103 1.03427527486749 0.301007492274756 0.54154404684079 0.56345246625686
"ZNF625-ZNF20" 53.058743641468 0.182437474275397 0.176403657633853 1.03420460053083 0.301040523886704 0.54154404684079 0.56345246625686
"MRTFB" 291.713678966001 0.107165566935476 0.103629714952208 1.03412005895122 0.301080039910882 0.54154404684079 0.56345419927439
"FLNB" 654.765174199951 -0.0951982528149495 0.0920672924369345 -1.03400730373558 0.301132748795749 0.54156543015768 0.563480618373283
"UCK2" 274.46346758558 0.0993187500975375 0.0960882673380578 1.03361995016639 0.301313869055939 0.541817714931572 0.563747283711656
"MBTPS1-DT" 40.3352147826802 0.204163067824106 0.197572491411264 1.03335776334937 0.301436504530138 0.541964779184352 0.56390447183146
"RPL29P33" 13.1181342553115 -0.354589688166921 0.343201279104429 -1.03318288641642 0.301518320082446 NA 0.563985266656904
"FBXL3" 230.660938651964 0.114576932704147 0.110912793411974 1.03303621863136 0.301586949484021 0.542106335188625 0.56399203727613
"DET1" 101.962610456641 0.132562320313416 0.128336517538357 1.03292751631503 0.30163782063484 0.542106335188625 0.56399203727613
"SMIM10L3" 69.8085031438031 -0.166118118906247 0.1608137768531 -1.03298437582243 0.301611210474866 0.542106335188625 0.56399203727613
"TMEM192" 310.607058944778 0.0979763612399627 0.0949336665719182 1.03205074425035 0.302048346445287 0.542770609818451 0.564687311965126
"ECHS1" 887.45964305842 -0.0684435364100812 0.066337512610945 -1.03174710229923 0.302190605563172 0.542952703684535 0.564880941214681
"PIN4" 539.146277683164 -0.0731552264090459 0.0709372005879281 -1.03126745632383 0.302415415044727 0.543266209196907 0.565143141319533
"SMIM12" 299.048280327353 -0.111318319445372 0.107950259759319 -1.0312001072861 0.302446990361676 0.543266209196907 0.565143141319533
"HLA-DPA1" 15.6826419189333 -0.366461672701915 0.355356021789586 -1.03125218156259 0.302422576134084 NA 0.565143141319533
"ABCC2" 28.352624453226 0.258775199515344 0.251035544406679 1.03083091331531 0.302620118902386 0.543285405087195 0.565188237916056
"WNT5B" 30.3006957219399 -0.277551291637444 0.269235249222588 -1.03088764357145 0.302593511727614 0.543285405087195 0.565188237916056
"SAP18" 1762.80762378888 0.0544255949214138 0.0527998854385687 1.03079001913246 0.302639299732777 0.543285405087195 0.565188237916056
"RNY4P34" 25.6596488414838 -0.278381952501174 0.270102391837958 -1.03065341482864 0.30270337788532 0.543285405087195 0.565188237916056
"ANKRD63" 70.7881649201282 0.177256697006477 0.17192038307734 1.03103944880542 0.3025223208936 0.543285405087195 0.565188237916056
"POLG2" 99.8219897217617 0.149612283235264 0.145157276336829 1.03069089618421 0.302685795286214 0.543285405087195 0.565188237916056
"THAP7-AS1" 30.4321437903907 0.256136989505226 0.248565463288208 1.03046089395066 0.302793700622804 0.543370014409813 0.565284595677479
"TOE1" 135.655597503014 0.128246229957625 0.124475726886128 1.03029107092459 0.302873389354079 0.543370014409813 0.565288809658559
"MSL2" 252.903520150733 0.102300861784877 0.0992872543274742 1.03035241006326 0.302844604615975 0.543370014409813 0.565288809658559
"DNAJB4" 239.463839933677 0.132796724076589 0.128925309254493 1.03002835397086 0.302996695636603 0.543418116658686 0.565351395124282
"ZNF707" 29.678637148456 0.24892120651098 0.241677610232816 1.02997214459042 0.303023081860327 0.543418116658686 0.565351395124282
"CHROMR" 183.220401494147 -0.135942642276377 0.131968801798371 -1.03011196907037 0.30295744724369 0.543418116658686 0.565351395124282
"SMN2" 230.43192360774 0.103935751992075 0.100938573453694 1.02969309388701 0.303154098525961 0.543579595235022 0.565523571301591
"ARSL" 32.7146445392034 -0.235920018717927 0.229158989170931 -1.02950366281269 0.303243059472594 0.543665631084176 0.565617260010136
"RHOG" 238.550035074538 0.111012451843171 0.107851613282798 1.02930729049073 0.303335298496046 0.543748697289605 0.565712037549521
"CASKIN2" 169.913381137317 0.111342119390549 0.108179962378271 1.02923052423721 0.303371361825406 0.543748697289605 0.565712037549521
"ZFPM1" 246.006050053565 0.104075310997261 0.101132260748367 1.02910100325175 0.303432214786514 0.543784302792473 0.565753258600165
"UBTD1" 214.851803766865 0.120301578251008 0.1169356646116 1.02878432042601 0.303581036326545 0.543977526869837 0.565958466726747
"YWHAZ" 5971.58719422345 0.0509275766930221 0.0495098409524778 1.02863543314359 0.303651020993038 0.544029452466527 0.566016667626624
"NUP160" 322.278350373063 -0.0816035882484757 0.0793454941109254 -1.0284590090824 0.303733963235363 0.54410457605233 0.566099003982581
"MPC1" 452.058237189004 0.158796327803038 0.15454360276263 1.02751796233805 0.304176631787017 0.544309599935035 0.566345702718979
"HBP1" 395.132437014283 0.137243910722262 0.133565006498677 1.02754392276859 0.30416441425214 0.544309599935035 0.566345702718979
"PBLD" 85.9876388730935 0.168655016657567 0.164061598245896 1.02799813277929 0.303950706021866 0.544309599935035 0.566345702718979
"ANAPC13" 683.908043585143 0.0792243453135313 0.0770904876272365 1.02767990905198 0.304100421518131 0.544309599935035 0.566345702718979
"PEX11A" 91.1116387521086 -0.165522911324416 0.161075143854754 -1.02761299703493 0.304131908009525 0.544309599935035 0.566345702718979
"UBE2C" 3192.07467426342 -0.209572449397159 0.203932716547301 -1.02765487041678 0.304112203584253 0.544309599935035 0.566345702718979
"ALG10B" 55.8059556449821 -0.180504572800655 0.175581874106848 -1.02803648565006 0.303932665359409 0.544309599935035 0.566345702718979
"ISCA1P1" 25.3345223492836 0.250071739879399 0.243356964889366 1.02759228606046 0.304141654319803 0.544309599935035 0.566345702718979
"RBMXL1" 227.8984937229 -0.106332132602277 0.103497718438729 -1.02738624779663 0.30423862449402 0.544347111417689 0.566388901726021
"TMEM74B" 38.2874706989647 0.23139896996064 0.22528096489432 1.0271572215131 0.304346437878522 0.544466584592011 0.566517381369747
"EEF1E1-BLOC1S5" 61.0443867712932 0.159427180369431 0.155225544730149 1.0270679394077 0.304388474013343 0.544468367902794 0.566523404597683
"SLC12A5" 42.9653679963123 0.228884678209271 0.222979584555467 1.02648266506361 0.304664130530893 0.544667702432739 0.566747479918661
"CNBD2" 64.51063748335 0.173954569173626 0.169453741046448 1.02656080709333 0.304627317080624 0.544667702432739 0.566747479918661
"EMX2OS" 85.2879854866886 -0.193400362348292 0.188378694056694 -1.02665730493962 0.304581860106255 0.544667702432739 0.566747479918661
"ZNF879" 31.0133204594459 0.249129081482842 0.242700576998698 1.02648738854947 0.304661905168114 0.544667702432739 0.566747479918661
"SEMA6C" 51.7241312009046 -0.204126171179849 0.198905326201963 -1.02624788927264 0.304774753393727 0.544772430569456 0.566868944479812
"ZCCHC24" 133.212951549102 0.149063992615771 0.145272818185122 1.02609692906086 0.304845897682041 0.544772430569456 0.566868944479812
"CHD9NB" 120.171303477982 0.131022079946464 0.127683366971166 1.02614837824611 0.304821649553921 0.544772430569456 0.566868944479812
"FBXL20" 170.465044697491 -0.111477372697835 0.108658558920619 -1.02594193964302 0.304918952314436 0.544829594660689 0.566932589168863
"MAT2A" 1140.73490274973 -0.116944681960282 0.114029894563551 -1.02556160740029 0.305098272058298 0.545076592431651 0.567193770094628
"VPS26A" 694.959119605476 0.0766128875354327 0.0747245123974522 1.02527116039161 0.305235259658582 0.545247904926674 0.567376196852318
"ZSCAN29" 146.32413209345 0.13554654269776 0.132239503307894 1.02500795380459 0.305359434715271 0.545322872576053 0.567462531026813
"LINC03011" 100.992134995378 0.183260853935203 0.178788431152471 1.02501516878862 0.305356030398464 0.545322872576053 0.567462531026813
"RFX4" 552.954529213401 -0.0918910585440249 0.0896875421549609 -1.02456881230235 0.305566686565699 0.545619546523167 0.56777541238811
"NECTIN2" 1113.30059525998 0.0720366957549426 0.070319938692143 1.02441351762713 0.30563999986407 0.545677012272455 0.567839373713613
"RIMBP2" 75.0776561125883 -0.160833221533016 0.157013845903001 -1.02432508807137 0.30568175191892 0.54567812200058 0.567844689537933
"VCF1" 361.620011811928 0.105511462821803 0.103029297262133 1.02409184208405 0.305791897261929 0.545801305122295 0.567977037517037
"MYADM-AS2" 22.4915625947848 0.288487765249849 0.281835023358771 1.02360509283692 0.306021838756055 0.546138247884931 0.568331832571503
"GRN" 863.984604584482 -0.0783810360936535 0.0765895902610298 -1.02339019998042 0.306123391112588 0.546235655586515 0.56844152179804
"LINC00324" 23.7305312173372 0.284846667746317 0.27835668227814 1.02331535717074 0.306158764976357 0.546235655586515 0.56844152179804
"NEIL2" 140.01019491183 -0.149954487505479 0.146621377276185 -1.02273277124533 0.306434212247244 0.546506612970048 0.568735977249525
"GKAP1" 169.602748739939 0.140110046730715 0.136981414103907 1.02283983303337 0.306383581002863 0.546506612970048 0.568735977249525
"SMKR1" 21.5516014264174 -0.319691617360252 0.312560740680847 -1.02281437094074 0.306395621934192 0.546506612970048 0.568735977249525
"DNTTIP1" 574.904099394536 0.0775413875313651 0.0758406932707338 1.0224245611068 0.306580000741453 0.546620403434873 0.56879986601971
"COPG2" 494.152708305522 -0.0755719496320675 0.0739145144695982 -1.02242367651824 0.306580419232599 0.546620403434873 0.56879986601971
"CDH18" 10.6537819883287 0.415325227328015 0.406220633366706 1.02241292837799 0.306585504114452 NA 0.56879986601971
"SEMA4A" 22.2523777196919 -0.291975514398294 0.285623572164243 -1.02223885859952 0.306667863282085 0.546702840924942 0.568880380101858
"NRL" 31.7737301294647 0.252310384494436 0.246918517544449 1.0218366245011 0.306858231907936 0.546895239484496 0.569088917069449
"ZNF699" 25.9888523521245 0.255930632669184 0.250451944019996 1.02187520911697 0.306839967257268 0.546895239484496 0.569088917069449
"LINC01315" 15.1472585533523 -0.329829803928338 0.322916297606707 -1.02140959243269 0.307060422519059 NA 0.569391570891641
"SNORA12" 80.8537667662233 -0.225312144731344 0.220663887180105 -1.02106487658964 0.307223702489473 0.547462402942811 0.56962200381572
"BTBD17" 95.1337050872677 -0.219665928969044 0.215151649154717 -1.02098185085758 0.307263037496139 0.547462402942811 0.569622601635491
"EID2" 521.764739972405 0.0774578529969049 0.0758783531697452 1.02081621122728 0.307341522357583 0.547462402942811 0.569623453661217
"PCDHGA6" 45.4664678360393 0.183929880510251 0.180177740174076 1.02082466087403 0.307337518348613 0.547462402942811 0.569623453661217
"NDUFA10" 853.584045762363 -0.0814532256113716 0.0798272270810604 -1.02036897171262 0.307553503709238 0.547766456398236 0.569943991326131
"BMI1" 145.536788891087 0.118643919544995 0.116300259628724 1.02015180296031 0.307656471654648 0.547876296569424 0.570062454648416
"FNDC4" 304.130543783684 0.0939851916947491 0.092140691595491 1.02001830100598 0.307719781319934 0.547915493057518 0.570107413659733
"PPM1M" 54.1915181394006 -0.203072098926651 0.199144732417233 -1.0197211669209 0.307860720015447 0.548019344216414 0.57022381998548
"SLC27A4" 91.5889515333194 -0.164569452290471 0.161378158887434 -1.0197752497924 0.307835063874122 0.548019344216414 0.57022381998548
"RGMB" 237.954538987036 0.192757459426856 0.189069364551694 1.01950657042672 0.307962535471514 0.548127040260341 0.570340053325669
"PIK3C2A" 531.93207584255 -0.0961810436185451 0.0943778657929995 -1.01910593983446 0.308152674553183 0.548191920038525 0.570428417481817
"RAB36" 161.711482104538 0.119653515283095 0.117423124228127 1.01899447889527 0.308205587666191 0.548191920038525 0.570428417481817
"KAT2B" 25.0512621690497 0.372335038304925 0.365320789443817 1.01920024554799 0.308107910120494 0.548191920038525 0.570428417481817
"PLXNB1" 476.75506675486 -0.0811339033348158 0.0796188294623784 -1.01902909001134 0.308189156317051 0.548191920038525 0.570428417481817
"CENPN" 504.674590206781 -0.11695664166211 0.114750422243451 -1.01922624227019 0.308095570919221 0.548191920038525 0.570428417481817
"NUBP1" 340.011072655555 0.096399108869317 0.0946108830600122 1.01890084683144 0.308250041640318 0.548197493624947 0.570438385043128
"ETFB" 295.088133897495 -0.0907406827646253 0.0890739330412153 -1.01871198078386 0.308339723042483 0.548283488219357 0.570532036008528
"MRPL52" 1423.81985517107 0.0935534524101629 0.0918494538334966 1.01855208175495 0.308415663196774 0.548345028629269 0.570600240539293
"TOM1L1" 331.290851052867 -0.0944982364814554 0.0928040664176069 -1.01825534299569 0.308556624828801 0.548375183068145 0.570644113885411
"AHCTF1" 245.452380607109 -0.111234738111836 0.109231698604454 -1.01833752960883 0.308517578952788 0.548375183068145 0.570644113885411
"WNT3A" 112.272746141892 -0.148837442984197 0.146162823169227 -1.01829890636331 0.308535927987367 0.548375183068145 0.570644113885411
"CBX5" 2556.55071622205 0.0755123600479976 0.074166961053299 1.01814013916158 0.308611362291863 0.548386800153022 0.570664527666387
"AUNIP" 39.8319980332032 -0.253207172735804 0.248713516009289 -1.01806760162703 0.308645830763746 0.548386800153022 0.570664527666387
"CCND3" 157.610017030631 0.125552317553891 0.123376038407017 1.01763939882471 0.308849356546661 0.548674934829212 0.570968530632793
"GATAD1" 588.06062643285 0.061921590915427 0.0608613941776056 1.0174198562512 0.308953740039298 0.548786888352038 0.570996260272131
"VWA8" 71.3546644200463 -0.187325977272261 0.184136197129978 -1.0173229391722 0.308999827555918 0.548795190992328 0.570996260272131
"PAICS" 1382.91382454453 -0.062972730342468 0.0619110128267735 -1.01714908975347 0.309082510521947 0.548795190992328 0.570996260272131
"SYT11" 718.175419570435 0.0705047960540008 0.0693122270163433 1.01720575270762 0.309055559955234 0.548795190992328 0.570996260272131
"PUS1" 288.243747710202 0.102161220024915 0.100450328060138 1.01703221878731 0.309138102695103 0.548820448073857 0.570996260272131
"HSPA2" 12.9048296695338 0.378730821765716 0.372249615908256 1.01741091348515 0.308957992452174 NA 0.570996260272131
"DHX9-AS1" 16.5798263368149 0.340459381285374 0.334738714509322 1.01708994666015 0.309110642372562 NA 0.570996260272131
"AMOT" 267.055103501549 0.0850063247420923 0.0836139170657877 1.01665282198428 0.309318616439841 0.549067445050491 0.571257414449547
"ARHGEF6" 94.5569260986394 -0.157536767027551 0.154994981949328 -1.01639914432232 0.309439352944533 0.549208280336471 0.571408118419518
"ARHGEF7" 443.263677425923 -0.0832352299095277 0.0819055711594975 -1.01623404526953 0.309517947666819 0.549215258496318 0.571429928741823
"CNPPD1" 486.617258448411 0.0989354157952178 0.0973579213876638 1.01620304116059 0.30953270851564 0.549215258496318 0.571429928741823
"FIS1" 688.503992109846 0.0669379063190172 0.0658788453128027 1.01607588902304 0.309593249662311 0.549215258496318 0.571429928741823
"LINC02614" 128.923418461569 -0.138604872752727 0.136416334773119 -1.01604307858915 0.309608873015298 0.549215258496318 0.571429928741823
"SPATA24" 65.9516694009055 0.171887103863494 0.169189624788495 1.01594352536907 0.309656280486135 0.549225918878282 0.571429928741823
"SUNO1" 10.0712057380521 -0.445857952643773 0.438887904297332 -1.01588115844204 0.309685982202181 NA 0.571429928741823
"FAM174A-DT" 10.4775513964997 0.442159938828459 0.435328988728269 1.0156914661717 0.309776333091553 NA 0.571524417420996
"IPO5" 1842.00591257941 -0.0468372835914637 0.0461356273018861 -1.01520855639366 0.310006422767004 0.549646677098449 0.571753166995468
"CLASRP" 265.680948975803 0.0937672097154437 0.0923609733468465 1.01522543903166 0.309998376875189 0.549646677098449 0.571753166995468
"ACO1" 365.355402470163 0.0957603705576797 0.094328028232777 1.01518469485409 0.310017794884126 0.549646677098449 0.571753166995468
"RBMX2" 538.611525944944 0.0780566071139195 0.0769017588293285 1.01501718949178 0.310097633640111 0.549677673664592 0.571797971773596
"SLC43A3" 72.7886849202237 0.182739270531866 0.180052616835673 1.01492149208053 0.310143252376295 0.549677673664592 0.571797971773596
"HMGA1" 9474.62447357073 -0.113086766770062 0.111427910944804 -1.01488725590557 0.310159573758433 0.549677673664592 0.571797971773596
"ZNF236-DT" 38.8936118680299 -0.238445053344588 0.234998683772181 -1.01466548457671 0.310265312347516 0.549791625339187 0.571920695061997
"C8orf58" 241.792208755948 0.0967704135585513 0.0954019860827689 1.01434380490355 0.310418728634549 0.549990020405256 0.572131261902682
"STMN3" 407.475770269728 -0.126263712699633 0.124498247571325 -1.01418064240058 0.310496563647908 0.550054467875122 0.572202489691165
"COQ9" 273.584643936915 0.0900351254802425 0.0888171844270465 1.0137128987037 0.310719767415559 0.550131646810631 0.572307872530764
"PKN1" 632.518942801425 -0.0825809822912605 0.0814737067203993 -1.01359058787716 0.310778150680077 0.550131646810631 0.572307872530764
"TSPAN2" 46.1078128831729 -0.241804946324726 0.238548330614488 -1.01365180675065 0.310748927851224 0.550131646810631 0.572307872530764
"RPL10" 7623.54847375347 -0.0468128682423233 0.0461862130662025 -1.01356801379716 0.310788926874627 0.550131646810631 0.572307872530764
"STX3" 384.905163201718 0.104644367094958 0.103238364654138 1.01361899179177 0.310764591846133 0.550131646810631 0.572307872530764
"ZNF768" 257.534949747504 0.0907444067609071 0.0895148989610597 1.01373523082881 0.310709108287316 0.550131646810631 0.572307872530764
"KLHL29" 110.771470494089 0.154114109266854 0.152071270318811 1.01343343120473 0.310853177719331 0.550154991252767 0.572340515349298
"TMUB2" 360.501828932873 0.0965670104049656 0.0952932563967275 1.01336667521294 0.310885050834551 0.550154991252767 0.572340515349298
"DLL3" 95.2021378696122 -0.270165684036591 0.266647862253781 -1.01319276199357 0.310968097043635 0.550165200283599 0.57235948935422
"CCT6B" 34.9275149053767 0.249000884183899 0.245761523724117 1.0131809097319 0.310973757211631 0.550165200283599 0.57235948935422
"ERAL1" 230.083647261721 0.119975228160945 0.11842696078982 1.01307360554386 0.311025004510276 0.550182497978378 0.572381660052249
"TSNAXIP1" 32.4225264838762 -0.244227500028571 0.241147000127722 -1.01277436542531 0.311167947727701 0.550298481897832 0.572515604264162
"SRC" 154.349431389092 -0.119403687420726 0.117909187806923 -1.01267500558353 0.311215420248247 0.550298481897832 0.572515604264162
"CRYBB2" 41.8112313907693 0.203847392280698 0.201290849653213 1.0127007394121 0.31120312458404 0.550298481897832 0.572515604264162
"SAMD8" 135.054974955009 0.120663214364681 0.119163063194448 1.01258906182854 0.3112564866331 0.550298481897832 0.572519017552267
"C8orf44" 55.9049593468764 0.17609043425957 0.173924848240601 1.01245127444914 0.311322332843 0.550341557605341 0.572568003758741
"SYN1" 21.2247953873479 0.287792893339138 0.284334766832197 1.01216216555389 0.311460522852294 0.550506623994578 0.572720926323992
"SULT1C4" 44.6312331412308 -0.197088583904157 0.194735725755506 -1.01208231381028 0.311498697997083 0.550506623994578 0.572720926323992
"ZNF341" 46.6255715958147 -0.19667381171834 0.194351482120479 -1.01194912213955 0.3115623805076 0.550545831405745 0.572720926323992
"NPIPA3" 11.4820023724998 0.357165473667358 0.352935083218598 1.01198631320576 0.31154459759743 NA 0.572720926323992
"SPTLC3" 42.1093439860137 -0.273680769203209 0.270665899227141 -1.01113871375994 0.311950043502361 0.551116508932329 0.573322951507946
"PCDHAC1" 47.2978296215808 -0.187044541561187 0.184991081089498 -1.01110032148358 0.311968416528363 0.551116508932329 0.573322951507946
"PDCD6IP" 545.674217426945 0.0783339273017311 0.0774978659640337 1.01078818529126 0.312117819044194 0.551307030390004 0.573525330463664
"GRASLND" 13.6486365927644 -0.369309188526444 0.365415931683058 -1.01065431609797 0.312181909347486 NA 0.573570914607102
"CCDC51" 457.789740796481 0.0963058737636467 0.0953547964566958 1.00997408984437 0.312507703817382 0.551841723947165 0.574021907663295
"HEXIM2" 72.0885981602303 0.154755909626637 0.153239514456314 1.00989558845643 0.312545316479912 0.551841723947165 0.574021907663295
"DENND6B" 123.287737902466 -0.124410029231012 0.123172150883058 -1.01004998564269 0.312471342415873 0.551841723947165 0.574021907663295
"INVS" 59.6540934010331 0.181023462798996 0.179267387469386 1.00979584381967 0.31259311180101 0.551852669895409 0.574037482757709
"SMU1" 551.590045307356 -0.0672002149864782 0.0665778033470848 -1.00934863585313 0.312807462687709 0.552157611426003 0.574358873579381
"SGF29" 98.7500955231968 0.148533873311367 0.147180137327164 1.00919781710214 0.312879773322858 0.552206136253077 0.57441941032152
"DAZAP1" 886.320357007149 -0.0791604638298527 0.0784587210554231 -1.00894410162427 0.313001443025789 0.552206136253077 0.5744261022649
"NOMO2" 560.995853333425 0.0708680602690475 0.0702370559280991 1.00898392355161 0.312982344289748 0.552206136253077 0.5744261022649
"LINC02988" 25.990654005747 0.273452634915941 0.271005708458615 1.00902905872811 0.312960698228554 0.552206136253077 0.5744261022649
"STXBP1" 119.897102651901 -0.12713849718104 0.126040171672875 -1.00871409086157 0.313111772010985 0.552253905779013 0.574484164756521
"LRRC27" 100.912442732615 0.158084724978199 0.156708329741439 1.00878316576427 0.313078636246007 0.552253905779013 0.574484164756521
"EIF3J-DT" 189.736599665213 -0.122455154404264 0.121433304041167 -1.00841491031778 0.313255317888502 0.552433643815866 0.574674174947094
"TKFC" 160.786300592689 0.111404180801464 0.110490424814957 1.00827000156834 0.313324860217898 0.552461747413999 0.574674174947094
"ZNF852" 88.3262986852674 -0.144938562140958 0.143758567670797 -1.00820816796716 0.313354537520942 0.552461747413999 0.574674174947094
"SPATA6L" 14.8662537328913 -0.36935335425252 0.36636012362126 -1.00817018675961 0.313372767682266 NA 0.574674174947094
"TMEM205" 644.60227355228 -0.0769625544556118 0.0763706650800044 -1.00775021894843 0.3135743897172 0.552775900661453 0.574897398766826
"CNN3-DT" 176.740782380615 -0.111864073789875 0.111018182862603 -1.00761939085527 0.313637216314637 0.552813198996451 0.574897398766826
"AREG" 26.4939081199934 -0.292110023641869 0.290004372741862 -1.00726075569171 0.31380948347179 0.552823053674178 0.574897398766826
"NCEH1" 49.8782288965077 0.201024471439727 0.199550565676802 1.00738612670892 0.313749255561649 0.552823053674178 0.574897398766826
"DCLRE1C" 209.019124962996 -0.107412062585693 0.106631439880363 -1.0073207555502 0.313780658747017 0.552823053674178 0.574897398766826
"MAGED1" 3616.31386492602 0.0641817219889281 0.0637069494833569 1.00745244450443 0.313717399741264 0.552823053674178 0.574897398766826
"CLDN10" 13.658809044132 -0.406696858472246 0.403545512434182 -1.00780914652986 0.313546094070687 NA 0.574897398766826
"CTCF-DT" 17.1458229304559 -0.32666168398086 0.324287319707154 -1.00732179190926 0.313780160881741 NA 0.574897398766826
"PIEZO1" 215.864164500683 0.10218470452402 0.101491472352033 1.00683044748412 0.314016260269466 0.553040452010488 0.57513188863453
"PLIN2" 300.477807214494 -0.106388779332759 0.105662992779883 -1.00686888127793 0.313997787963352 0.553040452010488 0.57513188863453
"CUEDC2" 450.780913718313 0.0960652925281304 0.0954687218600688 1.00624885990341 0.314295874018371 0.553150958024503 0.575272020898492
"RAB35" 313.089429711555 0.124342015957502 0.12357834724077 1.00617963206163 0.314329168052063 0.553150958024503 0.575272020898492
"ERGIC3" 1581.40963907846 -0.080505652967987 0.0799920675623517 -1.0064204541936 0.314213358461895 0.553150958024503 0.575272020898492
"RILPL2" 189.859158684424 -0.11408426801979 0.113346104246654 -1.00651247590768 0.314169113308106 0.553150958024503 0.575272020898492
"TIGD2" 47.6843775557707 -0.214904225815743 0.213544014384716 -1.00636970057412 0.314237763169702 0.553150958024503 0.575272020898492
"ARRDC1-AS1" 203.495064821956 0.0963635827045117 0.0957569022106264 1.0063356320002 0.314254145628493 0.553150958024503 0.575272020898492
"LINC00174" 144.964741048777 -0.122324026965664 0.121649210065547 -1.00554723618635 0.314633416188422 0.553612935354349 0.57575667499275
"ACTR3B" 133.133784349182 0.153086499851352 0.152285356800712 1.00526080161265 0.314771284666431 0.553782075808188 0.57593678288403
"DVL1" 287.218739101035 0.0881028481995045 0.087662796773419 1.00501981960743 0.314887306383412 0.553824339587597 0.575993338291774
"RNF114" 566.854539300809 0.106884592212625 0.106351551609048 1.00501206231138 0.314891041630431 0.553824339587597 0.575993338291774
"SDF2" 382.614673481218 0.0786999573694007 0.0783122490402169 1.00495080059551 0.314920541030288 0.553824339587597 0.575993338291774
"SERTAD3" 363.824164672499 -0.121150638601858 0.120570349647694 -1.0048128661471 0.314986967356606 0.553866855004087 0.576042674145016
"BBS4" 414.344058144012 -0.0922367025843011 0.0918027298492765 -1.00472723126793 0.315028211943984 0.553866855004087 0.576045951483295
"CCN3" 13.4093315260856 0.332964049024437 0.33150369562709 1.00440524017261 0.315183325253236 NA 0.576257416982532
"SURF6" 277.442141007269 0.111738165127435 0.111299075471057 1.0039451330078 0.315405060519082 0.554309039330595 0.576446274707613
"TAS2R14" 26.649837719668 0.241251990245543 0.240299619072883 1.00396326542811 0.315396320187355 0.554309039330595 0.576446274707613
"ZBED3-AS1" 46.0315543352964 -0.22335193076417 0.22245804036665 -1.00401824270342 0.315369820581648 0.554309039330595 0.576446274707613
"SSTR2" 14.7030166666217 -0.37528515845934 0.373970230973891 -1.00351612876251 0.315611898931561 NA 0.57675210717143
"GPRASP3" 46.4455115746159 -0.193633628948469 0.193025965459949 -1.00314809195266 0.315789413724417 0.554911013494284 0.577004283542762
"DPPA4" 324.382757710167 0.100548403228116 0.100266580603158 1.00281073337959 0.315952189098294 0.555097858884356 0.577207004019264
"KIAA1586" 305.909795911178 -0.0888778168270829 0.088633693294099 -1.00275429719682 0.315979424911032 0.555097858884356 0.577207004019264
"NDUFS1" 601.442217345281 0.0729520909318471 0.0727672879271588 1.00253964397949 0.316083029534492 0.555171073698493 0.577291567827423
"CENPL" 147.99454567125 0.137673738571209 0.137331157907856 1.00249455890835 0.316104793149801 0.555171073698493 0.577291567827423
"NSMF" 218.0393270057 -0.120214366991414 0.119933486517367 -1.00234196872119 0.316178459290429 0.555226951609018 0.577353887456172
"RPL6" 10361.1160815249 -0.0566167017966603 0.0564974022526016 -1.0021115934415 0.316289699177818 0.55533706823654 0.577484794009669
"NISCH" 443.591233055267 0.0817179648599821 0.0815585456931621 1.00195465926305 0.316365491722002 0.55533706823654 0.577485246432679
"CDK13" 588.627854362482 -0.0679627176413354 0.0678322427551538 -1.00192349362017 0.316380544822591 0.55533706823654 0.577485246432679
"DCTD" 797.692031865163 -0.0611850893169143 0.0610711664957433 -1.00186541092479 0.316408600195975 0.55533706823654 0.577485246432679
"TRMT6" 254.524248459747 0.1011214744576 0.100969629429404 1.00150386833204 0.316583270888759 0.555496661140216 0.577659627374003
"FAM131B" 78.7079276674906 -0.188230155955244 0.187936051283476 -1.00156491886341 0.316553771339585 0.555496661140216 0.577659627374003
"STPG1" 199.060706989123 -0.108275938679515 0.108182266630579 -1.00086587249328 0.316891657687774 0.555964245245132 0.578150080457227
"IGSF9" 104.005950441012 -0.157361976317082 0.157293793030113 -1.00043347728894 0.317100775702497 0.556257568589849 0.578459323592224
"TRDMT1" 226.779282598737 -0.0982751111078625 0.0982668750991226 -1.00008381266558 0.317269949139826 0.556480752939989 0.578695631154353
"ABHD16A" 306.837508366367 0.0851060563683103 0.0851191261712942 0.999846452805947 0.317384821419381 0.556535081386588 0.57876055670593
"HIKESHIP2" 22.1197698841083 0.255022589260181 0.255052801354629 0.999881545725872 0.317367836191172 0.556535081386588 0.57876055670593
"ARIH1" 656.263068563766 0.0674614846519745 0.0674888748370931 0.999594152589079 0.317506954102554 0.556675665399575 0.578910968637786
"ORC1" 163.743550889195 -0.144844568014654 0.144931958713744 -0.999397022576209 0.317602401607261 0.556769432098775 0.579012693952755
"STK26" 176.519899888766 -0.121385819434204 0.121476997500844 -0.999249421137205 0.317673880404095 0.556821161490439 0.579070702594281
"WTAP" 1113.04924144695 0.0685458628017852 0.0686124133988443 0.999030050194091 0.317780134424138 0.556933823435275 0.579192078732597
"C11orf71" 67.1622957628804 0.178184482663041 0.178375658364794 0.998928241086782 0.31782945436817 0.556946687505285 0.579209668401105
"ARMCX5-GPRASP2" 46.5736838472534 -0.193642540848248 0.193902477367179 -0.998659447148584 0.317959691793431 0.557101324752173 0.579302403278748
"RSPH14" 15.8416304360736 -0.35229722408228 0.352753781244958 -0.998705734177912 0.317937262071155 NA 0.579302403278748
"EIF4BP6" 19.0535803106121 -0.285962388222509 0.286553622146243 -0.997936742452232 0.318310033786636 NA 0.579868347263715
"LAMTOR4" 865.977402147749 -0.0721606066261701 0.0723290423869595 -0.997671256866802 0.318438795406072 0.557793437899703 0.579958195300494
"SMIM20" 487.710286912882 0.0697245912746907 0.0698859640127352 0.997690913471336 0.318429260701414 0.557793437899703 0.579958195300494
"VPS4A" 495.765531650898 0.0955095359614536 0.0957623653499848 0.997359825150441 0.318589884565921 0.557984422248987 0.580161000816539
"TEN1-CDK3" 52.6535686842062 -0.184434747114189 0.18497913136136 -0.99705705047286 0.318736818815309 0.558168080150832 0.580356190487882
"URM1" 658.126790512641 0.0739923082797989 0.074218930260198 0.996946574417004 0.31879044305231 0.558188307770226 0.580381453741494
"TFPI" 65.7577471454445 0.213140862668405 0.213895143534759 0.996473595174301 0.319020090352362 0.558320416437359 0.580463393715008
"PLOD2" 45.1312035818533 -0.22242839208949 0.223197034888252 -0.996556214113031 0.318979968280377 0.558320416437359 0.580463393715008
"SNF8" 1415.4844375132 0.059253422467329 0.0594648504139046 0.996444488717218 0.319034226050472 0.558320416437359 0.580463393715008
"NUDT4" 333.893849062303 0.07612125048954 0.0763849490109128 0.996547768574997 0.31898406951875 0.558320416437359 0.580463393715008
"DCBLD1" 18.0816889861916 0.309397812614048 0.310452917189176 0.996601402284505 0.318958025035396 NA 0.580463393715008
"SNURF" 212.308461217142 0.112820618506886 0.113267357550801 0.996055888884709 0.319222990801062 0.558577079788669 0.580734474045142
"ZNF304" 105.526694894579 0.13477492279414 0.135382657811013 0.995510983262563 0.319487805128904 0.558966729611654 0.581143819943581
"SEPTIN7P2" 44.3726393689871 0.199800926724962 0.200734506706775 0.995349180381945 0.319566466085768 0.559030631007369 0.581214495679908
"C1orf54" 128.633354588837 -0.151081566134537 0.151851353395931 -0.994930652614027 0.319769993388037 0.559312920537784 0.581512227358168
"TRMT112P6" 390.12916184987 -0.089687282935061 0.0901583610224774 -0.994774992778552 0.319845711369079 0.559371612540677 0.581577488381061
"TCTN3" 782.525519479472 -0.0661639643519359 0.0665452216082194 -0.994270704235864 0.320091094161363 0.559726973275181 0.581951197341559
"KIAA0408" 144.152309137794 -0.116936809712253 0.117647737006408 -0.993957152834003 0.320243727826333 0.559920076050601 0.582156208913382
"SERPINB6" 155.336594147341 -0.144041638457685 0.144952626647378 -0.993715269527963 0.320361506691634 0.559978407019487 0.582225337217395
"PGBD1" 71.3010041852409 0.153299356769897 0.154262091942877 0.993759094273551 0.320340165256817 0.559978407019487 0.582225337217395
"ZNF182" 31.8685318154413 0.260393222713726 0.262079310628115 0.993566497445571 0.320433961499747 0.560031269558312 0.58228453912356
"MTUS2" 25.5145255601289 -0.383543838797846 0.386397645335656 -0.992614327306962 0.320897939946001 0.560694451371472 0.582982558311753
"TRPV1" 26.9043606987594 -0.284793556674859 0.28689830242499 -0.992663791551429 0.320873825946337 0.560694451371472 0.582982558311753
"MLEC" 1000.80184970765 -0.0942296038044088 0.0949469780992157 -0.992444474704005 0.320980752722988 0.560704780375691 0.583001779177251
"THNSL2" 170.226246191084 -0.146802864611755 0.14792281233786 -0.99242883698326 0.320988377700563 0.560704780375691 0.583001779177251
"EID3" 36.0241341939713 0.265016274619484 0.267073741245308 0.992296260140625 0.321053027134876 0.560743879804951 0.583046672785613
"DHX35" 85.2853400254423 0.16550453342026 0.166825141011884 0.992083881460469 0.321156608660253 0.560850957890691 0.583162248855659
"BOP1" 153.027673686601 0.135701716252973 0.136897408553373 0.991265778417313 0.321555818607078 0.561474209720993 0.583814537115387
"GPBP1" 871.708049002393 0.0620500328756935 0.0626109298843428 0.991041548022279 0.32166529291904 0.561587976229798 0.583940686548664
"PPM1A" 306.565061631182 0.0863350963286996 0.0871227789263865 0.990958936257617 0.321705631970035 0.561587976229798 0.583941314320547
"RSPH9" 132.961352177938 -0.150395939233675 0.15179080771083 -0.990810586634387 0.321778078889552 0.561640543695261 0.584000215023785
"PTER" 24.3234373704549 -0.286067922772949 0.288874096395887 -0.990285824662203 0.322034433208706 0.562014052273072 0.58439283610245
"GTPBP3" 172.341420874594 -0.115932530258819 0.117087527501841 -0.990135608226894 0.322107840786649 0.562068226189198 0.584453409137053
"C2CD3" 194.703498251709 -0.10725002284297 0.108332365876256 -0.990009052008315 0.32216969459451 0.562102227536212 0.584493005811933
"DCAF6" 265.302106787874 -0.12212514892967 0.123377402865915 -0.989850216432205 0.32224733576714 0.562163761160112 0.5845612311512
"ZNF624" 50.5752409146235 0.188121087698355 0.190071114037504 0.989740543432789 0.322300952671926 0.562183373533847 0.584585864591651
"ARHGAP44" 36.1889088379783 -0.235727422685356 0.238348920447166 -0.989001428003568 0.322662442997175 0.562592013568605 0.584950872883257
"RTF2" 656.418877890266 0.0710562478354174 0.0718453574163255 0.98901655431491 0.322655042294473 0.562592013568605 0.584950872883257
"PMPCA" 318.711493481024 0.0857744755887011 0.0867262860064885 0.98902512189077 0.322650850569373 0.562592013568605 0.584950872883257
"RUNX2" 11.8604771127705 0.370683194852909 0.374782817574584 0.989061337581573 0.322633132271837 NA 0.584950872883257
"GNG4" 168.846888036238 0.143576879895998 0.145206259408299 0.988778861745074 0.322771348617248 0.562707947714196 0.585075662465604
"HACE1" 102.0410336807 -0.140356068432702 0.142012436968148 -0.988336454392247 0.322987897562269 0.562860621848185 0.585259877679643
"PGK1" 1324.09301660526 0.0559288272999596 0.0565934763397707 0.988255730469343 0.323027420414335 0.562860621848185 0.585259877679643
"ABHD17A" 406.019061153635 0.0772048447579337 0.0781062549603937 0.988459180344556 0.322927816339219 0.562860621848185 0.585259877679643
"NUP58" 341.02512497419 -0.104223751709524 0.10547489149626 -0.988138032009444 0.323085051842025 0.562860621848185 0.585259877679643
"CHAMP1" 519.993168281079 0.0777080394416628 0.0786454948447924 0.988079985954953 0.323113476746497 0.562860621848185 0.585259877679643
"RPS10P3" 345.630636526692 -0.0794391234338137 0.0803878259080731 -0.988198430999436 0.323055476445912 0.562860621848185 0.585259877679643
"NFAT5" 296.880798235783 -0.104032657912178 0.105393908742187 -0.987084160306274 0.323601382208404 0.563045185279855 0.585489935765168
"RASSF4" 88.8506151572262 -0.156081716005126 0.158071934333197 -0.987409413717452 0.32344197130876 0.563045185279855 0.585489935765168
"TFAM" 469.874693211957 -0.0798639665580439 0.0809082786708554 -0.987092642063738 0.323597224539457 0.563045185279855 0.585489935765168
"TENT4B" 442.882827718409 0.0793563971788275 0.0803886321141565 0.987159441475964 0.323564481381672 0.563045185279855 0.585489935765168
"TUBGCP6" 78.6622985055518 -0.169173908374388 0.171316913557615 -0.987490988842116 0.323401998315083 0.563045185279855 0.585489935765168
"FTO" 246.634076567597 -0.0932184830777645 0.0944069616895772 -0.987411112585949 0.323441138805739 0.563045185279855 0.585489935765168
"PRELID1" 1444.19254364849 0.0582100802751806 0.0589640089197691 0.987213748549318 0.323537863201606 0.563045185279855 0.585489935765168
"EFCAB7" 56.6792243074411 -0.202169275458427 0.204806098615478 -0.987125270317262 0.323581230834779 0.563045185279855 0.585489935765168
"DHRS11" 97.2786605939501 0.148637004477817 0.150545022151958 0.987325933153637 0.323482881328815 0.563045185279855 0.585489935765168
"NARS2" 134.949969962801 0.142463775801411 0.144402966176049 0.986570979627423 0.32385300278496 0.563409098865469 0.585800011603469
"KCNMB2-AS1" 12.3210013758536 0.422855029889046 0.42859368347007 0.986610503602011 0.323833619028083 NA 0.585800011603469
"CERNA3" 53.8889686455171 -0.194817737739727 0.197503077063752 -0.986403557028339 0.32393512029178 0.563478070133872 0.585875968212595
"SIRT4" 32.8946732418469 0.240699375881918 0.244060998183162 0.986226302742884 0.324022074828831 0.563478235094773 0.585888866315168
"WNT3" 27.8976968734648 -0.256128672098612 0.259717017034164 -0.986183635648797 0.324043008031013 0.563478235094773 0.585888866315168
"EFCAB13-DT" 67.1879603707345 0.163018153070562 0.165308730434427 0.986143639492933 0.32406263162532 0.563478235094773 0.585888866315168
"GNPTG" 288.476752655622 -0.0970962462868082 0.0984908979604202 -0.985839791265052 0.324211736086522 0.563486398742262 0.585918544929816
"FARSB" 329.605352000667 0.0907271356414473 0.0920432302728162 0.985701342429334 0.324279690540226 0.563486398742262 0.585918544929816
"GYPC" 491.582999602551 -0.0663380560970261 0.0672986144078297 -0.985726922920246 0.324267134241139 0.563486398742262 0.585918544929816
"DNAJC24" 164.039458357847 0.118418087986772 0.120135436003518 0.98570490045339 0.324277944049149 0.563486398742262 0.585918544929816
"HEIH" 136.304698145338 -0.125055692055621 0.126850025420748 -0.98585468659407 0.324204425606536 0.563486398742262 0.585918544929816
"ARID4A" 333.269987278569 0.0925117192137841 0.0938779791654008 0.985446427759064 0.324404833851221 0.563630032831869 0.586072133019262
"PEX1" 154.658290406697 -0.120955192944887 0.122776879463108 -0.985162625681745 0.324544195622961 0.563798329622866 0.586251367102667
"CEP68" 240.615722588411 -0.095910654625725 0.0973776532768953 -0.984934955795259 0.324656021702234 0.563918753590409 0.586380822968125
"MBNL3" 24.9465185828535 -0.323498232544737 0.328478728442644 -0.984837691251666 0.324703803397983 0.563927917224904 0.586394586693129
"GVQW3" 51.2537869190485 -0.205582159015564 0.208799635815659 -0.984590601475303 0.32482520807577 0.564064926117964 0.586541289032194
"PYGO2" 623.246739228881 0.0871937511590796 0.0885821706468423 0.984326197048185 0.32495515282175 0.564216727193582 0.586696120097313
"PLPP6" 104.445030533435 -0.131865988578225 0.133979221388642 -0.984227160088605 0.325003834437894 0.564227410558433 0.586696120097313
"DACT1" 17.3936810042474 0.299302588592559 0.304116483589238 0.984170884327395 0.325031498901936 NA 0.586696120097313
"RRP12" 165.126225737972 0.114079971768643 0.115930083696364 0.984041140412122 0.325095285234911 0.564312331442047 0.586738721843626
"TOP1" 1346.2898001528 -0.100258694845058 0.101915223744815 -0.983746011254368 0.325240410671209 0.564490388327437 0.586928097418159
"IAH1" 1098.17194978344 -0.0780722791048955 0.0793735880495784 -0.983605264967106 0.325309635434889 0.564536681924744 0.586980472934357
"SPPL2A" 548.581447099522 -0.0646857914416788 0.0657898007183985 -0.983219142410155 0.3254995954665 0.564718599850145 0.587178106425299
"MIR671" 28.5319883961796 0.239514092535894 0.243592829417553 0.983255923865203 0.325481497050814 0.564718599850145 0.587178106425299
"FLVCR1" 483.706259027362 0.071078239560134 0.0723311126325536 0.982678642332183 0.325765625488155 0.565054995946429 0.587536365453517
"TMEM147-AS1" 68.8073576946671 0.187284825145245 0.190591174282471 0.982652139325582 0.325778673701231 0.565054995946429 0.587536365453517
"FARP2" 201.956500892876 0.100334069740589 0.102133063725692 0.982385782630253 0.325909827839994 0.565208586399112 0.587700308298352
"MAPRE3" 179.995885550447 -0.104999691061402 0.106937261091688 -0.981881245035581 0.326158356428492 0.565565666545133 0.588075841221587
"SLX9" 141.186704383537 -0.130461416506877 0.132904377103371 -0.981618659597691 0.326287751289797 0.565699827112732 0.588236505319462
"ZNF200" 123.23508878373 0.1379376580573 0.14053857386975 0.981493224665417 0.326349573937792 0.565699827112732 0.588257726511337
"ARFGEF1" 382.902907908098 0.079999063127813 0.0815575598566339 0.980890836710165 0.326646576696677 0.565699827112732 0.588257726511337
"ROCK1" 602.210908707407 -0.092079641713379 0.0938725969935844 -0.980900120614241 0.326641998007123 0.565699827112732 0.588257726511337
"POLR2E" 2192.35874446531 0.0610882642927392 0.0622676865956377 0.981058838582561 0.326563727010517 0.565699827112732 0.588257726511337
"MGAT5B" 129.882091713399 0.169941114388616 0.173223490092242 0.981051209037072 0.326567489205059 0.565699827112732 0.588257726511337
"TMEM129" 477.339952060467 0.0935745146370169 0.0953789937269487 0.981080959030688 0.32655281938635 0.565699827112732 0.588257726511337
"RIN1" 128.20410808071 0.193214749245821 0.196954721598093 0.981011004346959 0.326587314948947 0.565699827112732 0.588257726511337
"MEX3B" 177.917562863381 0.120528501243119 0.122821274590082 0.981332441349303 0.326428829743544 0.565699827112732 0.588257726511337
"HYOU1-AS1" 117.406310775711 0.308797984839971 0.314823929974083 0.980859316715193 0.326662122221349 0.565699827112732 0.588257726511337
"STAC3" 14.2929039036165 -0.341401935083052 0.348093281039203 -0.980777147044682 0.326702650205712 NA 0.588258157066667
"SLC8B1" 27.7134291869773 -0.259202241275152 0.264327167706702 -0.980611427587963 0.326784396815924 0.565791694767376 0.588289184575324
"SLC35G2" 54.837951450388 0.233261566262411 0.237881496428499 0.980578858652517 0.326800464083998 0.565791694767376 0.588289184575324
"UBA6" 347.461916608655 0.0784583784246916 0.0801139247466855 0.979335099020194 0.327414433329195 0.566547285615559 0.589104515915332
"GNG11" 640.532286142948 0.0910402311363242 0.0929722261674158 0.979219653968351 0.327471459553207 0.566547285615559 0.589104515915332
"ERG28" 1823.21119655018 -0.0748792143394029 0.0764754235985252 -0.97912781408702 0.327516830169943 0.566547285615559 0.589104515915332
"CCDC65" 50.5264423039633 0.215558919960321 0.220162592422327 0.979089669996367 0.327535675262365 0.566547285615559 0.589104515915332
"PSMD2" 1334.05485126311 0.0653587528257402 0.0667320720483983 0.979420401907166 0.327372300528251 0.566547285615559 0.589104515915332
"AKR1C3" 62.7582439172913 0.243959827354386 0.249144059622122 0.979191828713081 0.327485205318206 0.566547285615559 0.589104515915332
"ZNF677" 207.312533433281 0.122688719219216 0.125309007807733 0.979089383641616 0.327535816738625 0.566547285615559 0.589104515915332
"TUBB4A" 21.3136256769352 -0.296783838575217 0.303164220933134 -0.978954039041024 0.327602689452177 0.566589086294099 0.589152219323961
"RNF19A" 213.692274286666 0.108239243769088 0.110596700092954 0.978684207377936 0.327736037619045 0.566736270309055 0.589317976924793
"AKAP12" 1750.34501310025 0.138406068384137 0.141443923381732 0.978522548548115 0.327815944701265 0.566736270309055 0.589317976924793
"TMEM35B" 121.178105643366 -0.122799148590391 0.12548847517641 -0.978569134876817 0.327792916035263 0.566736270309055 0.589317976924793
"VASH1" 74.5731641926124 0.146089450075028 0.149349592719564 0.978171064378746 0.32798972504044 0.566815120764819 0.589400763035991
"SLC9A3-OT1" 40.0597715299625 0.200884458438075 0.20535402947165 0.978234802379701 0.327958207346392 0.566815120764819 0.589400763035991
"ZNF833P" 22.1811959572036 -0.268161463837454 0.27413086105009 -0.978224278763183 0.327963411015914 0.566815120764819 0.589400763035991
"GABBR2" 11.1243849247848 0.405824753446925 0.414910107121597 0.978102838376968 0.328023464175773 NA 0.589400763035991
"MKNK2" 2524.29717704835 0.0898584324561306 0.0919046312070002 0.977735629597807 0.328205095002028 0.567039587887994 0.589582011826355
"CPLANE1" 261.636517559643 -0.116079908410214 0.118715918927103 -0.977795644082843 0.328175405848518 0.567039587887994 0.589582011826355
"KGD4" 347.223639480101 0.079802830467529 0.0816328015271423 0.977582895289894 0.328280660491677 0.567096292023839 0.589645211445316
"POLR3K" 269.337574184972 -0.0877640354410248 0.089812815988531 -0.977188327468011 0.328475925640888 0.567359732518899 0.589923369038451
"KYAT3" 529.956138674048 -0.0809477491848267 0.0828642738486048 -0.976871520442215 0.328632762750459 0.567482866511823 0.590059883044694
"CHD9" 783.481472380192 0.0838273628831246 0.0858077877351727 0.976920220130133 0.328608650536908 0.567482866511823 0.590059883044694
"PAF1" 349.009196955368 -0.0832230348866791 0.0852112732160915 -0.976666956678721 0.328734058991501 0.567510053433994 0.590096630850124
"CREBL2" 195.203121096615 -0.0978645005566731 0.100201908553438 -0.976673019201847 0.328731056649697 0.567510053433994 0.590096630850124
"PRDX3" 1781.47688698774 -0.0689990977324852 0.0706562416356876 -0.97654639045554 0.328793770664078 0.567539286416904 0.590131265576669
"OMA1" 47.5875646447671 -0.202126423677812 0.207085965025236 -0.976050808914937 0.32903928640709 0.567889191201101 0.590424461527583
"BICRAL" 69.6646742474159 -0.16825865717652 0.172429976213327 -0.975808620238709 0.329159312159066 0.567948575161183 0.590424461527583
"MED11" 169.092901000037 -0.121611478806124 0.124622742005013 -0.975836968835365 0.32914526147458 0.567948575161183 0.590424461527583
"ALS2CL" 11.2168174317478 -0.390914926184667 0.400479941802085 -0.976116118139708 0.329006924808948 NA 0.590424461527583
"MBP" 12.0347767617557 0.356129824609584 0.364910388784481 0.975937752268043 0.329095312370886 NA 0.590424461527583
"OPA3" 181.732567961074 0.107917682296697 0.110610472332165 0.975655198113776 0.329235360969515 0.56800592119409 0.590488331349452
"RARRES2" 87.9287859707593 -0.181532966098204 0.186088638051563 -0.975518806515758 0.329302977588322 0.568048706756504 0.590537064083406
"LRRC20" 118.220555045237 0.140619613736464 0.14419842275642 0.975181358079059 0.329470307515297 0.568225881601438 0.590729759910674
"DNAAF4" 112.613760203178 -0.125037190466088 0.128225000492807 -0.975138935352178 0.329491347490756 0.568225881601438 0.590729759910674
"SESN3" 1079.40711388886 -0.107482695948607 0.110238749679138 -0.974999229050102 0.329560642380785 0.568271515787091 0.590781453579109
"KLHL7-DT" 12.2955599633786 0.367810520901678 0.377321959873673 0.974792246453986 0.329663323936863 NA 0.590892977265178
"CKS2" 1902.76360701155 -0.0886022048781697 0.0909419928885227 -0.974271643538522 0.32992168032565 0.568738816434935 0.591207466799977
"RAC3" 446.667784344068 -0.0900443796354299 0.0924275617180615 -0.974215677246781 0.329949462173955 0.568738816434935 0.591207466799977
"ZNF628" 113.2348844248 0.135066196070593 0.138644052670495 0.974193941023889 0.329960252513733 0.568738816434935 0.591207466799977
"HLA-E" 294.109863894617 0.0915854347940429 0.0940367653224938 0.973932211300078 0.33009019885319 0.568888889086162 0.591367729258335
"USPL1" 107.868285939803 -0.132728188840116 0.136361233293044 -0.973357204498724 0.330375800645831 0.569307149911448 0.591806780177865
"CBR4" 322.067041393299 -0.0856952567444228 0.0880569390962433 -0.973180053996207 0.330463822260268 0.569310937531097 0.591819240625803
"STX18-AS1" 82.4920166264007 -0.161919124112323 0.166368889545205 -0.973253620643581 0.330427267007025 0.569310937531097 0.591819240625803
"SPTSSA" 1202.3669556366 -0.0544135294556021 0.0559299269655934 -0.972887547110081 0.330609194768057 0.569487430146431 0.592006972382683
"PA2G4" 2076.43449337703 0.0604272390393701 0.0621273650614955 0.972634828139862 0.330734826462292 0.569555937522744 0.592080078484019
"UQCR10" 2648.78291096784 -0.0638461705576616 0.0656390588766158 -0.972685648611685 0.330709560100446 0.569555937522744 0.592080078484019
"NKD2" 10.5961018636546 0.379309975974632 0.390011614025881 0.972560719562217 0.330771673186367 NA 0.592080078484019
"NEIL3" 28.4516562695565 -0.256492656554755 0.263966949691486 -0.971684738769505 0.331207411345233 0.570221739724527 0.592714721540844
"UNC13B" 149.227461057837 0.113270446836035 0.116562352920803 0.971758410822366 0.331170750446267 0.570221739724527 0.592714721540844
"EFHC1" 831.854770036411 -0.0899920858530257 0.0926669817877619 -0.971134314691908 0.331481398011962 0.570619398913286 0.593112584609501
"ALPK1" 22.7551415518383 -0.272988407335791 0.281190684405898 -0.970830196286778 0.331632843007463 0.570657967338524 0.593112584609501
"NLRP1" 472.837417895208 0.0964271414264414 0.0993154563008557 0.970917770687527 0.331589228090337 0.570657967338524 0.593112584609501
"CHD1" 696.235676785668 0.0761967856864938 0.0784801042851311 0.970905764977813 0.331595207107276 0.570657967338524 0.593112584609501
"DRC12" 17.4928931785499 -0.382194385387863 0.393625269577605 -0.970959983839432 0.331568205883978 NA 0.593112584609501
"VTI1B" 465.256419445629 0.0943162781048759 0.0971792678328644 0.970539089336293 0.331777850445273 0.570777017797056 0.593253426526937
"NAA40" 139.692763809733 -0.119798043371377 0.123438504793584 -0.970507894369793 0.331793391845956 0.570777017797056 0.593253426526937
"DCLRE1B" 121.52875992263 -0.125737506744892 0.129574788160235 -0.970385586040105 0.331854330662818 0.570777017797056 0.593253426526937
"SERP2" 138.72430496652 0.152682726127082 0.157348765963001 0.970345875880486 0.331874117380455 0.570777017797056 0.593253426526937
"LRFN4" 360.106685819181 -0.0819287399348102 0.084461871552135 -0.970008578181206 0.332042216304919 0.570992104175938 0.593481258448785
"RFFL" 205.139152177874 0.105749564805688 0.109065855371192 0.969593686729752 0.33224906104252 0.571243481676578 0.593751088831738
"BRD1" 312.059287303045 0.09864268731172 0.101741462770448 0.969542648843966 0.332274511803584 0.571243481676578 0.593751088831738
"LUCAT1" 112.45730207757 0.239691287345717 0.24725920882398 0.969392761894463 0.33234926232378 0.571297961032597 0.59381198962182
"CLDN15" 53.4483477451585 -0.188608630990431 0.194805766778982 -0.968188129689294 0.332950422103187 0.571905857304991 0.594473768972374
"VPS29" 1128.61407751427 0.0503379850351976 0.0519808185531233 0.968395389613829 0.332846941119742 0.571905857304991 0.594473768972374
"MCEE" 32.148783877138 0.221219453255727 0.228472558557406 0.968253932343232 0.332917565825251 0.571905857304991 0.594473768972374
"MIF4GD" 230.765549778 -0.102127280784246 0.105490147189241 -0.968121511870082 0.332983687538068 0.571905857304991 0.594473768972374
"SRFBP1" 143.965512572451 0.136023538937781 0.140438098509283 0.968565797897001 0.332761875024924 0.571905857304991 0.594473768972374
"PDCL3P5" 67.0019479409485 0.153033261657012 0.158071779880916 0.968125125005239 0.332981883273391 0.571905857304991 0.594473768972374
"CASC15" 159.869189633835 -0.135358724988918 0.139821906536692 -0.968079525888869 0.333004654230878 0.571905857304991 0.594473768972374
"NUP43" 256.58481475196 -0.0883389784274403 0.091285019708245 -0.967727001755376 0.333180729112213 0.57204019811344 0.594626224077159
"WDR31" 43.2122297533152 0.202973777648459 0.209748152087294 0.967702340299928 0.333193048993493 0.57204019811344 0.594626224077159
"SAP25" 26.270133346004 -0.249197802439558 0.257525149490586 -0.9676639463466 0.333212229669154 0.57204019811344 0.594626224077159
"BBX" 1319.25116670899 0.095940745688074 0.099160820611553 0.967526741876278 0.333280779474719 0.572083853188136 0.594675872065303
"RHOBTB3" 767.429955116309 -0.113312043672453 0.117130896822688 -0.967396705277379 0.333345756483408 0.572121364976116 0.59471913372608
"BAP1" 240.8801436354 0.0878352030089502 0.0908053691578336 0.967290853212426 0.333398654939836 0.572132978637276 0.594739740159154
"ZNF808" 35.3675768517419 0.220651199905026 0.228131498492474 0.96721058408471 0.333438772203468 0.572132978637276 0.594739740159154
"SLC25A29" 539.892909192471 0.0683858329011543 0.0707404679374288 0.966714454895079 0.333686798988729 0.572410494205258 0.595036755255793
"RPF2" 422.187502197685 -0.078079502230404 0.0807650979649939 -0.966748065658833 0.333669992410886 0.572410494205258 0.595036755255793
"EIF4BP7" 27.9045422791458 -0.234285127871773 0.242380824764555 -0.966599268318171 0.333744400518441 0.572435289163304 0.595066795942088
"DGLUCY" 194.046380149323 0.102823097470663 0.106439138261233 0.96602715082402 0.334030595237949 0.572630043548504 0.595286307954265
"SNRNP200" 1199.35865100723 -0.0763255932730497 0.0790065685237096 -0.966066425858563 0.334010943328386 0.572630043548504 0.595286307954265
"XRCC6" 2664.14348561344 0.0821706685869221 0.0850528139804112 0.966113462228859 0.333987408888017 0.572630043548504 0.595286307954265
"GOLGA6L9" 69.8840561889425 0.154328191024663 0.15971901701839 0.966248064292143 0.333920067248536 0.572630043548504 0.595286307954265
"CEP170B" 246.439295439278 0.100990222890103 0.104556848520516 0.965888168198631 0.334100143468416 0.572675271756521 0.595337587842609
"PPT2-EGFL8" 134.938083380167 -0.135343957827295 0.140149983770883 -0.965707980734088 0.334190324892601 0.572744798914133 0.59542561729797
"SLC7A6OS" 127.89889263391 0.132076251359323 0.136796403768633 0.965495054845936 0.334296911691235 0.572744798914133 0.595426906904715
"RAD51D" 148.229822800051 0.130432791800865 0.135098815255755 0.965462143794106 0.334313388316201 0.572744798914133 0.595426906904715
"ZNF229" 26.1874054711131 0.252325155037824 0.261329976718219 0.965542331601306 0.334273243920958 0.572744798914133 0.595426906904715
"VRK2" 114.091406174828 -0.127605285738669 0.132238778678727 -0.964961163537999 0.334564264260165 0.573007474412931 0.595712760343899
"APLP2" 1556.39025248118 -0.10715078270215 0.111048905870854 -0.964897239300701 0.334596284335341 0.573007474412931 0.595712760343899
"CCNJ" 212.19666894726 -0.0999777195222255 0.10360015471681 -0.965034461536411 0.334527551236515 0.573007474412931 0.595712760343899
"PITPNC1" 48.3692667725564 0.204533314269751 0.212035976918042 0.964616086584256 0.334737139045452 0.573174706210121 0.595890876274402
"PPP2R5A" 201.069511376699 0.0937167087972695 0.097179129268372 0.964370739919467 0.334860086497361 0.573237260330386 0.59596442259239
"TALAM1" 1943.83709689303 -0.257793061247231 0.267297100722109 -0.964443911104149 0.334823416108214 0.573237260330386 0.59596442259239
"POLDIP3" 421.447994772696 0.103085539756917 0.10695256944976 0.963843508269717 0.335124389818739 0.573615698584081 0.596362122576893
"MAGI2" 97.0971129955076 -0.15196519562289 0.15781564201124 -0.962928602553019 0.335583354526215 0.574327188402902 0.59710608815955
"KCTD20" 491.871306678463 -0.0848816990479472 0.0881988254044164 -0.962390356773356 0.335853555844636 0.57457594680247 0.597377498137443
"DENND1A" 344.949375981577 -0.0958496279445753 0.0995964205721733 -0.962380248144733 0.335858631751953 0.57457594680247 0.597377498137443
"UBALD2" 480.23661085382 0.238809939427764 0.24810642421453 0.96253025363532 0.335783313651058 0.57457594680247 0.597377498137443
"CDKL5" 82.3820460381466 -0.152829569149738 0.158860224517549 -0.962037977812723 0.336030527182113 0.574795900480285 0.597610441825339
"TERF2IPP1" 12.833763145728 -0.422141386455514 0.439061346898783 -0.961463334081262 0.336319252776171 NA 0.598051079014112
"RPS26P3" 11.1738208459286 -0.362717202474813 0.377340806191134 -0.961245633982895 0.336428676294811 NA 0.598172808399968
"CFAP70" 40.3370477416328 -0.233034795908854 0.242589654424799 -0.960613083280074 0.336746747861484 0.575872532080215 0.598592557283361
"MAP6" 1695.59235003552 -0.0559470737272642 0.0582407660123125 -0.960617065294722 0.336744744941974 0.575872532080215 0.598592557283361
"TRAF5" 69.5461564646201 -0.169056310042339 0.176028937895489 -0.960389309073207 0.336859316697665 0.575934969950699 0.598670305520214
"CCNI" 5364.58639578846 -0.0481137104701207 0.0501015212309403 -0.960324343213914 0.336892002078897 0.575934969950699 0.598670305520214
"RNPS1" 1889.83739363073 0.0979350367662941 0.10198574415667 0.960281631282181 0.336913492258037 0.575934969950699 0.598670305520214
"COL9A2" 13.5424386802365 -0.36044051408728 0.375513833044587 -0.9598594841764 0.33712593972724 NA 0.598974914329208
"NOMO1" 303.06232634504 0.0946765095164076 0.0986535946798863 0.959686363417536 0.337213088439327 0.576372847761473 0.599056856588711
"RPS8" 41053.2744369673 -0.0676904477110098 0.0705589714888613 -0.959345725747938 0.337384607171637 0.576591727855998 0.599288643468744
"FAM169A" 203.023190902359 -0.104603938762033 0.109073042587689 -0.95902650444483 0.337545393165118 0.576792211633387 0.599496485308181
"CENATAC" 637.899059677343 0.0696846620456926 0.0726715160682175 0.958899247131145 0.337609504095966 0.576827468234537 0.599496485308181
"RASSF8" 651.191978864973 0.077565834228724 0.0809170407699346 0.95858466264555 0.33776802211216 0.576836480317445 0.599496485308181
"MFSD9" 100.659267469035 0.141157416059708 0.147262478908868 0.958542984646222 0.337789027096117 0.576836480317445 0.599496485308181
"GON7" 289.415560256115 -0.110286149489008 0.115054214056631 -0.958558105787625 0.337781406207868 0.576836480317445 0.599496485308181
"NFRKB" 380.104866888932 -0.0827940162273165 0.0863568327593451 -0.958743084731266 0.337688187804262 0.576836480317445 0.599496485308181
"GCC2-AS1" 20.0105914002525 -0.304250192318385 0.317313675897395 -0.958831009908209 0.337643884532142 NA 0.599496485308181
"APOO" 193.680959572428 -0.105859130130565 0.110447404921325 -0.958457378025061 0.337832173970495 0.576836480317445 0.599500191072338
"LINC02265" 19.3028216202138 -0.307756241884743 0.321198230154269 -0.958150490857096 0.337986878274779 NA 0.599701836151422
"NEK2" 405.595397943104 -0.229543490737849 0.2396406115802 -0.957865568879289 0.338130550477562 0.577271652706964 0.599883859966328
"EPDR1" 150.792017638281 -0.14319787362037 0.149565271260562 -0.957427298553155 0.338351625299193 0.577574757185332 0.600201420341113
"ZNF346-IT1" 17.1008683475993 -0.355170205220212 0.370993930138448 -0.957347752529724 0.338391760307379 NA 0.600201420341113
"POLR3H" 307.237357346209 0.0957311209308843 0.100051128672786 0.956821998919871 0.338657106562814 0.577851734245359 0.600439598405849
"PKMYT1" 135.432575963739 -0.169599790294529 0.177268876848967 -0.956737546428006 0.338699741925991 0.577851734245359 0.600439598405849
"ZBTB49" 61.8238105041775 0.174578905235277 0.182459254182858 0.956810363043116 0.338662980664795 0.577851734245359 0.600439598405849
"RSL1D1" 1255.85328464312 0.068513451620377 0.0716041141447403 0.956836802448029 0.33864963344016 0.577851734245359 0.600439598405849
"PDE7A" 277.083862199078 -0.112119711097352 0.117197365882966 -0.956674326702149 0.338731660301964 0.577851734245359 0.600439598405849
"PIK3R4" 129.774285900985 -0.121687191454681 0.127216543510071 -0.956535904035529 0.338801553880588 0.577896659209793 0.600490590945674
"XPA" 282.659990725149 0.102247569132068 0.106996221073172 0.955618507892389 0.339265007452028 0.578390197290695 0.600801431269529
"GABRB3" 424.248866191472 -0.101275809075015 0.105979390425901 -0.955617961832166 0.339265283433797 0.578390197290695 0.600801431269529
"MALT1" 178.334680821027 -0.11549399686712 0.120839381422546 -0.955764548837478 0.339191202743793 0.578390197290695 0.600801431269529
"ZNF34" 40.3573181828588 0.218013519322741 0.228094740121304 0.955802484558819 0.339172032854812 0.578390197290695 0.600801431269529
"PVR" 125.754381132585 0.148091999746185 0.155059596000428 0.955065043157834 0.339544805400137 0.578422209432868 0.600801431269529
"C19orf53" 1471.53230475854 0.0583901241775802 0.061146776077629 0.954917461281211 0.339619438762126 0.578422209432868 0.600801431269529
"ATP6V1F" 941.202883345039 -0.0765938482721043 0.0802193838547658 -0.954804744084979 0.339676447854939 0.578422209432868 0.600801431269529
"NES" 2755.66407080881 -0.0747139336893937 0.0782155993921139 -0.955230596838292 0.339461096068224 0.578422209432868 0.600801431269529
"MRRF" 190.869183678857 0.101977133933823 0.106739433483575 0.955383878344412 0.339383603748719 0.578422209432868 0.600801431269529
"PGAP3" 114.146152606344 -0.118937869645278 0.12455734478159 -0.954884433782962 0.339636142478505 0.578422209432868 0.600801431269529
"QARS1" 890.606256677874 -0.0725177351136611 0.0759367858688298 -0.954975039882849 0.339590319541 0.578422209432868 0.600801431269529
"FNIP1" 218.539666442211 -0.105435618519216 0.110400426635539 -0.95502908577779 0.33956298837209 0.578422209432868 0.600801431269529
"FBXW4P1" 52.4183144601821 -0.177488803203964 0.185828053339153 -0.955123836335035 0.339515076139511 0.578422209432868 0.600801431269529
"MGARP" 11.7678663414366 0.354878658600609 0.37147902817325 0.955312767845136 0.339419552646832 NA 0.600801431269529
"CD52" 11.3516594048184 -0.373483680303051 0.391098443984785 -0.954960793241052 0.33959752434483 NA 0.600801431269529
"SREK1IP1P1" 11.2677532421143 0.332640666824949 0.348369626306456 0.954849796613237 0.339653660855054 NA 0.600801431269529
"CAPN1-AS1" 14.12528320409 0.332921178403028 0.348317029528482 0.955799315507785 0.339173634230639 NA 0.600801431269529
"NACAD" 37.2901150956046 0.21595100304137 0.226222654236104 0.954594948815277 0.339782572563431 0.578528669173389 0.600916344718829
"RPS12" 24277.2858555486 -0.0414843049304225 0.0434640422516031 -0.954451145852464 0.339855327413549 0.578578291902419 0.600972221819696
"OSBPL5" 135.991963230034 -0.179654995621092 0.188254832296703 -0.954318109284667 0.339922644068203 0.578617567455993 0.601018470094434
"SMPD4" 353.816531734994 0.0881496972497469 0.0924071364641516 0.953927376420149 0.340120404757168 0.578617567455993 0.601039001817038
"FAM149B1" 89.7549947844922 0.1385540659821 0.145242517142329 0.953949771101284 0.34010906819914 0.578617567455993 0.601039001817038
"TYSND1" 106.350761238504 -0.15133519266052 0.158633472583887 -0.953992812459503 0.34008728063168 0.578617567455993 0.601039001817038
"PACS2" 341.141001214755 0.0728831087643993 0.0764063175138981 0.953888515189101 0.340140077529908 0.578617567455993 0.601039001817038
"RNF220" 417.48795864301 0.0828962057463133 0.0868938632928972 0.953993787419615 0.34008678711651 0.578617567455993 0.601039001817038
"LMF1" 74.3646693458217 0.151979011332077 0.159415819814348 0.953349620565057 0.340412958046725 0.578943835678948 0.601386570857727
"XKR8" 151.736367008764 -0.126585130619743 0.132781039719604 -0.953337395813851 0.340419149930766 0.578943835678948 0.601386570857727
"CCDC180" 12.1416609896661 -0.388094587116341 0.407194851147477 -0.953093061031321 0.34054292158325 NA 0.601532445927539
"AGO2" 847.485624743415 0.0814349502161309 0.0854584795535364 0.952918313566708 0.340631460358952 0.579230656829302 0.601616058146977
"VAMP5" 160.360455572929 -0.130990727612503 0.137490838522047 -0.952723316117513 0.340730276540485 0.579324436609331 0.601717799681618
"CHMP5" 862.066080939124 0.0836139798764353 0.0877712647534632 0.952635012282151 0.340775031102976 0.579326286217732 0.601724057217868
"CAMSAP1" 403.858765973073 0.0891873048736498 0.0936544135261316 0.952302208894454 0.340943737904855 0.579464587597196 0.601876377360511
"DPY19L2" 39.5564177159914 -0.240728945377658 0.252783454685927 -0.952312902269469 0.340938316319903 0.579464587597196 0.601876377360511
"PEDS1" 453.187558795387 -0.0799369774614529 0.0839572673825126 -0.952115045589287 0.341038639407336 0.579551636866547 0.601951510648531
"ZNF691-DT" 10.8470231527751 -0.406774564142126 0.427259223480858 -0.9520556650086 0.34106875197557 NA 0.601951510648531
"HMGXB3" 245.898372080015 -0.0954549375463989 0.100279704535596 -0.951886904618032 0.341154341584544 0.579674007402939 0.602029797132696
"YWHAQ" 2470.65663747344 0.0512896259904489 0.0539019437046197 0.951535741855876 0.341332483631974 0.579697889976069 0.602071963436511
"MRPL16" 292.485774297902 0.150409841469803 0.158052175537755 0.951646764481728 0.341276156310126 0.579697889976069 0.602071963436511
"TMEM94" 494.827495590977 0.0719745706004355 0.0756421030681135 0.951514668168658 0.341343176037767 0.579697889976069 0.602071963436511
"C2orf49-DT" 56.2103661996963 -0.170254839358118 0.178885632279601 -0.951752453165197 0.341222540692514 0.579697889976069 0.602071963436511
"ZUP1" 137.835106134252 0.142204618775406 0.149502420120515 0.951186065488265 0.341509930800961 0.579906854209183 0.602269433633199
"GREM1" 15.1549269082065 0.381074948515622 0.400654326264151 0.951131495493648 0.341537628277713 NA 0.602269433633199
"MSANTD4" 353.02958977724 0.100060913963008 0.105222148752661 0.950949159936033 0.341630184707236 0.580036813477208 0.602359899397458
"BST1" 36.8792901715879 -0.256821419805853 0.270246928447443 -0.950321327540265 0.341949005194195 0.580306216355922 0.602661403746994
"OSTF1" 53.9521341137407 -0.181062787949923 0.190505670843511 -0.950432536460582 0.341892518162282 0.580306216355922 0.602661403746994
"REV1" 276.117897871528 0.090946877794431 0.0956894181608524 0.950438194132926 0.341889644585508 0.580306216355922 0.602661403746994
"CCHCR1" 60.6678190150249 -0.158315136716987 0.166611373620154 -0.950206059028833 0.342007560540209 0.580306216355922 0.602661403746994
"LCAT" 37.220458992971 0.220437284170768 0.231980457150511 0.95024075251195 0.341989935894449 0.580306216355922 0.602661403746994
"PANO1" 12.9127460409287 0.349586705235697 0.368045909232033 0.949845376532363 0.342190825371967 NA 0.602911577320633
"TRIM62" 81.2732274494406 0.208545173407439 0.219660190828612 0.94939903594163 0.342417700506088 0.580839964810508 0.603155987402125
"KBTBD4" 245.000362903204 -0.101545819622159 0.106965924226796 -0.949328679728464 0.342453471376181 0.580839964810508 0.603155987402125
"ITFG2-AS1" 33.8936620071989 0.209546196185983 0.22069902836819 0.949465875474537 0.342383719817898 0.580839964810508 0.603155987402125
"KPNB1-DT" 30.4684889094009 -0.240163043488723 0.253012920198825 -0.949212567089442 0.342512511190489 0.580865842511084 0.603187212144775
"ADAMTS12" 204.759284678405 -0.125704039464738 0.132540426783722 -0.948420361357829 0.342915497835946 0.581252064621119 0.603460188490135
"CADM2" 50.9024481840271 0.189368462235803 0.199659600671606 0.948456581095092 0.342897066632293 0.581252064621119 0.603460188490135
"PCDHA8" 39.432641148383 -0.188022116071816 0.198229242499806 -0.948508472820301 0.342870661498961 0.581252064621119 0.603460188490135
"MTND2P28" 2752.6780718818 -0.0823330306633329 0.0867964770324188 -0.94857571964103 0.342836444850075 0.581252064621119 0.603460188490135
"ELN" 14.5541520086639 -0.393686543975399 0.415081143639776 -0.948456825870789 0.342896942074992 NA 0.603460188490135
"EMILIN1" 19.5706111976893 -0.311043358172458 0.32795545356944 -0.948431729941027 0.342909712616136 NA 0.603460188490135
"CAPRIN1" 2180.89517743088 -0.0528378722181441 0.0557186117368765 -0.948298433343309 0.342977548219915 0.581282975502506 0.603496647572786
"BAG4" 198.457284513541 0.0890776788498508 0.093946856829 0.948170932551666 0.343042442320134 0.581318697440442 0.603538101014131
"CDK12" 649.835993408349 0.0766865555281768 0.0808904254400627 0.948030067971385 0.343114147312471 0.581365950497389 0.603591525892697
"CIPC" 238.990000816711 -0.0994025921972459 0.104890000956756 -0.94768415759885 0.343290268407134 0.581590089510591 0.603828600049701
"ZNF131" 315.713174634551 0.0947642158496615 0.100012889998974 0.947520023175352 0.343373858042535 0.581594965161795 0.603842391704483
"PRAF2" 553.047079573392 -0.0694899174595905 0.0733397907223141 -0.94750635057986 0.343380821746615 0.581594965161795 0.603842391704483
"CEPT1" 207.590083138484 0.0894778975001738 0.0945093527736296 0.946762356044197 0.34375988784564 0.582088881982322 0.604372663396949
"RELCH" 124.035548709537 0.113035387910508 0.119406222699674 0.94664570534829 0.343819345736814 0.582088881982322 0.604372663396949
"KBTBD3" 61.4748971166734 -0.170976250588655 0.180599324160503 -0.946715893779891 0.34378356928578 0.582088881982322 0.604372663396949
"ZNF766" 162.918310977422 -0.121660391725612 0.128524958821758 -0.946589618397266 0.343847936089203 0.582088881982322 0.604372663396949
"SIN3A" 547.003448278292 -0.0796201466128503 0.0841236391595018 -0.946465790214893 0.343911062944531 0.582121468752883 0.604410860622664
"PAN3-AS1" 13.0150123116385 0.350178137861523 0.370127732726659 0.946100783321014 0.344097184290395 NA 0.604597535661763
"IRF2-DT" 13.1516745269557 0.351663022169681 0.371699454713696 0.946095071461839 0.344100097346021 NA 0.604597535661763
"NHSL2" 40.2136311063912 0.267748582387294 0.283121936927391 0.945700588562872 0.344301322225287 0.582707697660783 0.604878306558948
"MOSPD3" 317.805821890379 -0.0925926665371719 0.0979421483996111 -0.945381207683816 0.344464292728196 0.582909154544002 0.605091811612655
"C17orf58" 193.371042169079 -0.0992524813819322 0.10501039070216 -0.945168194483164 0.344573014346585 0.583018770735384 0.605209982253637
"MYO3A" 10.1316280028877 0.382423243341329 0.404648914306981 0.945074186091127 0.344621003051571 NA 0.605221465667066
"POR" 1017.16821679831 0.0624579563025067 0.0661329348590589 0.944430432969832 0.344949735923947 0.583550085359265 0.605718844002395
"MUTYH" 95.9556062214173 -0.132619890200277 0.140434045013317 -0.944357119298963 0.344987186269702 0.583550085359265 0.605718844002395
"ZC3H12B" 37.7946695032086 -0.209109872875483 0.221481325057405 -0.94414223330696 0.345096970021625 0.583550085359265 0.60572816919523
"ZNF473" 83.0319569597031 0.147895181416474 0.15668065026064 0.943927544150785 0.345206675456411 0.583550085359265 0.60572816919523
"TANC2" 196.681715043685 0.117966004634776 0.124934311746479 0.944224232604384 0.345055074525174 0.583550085359265 0.60572816919523
"ADAT2" 70.8797005682593 -0.159457867544163 0.1689396890279 -0.943874517951959 0.345233775089212 0.583550085359265 0.60572816919523
"MRPL21" 497.18567066048 0.063089595236349 0.0668478898343754 0.943778410846804 0.345282895158681 0.583550085359265 0.60572816919523
"LINC02802" 60.2192359043792 -0.171320196854588 0.181512337301824 -0.94384877304352 0.345246932802144 0.583550085359265 0.60572816919523
"EIF1B-AS1" 86.4309390525177 0.149387971536978 0.158259286291129 0.943944428399409 0.345198046856753 0.583550085359265 0.60572816919523
"MSANTD2" 171.49009353715 0.0992249449504639 0.105301423797547 0.942294428432748 0.346041919893916 0.584683921450914 0.606840988754632
"FRMD3-AS1" 30.1673167090989 -0.246859161490156 0.261963131300091 -0.942343146781854 0.346016984654611 0.584683921450914 0.606840988754632
"SNX22" 14.1998598860341 0.341675928253623 0.362592652212075 0.942313436770311 0.346032190826954 NA 0.606840988754632
"ARVCF" 332.803568083493 0.080479184488221 0.0854640212697924 0.941673271307522 0.346359943600324 0.585105350855038 0.607287192465979
"RWDD1" 1071.76162165974 0.0656036087354658 0.0696698921400621 0.941634997849265 0.346379545158323 0.585105350855038 0.607287192465979
"LTC4S" 17.2205708634485 -0.338538249659412 0.359569033449567 -0.94151113740693 0.346442984499557 NA 0.607325491256817
"REX1BD" 368.774913300595 -0.0905100046947016 0.0961956796451126 -0.940894695360678 0.346758826311892 0.585342743196215 0.607495895995615
"TAF1C" 167.986282909235 -0.12480845535569 0.132675184067059 -0.940706856623672 0.346855104270494 0.585342743196215 0.607495895995615
"ADGRB2" 113.413853351994 -0.175148872214645 0.186178247312483 -0.940759056135457 0.346828347366272 0.585342743196215 0.607495895995615
"UBXN1" 996.854333636121 0.0691039499143201 0.0734433192815717 0.94091539693876 0.346748216625147 0.585342743196215 0.607495895995615
"EIF5A2" 76.5437315468857 -0.141176305348874 0.150054643705354 -0.940832631785032 0.346790635516593 0.585342743196215 0.607495895995615
"NDUFA12" 1086.90751803951 -0.0693127882026302 0.0736843429301499 -0.940671863876648 0.346873041909146 0.585342743196215 0.607495895995615
"TCTN1" 301.937006864685 0.0907163708128652 0.0964314757868253 0.940734029762293 0.346841175450063 0.585342743196215 0.607495895995615
"COPG2IT1" 283.503396493973 -0.149480981405662 0.158864840430586 -0.940931807192263 0.346739806415618 0.585342743196215 0.607495895995615
"RPL23AP74" 29.0128176118158 -0.229695229850859 0.244206338554503 -0.940578492804334 0.346920907761862 0.585349063115429 0.607506857067756
"ZNF138" 90.5736832524283 0.130803161786123 0.139106554427324 0.940309120045532 0.347059022877858 0.585507636892236 0.607675835596547
"MAPKAPK5-AS1" 204.580211482675 0.095378470565893 0.101487036795022 0.939809394164631 0.347315339286511 0.585791076317588 0.607978811763859
"LINC02987" 128.100937109574 0.128689133485783 0.136924134010969 0.939857202058137 0.347290812739187 0.585791076317588 0.607978811763859
"GEN1" 89.1562129068392 -0.159029782518782 0.169256156414539 -0.939580490822968 0.347432787227533 0.585840212016735 0.608038610369077
"ZNF525" 26.9212519689006 -0.239100323636356 0.254474300188397 -0.939585346965647 0.347430295328579 0.585840212016735 0.608038610369077
"NKAP" 440.107528925823 0.0880767880741327 0.0937640611985198 0.939344850770213 0.34755371809423 0.585895194149447 0.608104474283266
"PPME1" 625.955330664846 0.0824255661629657 0.0877450908212261 0.939375244717696 0.347538118366041 0.585895194149447 0.608104474283266
"REV3L" 360.229355988969 -0.0862807698617739 0.0919053522882762 -0.938800273471997 0.347833298492496 0.586149133201633 0.60838123474143
"RPL26L1" 907.337709302701 0.0720037757565533 0.0766982236820304 0.938793264040391 0.347836897994758 0.586149133201633 0.60838123474143
"FDXACB1" 40.193455993781 0.214800499974544 0.228791202172388 0.938849474695703 0.347808033213777 0.586149133201633 0.60838123474143
"CCT4" 2780.28841526471 0.0602548815984508 0.0641900482057714 0.938695066956395 0.347887326916953 0.586159660427637 0.608396557709238
"MRPL27" 649.418421640336 0.0716012469057937 0.0762915881865042 0.938520859347633 0.347976802335525 0.586235966550528 0.608480154598922
"USP33" 422.91049460465 -0.0670479082508839 0.0714651749350287 -0.93818994093052 0.348146806866475 0.586447903338944 0.608704529644043
"TONSL" 80.1405013404779 -0.144252766115497 0.153781691457196 -0.938036022029635 0.348225898453493 0.586506664311602 0.608769916585183
"CYCS" 1312.89691833553 -0.104687910930732 0.111625452145485 -0.937849826527816 0.348321590710803 0.586593366839328 0.608864305754631
"PCGF1" 342.422376210146 0.0873758711851074 0.0931834901793841 0.937675451057944 0.348411223402043 0.586649559328083 0.608931420352202
"AFTPH" 344.766764412683 0.0913037975706332 0.0973789935957379 0.937612869051353 0.348443395455287 0.586649559328083 0.608931420352202
"NRF1" 90.4640859294284 -0.138727182030285 0.14803151914061 -0.937146243149158 0.34868333723295 0.586979042643007 0.609277813180745
"WDR12" 345.069523676062 0.0769847725854108 0.0822062428040523 0.936483288366705 0.349024412943896 0.587255153649545 0.609509084247557
"EIF2B5" 221.885716416781 0.0914170009593642 0.0976086276273221 0.936566809528375 0.348981431473724 0.587255153649545 0.609509084247557
"CELF3" 40.2118649102171 -0.274519330288754 0.293137569006634 -0.936486344002332 0.349022840400393 0.587255153649545 0.609509084247557
"VPS33B" 102.611704766593 0.132738066567587 0.141732349139659 0.936540369035945 0.348995037856083 0.587255153649545 0.609509084247557
"PKD2L2-DT" 13.6420610574157 0.373165242527267 0.398435218834874 0.936576951250689 0.348976212592568 NA 0.609509084247557
"CDHR3" 21.2685450375382 -0.295999578629411 0.316140406765738 -0.936291509388574 0.349123118527879 0.587346742773189 0.609608545040129
"FAM171A2" 161.319668330651 0.109740669941254 0.117246237231857 0.935984578543356 0.349281127827638 0.587538065536867 0.609811520675755
"TMEM115" 372.083838536114 0.0863705241227979 0.0923171872692898 0.935584441831557 0.349487188075212 0.587735314824091 0.610033848215706
"ST3GAL3" 89.8940740754599 0.138996548667456 0.148587304635869 0.935453732121214 0.349554516976155 0.587735314824091 0.610033848215706
"CCT7" 2012.29375298738 -0.0597023377596531 0.0638245877294612 -0.935412822605586 0.349575591262298 0.587735314824091 0.610033848215706
"RBM12" 632.986734890246 0.0764904711303543 0.081762287731594 0.935522638278593 0.349519022214878 0.587735314824091 0.610033848215706
"ROBO1" 127.995165816009 -0.128365579342813 0.137252010148289 -0.935254640016749 0.349657085640937 0.587797840243071 0.610103143814928
"TM9SF2" 614.691567788358 0.0676533985173912 0.0723491376464187 0.935096128554064 0.349738761547578 0.587860654941305 0.610172739557437
"KCNK1" 64.9581546289673 -0.16125956012473 0.172485145339757 -0.934918539257885 0.349830282034631 0.587939998955339 0.610259491993745
"ABCD2" 32.718104217628 0.215857567839177 0.230968588715058 0.934575428806367 0.350007146745701 0.588162737919596 0.610495084175604
"METTL3" 621.952175738448 -0.060815017238705 0.0651150944906004 -0.933961897997152 0.350323547670672 0.588545949034474 0.610901643382997
"ZNF708" 243.836699440982 -0.0936470867935792 0.100268713412661 -0.933961188952032 0.350323913433726 0.588545949034474 0.610901643382997
"VCAM1" 490.98777832351 0.394761408651645 0.422738310047398 0.933819810670538 0.350396848683626 0.588593946756857 0.610955861909437
"CYRIB" 579.410785107785 0.0747526980035354 0.080059903178273 0.933709572906679 0.350453725619852 0.588614961108821 0.610982071376174
"SPAG9" 605.648900007972 -0.0653420047542872 0.0700135784701725 -0.933276175593917 0.350677392781634 0.588916072156194 0.611299022445635
"MTCH2" 1098.86434964392 -0.0475057329199151 0.0509226931337625 -0.932899067123733 0.350872084087505 0.588954802237775 0.611361199917147
"KCNN3" 190.647809961432 -0.118361046873921 0.126881662180677 -0.932845967176702 0.350899503712876 0.588954802237775 0.611361199917147
"ZNF596" 28.5191067960932 0.221827764126794 0.237746835750198 0.933041920103067 0.350798324745304 0.588954802237775 0.611361199917147
"RRS1" 314.597109997847 0.234801142621878 0.251630376351121 0.933119228396497 0.350758412219402 0.588954802237775 0.611361199917147
"MT-TM" 24.3892558913409 -0.271976628997202 0.291569643930366 -0.932801595292809 0.350922417403302 0.588954802237775 0.611361199917147
"ZFR2" 144.748585138225 -0.142944174585837 0.153292521352511 -0.932492813900053 0.351081898723789 0.589147931997029 0.611566070539972
"FBXO31" 136.532203749176 -0.131214225945424 0.140727775046901 -0.932397502210877 0.351131135169743 0.589156035196279 0.611578874461818
"TTC7A" 154.72554974661 0.123309221127601 0.132278008952937 0.93219743858915 0.35123449896778 0.589180439727594 0.61159132731846
"ITPRIP" 74.1129926353404 0.167712542396677 0.179906913761014 0.932218439472896 0.351223647858132 0.589180439727594 0.61159132731846
"SPDYA" 16.5823400598251 0.288443933111239 0.309442566269355 0.932140450451675 0.351263945681296 NA 0.61159132731846
"RFNG" 515.770545165151 0.0902546878564122 0.0968690165947129 0.931718840855232 0.351481846930114 0.589297316216583 0.611678956737377
"PPP1CA" 3222.68779751026 0.0594221125983982 0.0637689290717223 0.931834883592994 0.35142186381313 0.589297316216583 0.611678956737377
"MYO6" 386.750616928274 -0.0819091776808708 0.0879091945990058 -0.931747561270424 0.351467000588648 0.589297316216583 0.611678956737377
"RPL6P27" 1477.18456748532 -0.0558152551682089 0.0599044800287791 -0.931737578581673 0.351472160859181 0.589297316216583 0.611678956737377
"RRP15" 320.934955509024 -0.0883776263557499 0.0949010263865931 -0.93126101709091 0.351718561772095 0.589619681454433 0.612017962154017
"HPS6" 97.6916263460168 -0.126807899685959 0.136199262599831 -0.931046888693774 0.351829310134989 0.589730822180783 0.612137721315655
"PER3" 39.5411727327496 0.229424724310219 0.246494102336398 0.93075137350392 0.351982188451824 0.589899228102681 0.612325712695198
"KAZN" 447.374503357886 -0.0748904133279973 0.080475850460952 -0.930594866646798 0.352063170883925 0.589899228102681 0.612325712695198
"RAC1P2" 401.210629304165 -0.0683612385311592 0.0734591545107054 -0.930602033014098 0.352059462482936 0.589899228102681 0.612325712695198
"PARG" 144.100287453399 0.120385944478267 0.129378427862625 0.930494723634247 0.352114994768193 0.589911558983409 0.612342905980275
"AOPEP" 466.724434988064 0.0745573000134921 0.0801374757234783 0.930367463416977 0.352180858740034 0.589947405669701 0.612384508570113
"SRSF9" 2904.73016545023 -0.0550074428102157 0.0591335641837096 -0.930223699003237 0.352255273897999 0.589997565812997 0.612440968585935
"FGFR1" 1170.23399138566 -0.0904176589288109 0.0972710671377619 -0.929543199117527 0.352607648452257 0.590513212827075 0.61283956070811
"LTN1" 261.876464542836 0.13390991014627 0.144073306972767 0.929456767252393 0.35265242031844 0.59051365144071 0.61283956070811
"STAR" 10.6045683585544 0.404007258645464 0.434630385797574 0.929542139360747 0.35260819738645 NA 0.61283956070811
"LINC01091" 17.6333558968237 0.305182317817201 0.328341087128323 0.929467342897385 0.352646941921623 NA 0.61283956070811
"NKAIN1" 200.266968049823 -0.1267819017758 0.136436096451781 -0.929240172307389 0.352764632701653 0.59055247723064 0.612888672308048
"FERMT3" 24.9593385951209 -0.267157228978711 0.287486284106959 -0.929286869488757 0.352740438158736 0.59055247723064 0.612888672308048
"TENT2" 259.803899324229 0.0932663881819893 0.100405308616059 0.928898974242803 0.352941444636714 0.590773927074852 0.613122906976878
"PLEKHH1" 21.5822142634975 -0.272357132747317 0.293303975599011 -0.928583160835394 0.353105151959742 0.590898845995193 0.613261368355441
"TMEM38B" 279.972596356256 -0.0950591218068589 0.10236874538215 -0.928595163025549 0.353098929539872 0.590898845995193 0.613261368355441
"FAM72A" 58.5433775037295 -0.239533464398485 0.258029569437258 -0.928317885895359 0.353242698902056 0.5910544692059 0.613427289090024
"BAZ1A" 624.2669308021 -0.08011170184733 0.0863208724246641 -0.928068723091821 0.353371922439618 0.591196127995764 0.613578717985594
"PARVB" 22.8340287256562 -0.280605357381653 0.3025623704579 -0.927429795572339 0.353703426587096 0.591676126658808 0.614008290524098
"RINL" 17.9254458462488 -0.299638272926226 0.323060111797906 -0.927500059535879 0.353666960886498 NA 0.614008290524098
"SENP3" 71.6425124636466 -0.15040589696893 0.162223087763483 -0.927154691989453 0.353846223136534 0.591840373468532 0.61418315549412
"BSN" 22.958518807775 -0.290402749910085 0.313361099660664 -0.926735163441028 0.35406405571387 0.592070312253194 0.614384828115542
"CFAP44" 70.6258327609697 -0.167702415890562 0.180963799062351 -0.926718032885572 0.354072952243676 0.592070312253194 0.614384828115542
"LINC02580" 11.9809330764911 0.399786228989958 0.431414143055515 0.926687813613271 0.354088646571624 NA 0.614384828115542
"FAHD2B" 86.9682814443297 -0.152434809741491 0.164523267243544 -0.926524328719062 0.354173559795338 0.592163908986106 0.614459142891128
"OXSM" 79.754863165711 0.157665660959402 0.170236031934003 0.926159163651828 0.35436327112923 0.592319463806602 0.614496213985497
"GPRIN1" 32.1484282264688 0.218298162623233 0.235695846663651 0.926185869260374 0.354349394799611 0.592319463806602 0.614496213985497
"DOK3" 12.8710193926365 -0.366717315350556 0.395908229630031 -0.926268483211998 0.354306470468306 NA 0.614496213985497
"RASGEF1A" 11.402772964092 -0.401308153090941 0.433273027128728 -0.926224638885054 0.35432925057491 NA 0.614496213985497
"RPS6KA6" 205.524233387451 -0.118561564874207 0.128039254801219 -0.925978248297944 0.354457284431602 0.592319463806602 0.614496731880358
"EXOSC7" 671.710292332074 0.0653422429236432 0.0705632433947574 0.926009630227652 0.354440975571905 0.592319463806602 0.614496731880358
"SERF1A" 307.050774098947 -0.0939872038523427 0.101507308811293 -0.925915630637686 0.354489827589087 0.592319463806602 0.614496731880358
"CSNK1G1" 289.300300009615 0.087071884643263 0.0940699629982842 0.925607727142948 0.354649876219453 0.592512266440434 0.614701192151025
"IFT74" 313.976005468081 -0.0892467147786547 0.0964377953989594 -0.925432963387898 0.354740738938283 0.592589446423345 0.614785700799747
"CRIM1" 433.505406878805 0.0969901360499727 0.104874416678452 0.924821697434057 0.355058662345886 0.592997109070612 0.615217512680102
"ZNF570" 68.2308263132978 -0.150116516608727 0.162324647017842 -0.924791886916763 0.35507417158792 0.592997109070612 0.615217512680102
"PDGFRB" 215.855218459589 -0.152225696872603 0.164669831768604 -0.924429783146394 0.355262594105989 0.593237109629221 0.615470946433501
"DNAJC8" 1488.36902760519 -0.067026101543032 0.0725423915378093 -0.923957704207999 0.355508337486314 0.593572755276985 0.615823613197019
"ANKRD12" 515.27694886374 -0.0738778541133748 0.0799838310855503 -0.92365985863262 0.355663437857481 0.593756993841097 0.616019200018633
"ZC2HC1C" 22.254588181083 0.256304272784028 0.277515216828699 0.923568356765948 0.355711095190432 0.593761839442811 0.616028668114755
"AKAP7" 99.7363333928581 -0.160593323090297 0.173991666499914 -0.922994338297096 0.356010155720165 0.593816422442553 0.616120789936065
"ARHGAP17" 438.930079029996 -0.0717545473058469 0.0777558722793311 -0.922818369885621 0.356101866055096 0.593816422442553 0.616120789936065
"RERE" 951.289539761319 0.0812354476571627 0.0880220877951517 0.922898441652701 0.356060132806072 0.593816422442553 0.616120789936065
"NHLH1" 52.0691656584908 -0.378086993587344 0.409705956396783 -0.922825230349308 0.356098290273994 0.593816422442553 0.616120789936065
"HS6ST3" 26.6189472302949 -0.268581835100813 0.291021072319461 -0.922894802634717 0.356062029388265 0.593816422442553 0.616120789936065
"DAPK1" 235.707498181265 0.0823646519699592 0.0892125454851152 0.923240689099063 0.355881788865164 0.593816422442553 0.616120789936065
"PPIL3" 244.24884610101 0.0885754228213102 0.0959448132123883 0.923191362364062 0.355907489378308 0.593816422442553 0.616120789936065
"ZMPSTE24-DT" 78.585963095162 0.174380566217009 0.188886308141282 0.923203846445962 0.355900984735997 0.593816422442553 0.616120789936065
"CBLL1" 221.614185826272 0.102843018350616 0.111510599524625 0.922271235102683 0.356387114165728 0.594192116713475 0.616519463745385
"ZNF692" 122.268218120021 -0.145028921532853 0.157261605270531 -0.922214429156857 0.356416738132648 0.594192116713475 0.616519463745385
"PCDHA1" 39.2662903041521 -0.18257038796335 0.198016948658367 -0.92199374447656 0.356531838622349 0.594309323156515 0.616645507667012
"EEFSEC" 141.976329690411 -0.108605224335095 0.117808365545664 -0.921880410037593 0.356590958531772 0.594333196839324 0.616674711065072
"SLC2A3" 2253.15960191767 0.197159742261302 0.214036957556319 0.921148125596131 0.356973097139712 0.594385979293498 0.616691930065971
"ACSL4" 347.848954030903 0.107841123449995 0.117000899221824 0.921711919884804 0.356678861350355 0.594385979293498 0.616691930065971
"OTUB2" 72.9730179628607 -0.162361000144605 0.176256084066811 -0.921165365747382 0.356964097497604 0.594385979293498 0.616691930065971
"GADD45G" 181.194187895972 0.153141143018624 0.166227245473595 0.921275826849635 0.356906438379524 0.594385979293498 0.616691930065971
"FGD4" 180.022358637402 -0.105578266228493 0.114610941262088 -0.921188370550599 0.356952088835088 0.594385979293498 0.616691930065971
"MFSD5" 260.777056875137 0.0861793931715952 0.0935580441967956 0.921132906437423 0.356981041909293 0.594385979293498 0.616691930065971
"LINC01023" 22.9781609820286 0.259503712212144 0.281659723692618 0.921337665215302 0.356874162197398 0.594385979293498 0.616691930065971
"LINC03072" 60.8455355742191 0.15505958110584 0.168305300121686 0.921299453990641 0.356894106111016 0.594385979293498 0.616691930065971
"ST13P7" 17.0618288025199 0.320140047884078 0.347442801007759 0.921417991552885 0.356832239069506 NA 0.616691930065971
"DERL1" 614.977326676827 0.0837215856678256 0.0909219478412981 0.920807216030605 0.357151086887143 0.594594487354966 0.616912696041544
"EDN1" 54.9154794983307 0.201853529950264 0.219310673349057 0.920399937074619 0.357363801520922 0.594873971741289 0.617207105039861
"BUD13" 164.220369898368 -0.116230833975006 0.1264302109426 -0.919328007985176 0.357924032391437 0.595690307736599 0.618067402738597
"SCN8A" 51.3147319654152 0.176277803980607 0.191770735598347 0.919211179070672 0.3579851250039 0.595690307736599 0.618067402738597
"SERF1B" 307.491095365818 -0.093119652156561 0.101304669514301 -0.919203947883329 0.357988906579023 0.595690307736599 0.618067402738597
"ERMP1" 30.7912103990676 -0.215327789614454 0.234294815309673 -0.919046327721126 0.358071340848299 0.595721230101488 0.618108358117664
"GLS2" 22.450142776314 -0.294229070095646 0.320163356368121 -0.918996706660407 0.358097294796063 0.595721230101488 0.618108358117664
"DZIP1L" 31.5312050538283 0.230805745071097 0.251202802212684 0.918802429901567 0.358198921280343 0.595815582826769 0.618210691443769
"LMCD1-AS1" 13.8476025118393 0.33223746635722 0.362118092838918 0.917483751647313 0.358889203452947 NA 0.619328833425893
"CENPBD1P" 40.3489688299585 0.182623921209993 0.199113614116059 0.917184503032254 0.359045966029981 0.597149659185127 0.619526134484017
"PDXP" 208.484283081986 0.0865347942062144 0.0943575370539004 0.917094668937603 0.359093034375887 0.597153081858221 0.619534136230926
"TBL1Y" 12.2016660647549 0.336993030520149 0.367550696759577 0.916861356790145 0.359215295797779 NA 0.619671849473461
"NPTXR" 31.4020058756382 0.291265698635423 0.317707651594133 0.916772690786533 0.359261765868352 0.597358797816196 0.619678800170562
"CELSR3" 47.2115850730033 0.174125382799964 0.190018633092794 0.916359516779237 0.359478361196286 0.597541726072335 0.619871978216569
"SPACA9" 124.512387559404 -0.122066452802444 0.133215069402785 -0.916311145200604 0.359503724055059 0.597541726072335 0.619871978216569
"ZNF625" 103.759128046476 0.117894008386407 0.1286623965967 0.916305086061415 0.359506901146407 0.597541726072335 0.619871978216569
"TMEM128" 326.25118919436 0.11221162546191 0.122498070173306 0.916027699890758 0.359652366635518 0.59763407677583 0.619871978216569
"SLC31A2" 21.7505871674081 -0.265594099868018 0.289941237517634 -0.916027337614796 0.359652556642664 0.59763407677583 0.619871978216569
"SULT4A1" 15.3718548016343 0.304540761957408 0.332485505995736 0.915951993291742 0.359692074738717 NA 0.619871978216569
"SLC16A3" 12.9188488170852 0.327136768191498 0.357069642588556 0.916170766632354 0.359577335663356 NA 0.619871978216569
"TRIM8-DT" 14.6966205212066 -0.35622518639292 0.388929766199793 -0.915911347885694 0.359713394385932 NA 0.619871978216569
"MTIF2" 208.331514135851 0.0946445904638076 0.103396543420228 0.915355459022933 0.36000505322728 0.598040162980881 0.620150011572912
"LMBR1" 283.704650151979 0.0850436037159993 0.0929139139317399 0.915294600316563 0.360036993049629 0.598040162980881 0.620150011572912
"NDUFS8" 1540.87164407074 -0.0468367120681046 0.0511754760608396 -0.915217906569605 0.3600772459404 0.598040162980881 0.620150011572912
"RAB29" 302.063952775656 -0.11136569512414 0.121664358712114 -0.915351844229561 0.360006950290827 0.598040162980881 0.620150011572912
"STARD4" 427.873837552305 -0.0827540624004577 0.0904299155865312 -0.915118209098309 0.360129576613021 0.598052208402172 0.620150011572912
"STON1-GTF2A1L" 20.1775584325642 -0.263500210565955 0.287935975903548 -0.915134726527615 0.360120906372205 NA 0.620150011572912
"SULT1C2" 21.0056441654323 0.332756299955714 0.363670581068845 0.914993725854119 0.360194923908724 0.598085864267465 0.620189396697085
"RAB27A" 65.9050853259088 0.150618760332011 0.164666410969516 0.914690248273489 0.360354265210614 0.598106286583631 0.620228506550626
"UQCC1" 264.301782014072 0.0822338577071377 0.0898931819940363 0.914795270152894 0.360299118329393 0.598106286583631 0.620228506550626
"MFSD1" 144.33712435743 -0.129407614327894 0.141477941877784 -0.914684032085253 0.360357529490753 0.598106286583631 0.620228506550626
"MLF1" 480.095880586925 0.0731242003606514 0.0799497625231739 0.914626861330025 0.360387552193378 0.598106286583631 0.620228506550626
"EOGT" 34.137908457286 -0.20366923716456 0.222705956297414 -0.914520835233379 0.360443234990135 0.598123877250046 0.620251228531639
"AQR" 497.579184824813 -0.0715573246517034 0.0782875639354369 -0.914031821333925 0.360700125241655 0.598475307851556 0.620620142429107
"PDLIM2" 747.098559143389 -0.0631469035692444 0.0691181400516987 -0.913608258584679 0.360922725318655 0.598721638649361 0.620884553025798
"TCHP" 109.667613321089 0.125170762622303 0.137011638460677 0.913577591134554 0.360938845701183 0.598721638649361 0.620884553025798
"CTDSPL2" 364.32344185916 0.08325042974775 0.0911461077655798 0.913373393429626 0.361046193989133 0.598817744795889 0.620993178999428
"H3P6" 2794.04344121538 -0.0711824733985713 0.0779402280477536 -0.913295677746263 0.361087054976039 0.598817744795889 0.620993178999428
"SLC9A3" 40.5109220665637 0.186509208970658 0.204249940261046 0.913142049061487 0.361167837677686 0.598844761026086 0.621030154138186
"STXBP4" 195.552956794413 -0.111873531006003 0.122521505127735 -0.913093018971397 0.361193621597252 0.598844761026086 0.621030154138186
"KMT2E" 1255.64696335839 -0.0639624873850703 0.0700668259270641 -0.912878334914898 0.361306533135704 0.598882280748549 0.621078018638382
"CABLES1" 151.499431789796 -0.18627561502855 0.204050334429234 -0.912890515713181 0.361300126140072 0.598882280748549 0.621078018638382
"AARS2" 144.874785568736 -0.10289168324276 0.112749772845143 -0.912566656644864 0.3614704974715 0.599079211736963 0.621286725554017
"EPC2" 261.489667018819 0.0912034140024914 0.0999673448991223 0.912332062980421 0.361593940736762 0.599208944760758 0.621425744903185
"EOLA2-DT" 24.0402798170269 -0.270770458170212 0.296874308169529 -0.912071037199988 0.361731323646797 0.599361742328219 0.621588685014344
"NRDC" 646.559025830494 0.0677542862113495 0.0743000152273736 0.911901377193628 0.361820636525685 0.599434863235048 0.621668994341201
"KRTCAP2" 940.053793322049 0.0664261811443613 0.0728743945026876 0.911516062639964 0.36202352618367 0.599571883523532 0.621828997635437
"DTYMK" 1022.83092656702 -0.0734715132248985 0.0806087258285618 -0.911458560716582 0.362053810273455 0.599571883523532 0.621828997635437
"DENND6A" 165.971482720775 0.146300015684566 0.160522109945282 0.911401025905003 0.362084113272823 0.599571883523532 0.621828997635437
"GPR3" 32.5054506431074 0.248118700510226 0.272171414728053 0.911626596636316 0.361965316563523 0.599571883523532 0.621828997635437
"CAPZB" 2044.51414226839 0.0610587992485369 0.0670406714722726 0.910772489410256 0.362415260541643 0.599626078766626 0.621920958791965
"FBXL19" 216.670739528842 0.0927363422574942 0.101798215844613 0.910981999910967 0.362304857925506 0.599626078766626 0.621920958791965
"HNRNPM" 2823.72240974437 0.378783217239586 0.415765183421605 0.91105083432511 0.362268589881736 0.599626078766626 0.621920958791965
"KNSTRN" 536.744171668582 -0.129171418141967 0.141842532092191 -0.910667740040149 0.362470466651286 0.599626078766626 0.621920958791965
"SORT1" 310.828680135821 -0.08585840079048 0.0942708862691173 -0.910762635087338 0.362420453845651 0.599626078766626 0.621920958791965
"NOL7" 990.727903387011 0.0668380794036042 0.0733957990642991 0.910652656632977 0.362478416500214 0.599626078766626 0.621920958791965
"DSTNP3" 25.5800163390866 0.219522286098919 0.241053959626779 0.910676955644303 0.362465609535822 0.599626078766626 0.621920958791965
"MIR4647" 212.033993694071 0.0835601176712676 0.091730808802904 0.91092751455847 0.362333567229939 0.599626078766626 0.621920958791965
"BTBD19" 73.203164978894 0.147679179976972 0.162217197786925 0.910379306212346 0.362622507282683 0.599714884582318 0.621955847297163
"PCDHA3" 43.4782002922893 -0.174225769489051 0.19136473076075 -0.910438244270169 0.36259143632323 0.599714884582318 0.621955847297163
"EEF1A1P5" 4392.80159625638 -0.122234232380123 0.134280412870052 -0.910290859013168 0.362669137996579 0.599717244646717 0.621955847297163
"SHANK1" 18.6750582790874 -0.2639774416261 0.289972277350523 -0.910354065699183 0.362635814083774 NA 0.621955847297163
"CEP120" 165.523469897921 0.125951611668023 0.138424723128594 0.909892458668792 0.362879227284847 0.599989868941682 0.622243053151621
"ST6GALNAC3" 86.6009308876315 -0.158965120886138 0.174741523323365 -0.909715778269643 0.362972420910588 0.60006917236396 0.622329769576737
"METAP1D" 72.7758590960988 -0.163074687736072 0.179446843527448 -0.908763199900639 0.363475135603033 0.600825395470401 0.623118522359972
"SCARA3" 20.5478460388082 -0.301720504465534 0.332065507488933 -0.908617419337325 0.363552108402663 0.60087776531433 0.623177310963522
"BDH2" 296.212762965658 -0.112296600210392 0.123605611416191 -0.908507299335137 0.363610259024176 0.600899016750591 0.623203825802558
"DNAJC27" 94.4356852200731 0.144507483381772 0.159132640153288 0.908094550826102 0.363828269219968 0.601109545173265 0.62343111828198
"ZNF606-AS1" 83.8766671348158 0.145047314069181 0.159726627320321 0.908097269081491 0.363826833193604 0.601109545173265 0.62343111828198
"EVL" 505.33890269243 -0.0676009473935334 0.0744558537340473 -0.907933278624414 0.363913474009173 0.60117545258121 0.623503946727052
"BCL9" 433.33746346307 0.0949186572643939 0.104564778716586 0.907749802843872 0.364010424766018 0.601260745190582 0.623596880442172
"SNAP47" 349.48868222107 -0.066835376997133 0.0736417573860763 -0.907574443759403 0.364103101658084 0.601338958010432 0.623682471528588
"NUP153" 242.274205789626 -0.0799446930965349 0.0881122883631454 -0.907304697014013 0.364245691019191 0.60149957465168 0.62385352898196
"ZNF773" 41.7388301958357 0.18075287954935 0.199285522964486 0.907004567419386 0.364404381913127 0.601629935497336 0.623928987417962
"LIN9" 70.8425617136255 0.147462831254765 0.162590177025717 0.906960272461235 0.364427806143002 0.601629935497336 0.623928987417962
"PAPOLA-DT" 30.3595899183351 0.209278043984788 0.230762463521498 0.906898118485773 0.364460676233669 0.601629935497336 0.623928987417962
"RPL37AP1" 13.5218129020078 -0.323702145089713 0.356901928272324 -0.906977854271275 0.364418508350063 NA 0.623928987417962
"NSUN5" 328.456649174769 0.0739195900889768 0.0815540109827854 0.906388161639039 0.364730436553819 0.601863037803433 0.624111015306619
"HSD11B1L" 95.3718402611891 -0.146428318565 0.161538427096775 -0.906461212955088 0.364691785735621 0.601863037803433 0.624111015306619
"NUDT14" 185.721096582516 0.127156316607772 0.140291238299579 0.906373898676705 0.3647379832622 0.601863037803433 0.624111015306619
"PTCHD1" 17.6924759569424 -0.296581672335131 0.327194506916047 -0.906438421385935 0.364703844282649 NA 0.624111015306619
"QSER1" 565.278532614099 0.0737446703465191 0.0813728974471749 0.906255923778456 0.364800408969296 0.601891185896735 0.624144688465045
"AXIN1" 299.934903236832 0.0933397566084263 0.103010107009832 0.906122314769725 0.364871115431842 0.601932987867973 0.624192519791485
"HDHD3" 79.80210269279 -0.138778605192414 0.153192945324625 -0.905907285079831 0.364984928044721 0.602045883422767 0.624314073849692
"LYPLA2" 1078.9574629377 0.052184716318959 0.0576418888994788 0.905326270795245 0.365292562767249 0.602227792912856 0.624452008542066
"CCAR1" 1287.36751407136 0.0570580868834499 0.0630213011341728 0.905377798563265 0.365265273367446 0.602227792912856 0.624452008542066
"SRP54" 698.128066864025 0.0881144518552901 0.0973349570645053 0.905270362392983 0.365322173615939 0.602227792912856 0.624452008542066
"RPL5P4" 979.479016895957 -0.0733435116633787 0.0810031330905884 -0.90544043008011 0.365232105073082 0.602227792912856 0.624452008542066
"SNHG20" 50.0355444885396 0.177041408913245 0.195505122411746 0.905558927199794 0.365169356711524 0.602227792912856 0.624452008542066
"PJVK" 13.8475510104306 0.310815356514615 0.343188955257456 0.905668296584444 0.365111447779257 NA 0.624452008542066
"IFRD1" 788.192093181562 0.0947086289432513 0.104668685819607 0.90484205664413 0.365549067532835 0.602526957256569 0.624766701983721
"TXNDC15" 426.326258885146 0.0714984336090998 0.079047865051509 0.904495441622744 0.365732750375504 0.602538664144494 0.624801270339207
"TRPT1" 212.071676890569 0.091514483071994 0.101182316132981 0.904451356418042 0.365756116722262 0.602538664144494 0.624801270339207
"GPR155" 27.8073963237682 0.230537878795189 0.25490635201401 0.904402251939638 0.365782144516229 0.602538664144494 0.624801270339207
"SLC36A4" 496.263017829221 0.0695382083654175 0.0768707813264896 0.90461170246301 0.365671133464964 0.602538664144494 0.624801270339207
"YTHDF3-DT" 35.7875810531909 0.215692273346849 0.23849207702305 0.904400163054481 0.365783251753958 0.602538664144494 0.624801270339207
"ASIC1" 43.0769783538987 0.195618803992312 0.216403940007234 0.903952136850061 0.366020781559702 0.602855084910312 0.625133867300644
"DAW1" 10.5464926590259 -0.438583683739975 0.485245957698917 -0.903837892477829 0.366081365831535 NA 0.625164213158625
"BRD10" 326.510632510786 0.0808338749446288 0.089464677051466 0.903528382471305 0.366245531725153 0.603150381007647 0.62537141956718
"REC8" 759.120318930917 -0.0858933281293289 0.0950845760842931 -0.903336078957578 0.366347553745309 0.60324351440226 0.625472478044347
"FBXW9" 365.761724424627 0.0931665587196752 0.103148053522831 0.903231379921806 0.366403106761292 0.603260116331851 0.625494184709649
"PLEKHA5" 1956.94567727527 -0.0811191378308713 0.0898494104125808 -0.902834392105403 0.36661379511407 0.603532103211115 0.625780690023443
"PPP2R1A" 4921.43071131476 -0.0457701199585104 0.050721352668934 -0.902383661911757 0.366853097038837 0.603776211191446 0.625982681077704
"ATF6-DT" 23.222541234741 0.273576692157344 0.303157136730594 0.902425372886613 0.366830947737115 0.603776211191446 0.625982681077704
"ALPK3" 15.0687809422117 -0.33036224562178 0.366105388733601 -0.902369251554969 0.366860749399487 NA 0.625982681077704
"PIGQ" 196.156741775868 -0.0953450613872896 0.105677515348769 -0.902226562316692 0.366936527322522 0.603838614238142 0.626038821621424
"CYB5R4" 109.272282533299 0.116366850966871 0.129033140393874 0.90183692818497 0.367143499874737 0.603880895612662 0.626100652620255
"TUBG1" 502.622214797021 0.0796911396403138 0.0883654190018018 0.901836267405565 0.36714385094068 0.603880895612662 0.626100652620255
"ABHD17C" 119.516950854835 -0.131358039840231 0.145637972697218 -0.901949109888569 0.367083901813222 0.603880895612662 0.626100652620255
"UBE2Q1" 1002.73849313732 -0.052076168647468 0.0577446464731415 -0.901835439787305 0.367144290646848 0.603880895612662 0.626100652620255
"TLN1" 1009.85793606805 0.0694677503798774 0.0770461003434499 0.901638760043787 0.367248794138821 0.603887077334215 0.626120547263528
"PSMC1P5" 24.6625611384929 -0.220942807777948 0.245064133608104 -0.90157137450097 0.367284602925287 0.603887077334215 0.626120547263528
"LSM14A" 1405.82375034773 0.0466097500721013 0.0516978369778954 0.901580274858123 0.367279873136398 0.603887077334215 0.626120547263528
"MARK3" 813.455584422004 0.0636807722107577 0.0706550880443741 0.901290678043791 0.367433788882246 0.604057506456104 0.626301745443576
"ZNHIT1" 1297.70881896168 0.0771717017714724 0.0856405353147064 0.901111856527831 0.367528849519596 0.604138922881487 0.62639065388533
"WDR43" 323.550041745561 -0.082225709673387 0.09126068672988 -0.900998147392476 0.367589304703743 0.604163442208196 0.626420569325321
"MST1" 32.3776726848465 -0.268535094644501 0.298136910832868 -0.900710663078676 0.367742177719596 0.604339832999614 0.626607951556053
"LINC01341" 33.6657720934079 -0.224694824530454 0.249519755920481 -0.900509154882557 0.367849355569049 0.604441094913868 0.626717437650372
"KBTBD2" 187.542740445953 0.125897649946864 0.139844701265983 0.900267574009885 0.367977872844808 0.604577391830597 0.626863250660021
"SLC22A15" 13.5407700384036 -0.344554017148706 0.382775700877131 -0.90014600289193 0.368042557366489 NA 0.626900300992546
"PAQR9" 17.1453752854984 0.300577782695487 0.33395723905569 0.900048711462018 0.368094328458665 NA 0.626915349332202
"DYNC1LI1" 465.491529768955 0.0655346911626836 0.0728301601780031 0.899829013179585 0.368211251836573 0.604885918538363 0.627041344537649
"DENND3" 31.932554840027 0.211889387507853 0.235715271857657 0.89892091351556 0.368694787519352 0.605006029192237 0.627133340234163
"ACAD10" 163.277243897907 -0.109453494684403 0.121715404505298 -0.899257535471933 0.368515500417993 0.605006029192237 0.627133340234163
"NDUFA8" 683.326496255515 -0.0687416819311452 0.0764195997361411 -0.899529468467435 0.368370706712745 0.605006029192237 0.627133340234163
"SIRT5" 145.649270701952 -0.111774261169932 0.12433740167971 -0.898959280634316 0.368674350195931 0.605006029192237 0.627133340234163
"TMEM65" 269.777645962266 -0.0772116006831959 0.0858571366852361 -0.899303234002133 0.36849116525898 0.605006029192237 0.627133340234163
"EPHB3" 39.9144955086675 -0.220356106824424 0.245074441755284 -0.899139482869687 0.368578369844136 0.605006029192237 0.627133340234163
"SEC14L6" 31.7705779450628 -0.232872265220214 0.259051665964388 -0.898941392070519 0.368683878954165 0.605006029192237 0.627133340234163
"RPL29P26" 34.6922445083319 -0.191772405667663 0.213253806014544 -0.899268384708614 0.368509722944719 0.605006029192237 0.627133340234163
"SLX1B-SULT1A4" 65.911062036858 -0.153912865558028 0.171213579195923 -0.898952444548239 0.368677991577577 0.605006029192237 0.627133340234163
"GLT8D2" 15.4462105185053 -0.423106093775201 0.470648269267755 -0.898985763686073 0.368660243665778 NA 0.627133340234163
"PWWP2A" 332.62277498614 -0.0757613709726905 0.0842895420534658 -0.898822904087368 0.368746998194208 0.605016871758912 0.627149088017895
"TINCR" 10.5066139978 0.3916559617703 0.435944466492198 0.898407920902717 0.368968115159601 NA 0.62745206725429
"STS" 52.8644603577151 -0.18299817348037 0.203758781906765 -0.898111834826857 0.369125930158103 0.605563709089595 0.627533298796829
"TRPC4" 18.7001012846528 -0.288470415030966 0.321162043708514 -0.898208305377397 0.369074506379844 NA 0.627533298796829
"C11orf96" 13.7710816908414 0.337133473342435 0.375395091984619 0.898076401479026 0.369144819078554 NA 0.627533298796829
"EEF1B2P3" 61.5521309525891 -0.153588651840333 0.171083447459424 -0.89774115568229 0.369323562708363 0.60581302008554 0.627764067416159
"PHLDB1" 390.559825735431 0.0793871011013479 0.0884428773390742 0.897608755954331 0.369394169340017 0.605853930601311 0.627810995988079
"PBRM1" 1157.65697124396 -0.0629686582102341 0.0701664863341083 -0.897417862858336 0.369495984309503 0.605946010362692 0.627910948196352
"ZNF689" 294.227965242961 0.0994527620331787 0.110933087894729 0.896511256655498 0.369979771011043 0.606439538176861 0.628367411484499
"ZBTB37" 140.205519851147 -0.114940920826707 0.128190931314463 -0.896638472379515 0.369911861937057 0.606439538176861 0.628367411484499
"PCDHA5" 51.1760329678637 -0.162152399419006 0.180824165034062 -0.896740761327234 0.369857264652836 0.606439538176861 0.628367411484499
"RPL23AP2" 114.073300573635 -0.116845829118202 0.130333553505168 -0.896513798448449 0.369978414099749 0.606439538176861 0.628367411484499
"ZNF324B" 18.8086596338941 -0.275013569140695 0.306654548692877 -0.896818815546509 0.369815606155856 NA 0.628367411484499
"FOXJ1" 419.495041170189 0.135475342506053 0.151180163274928 0.896118509011564 0.370189472647089 0.606708305572444 0.62865044081416
"AP1B1" 423.068176963427 0.0937542277587667 0.104645589620177 0.895921443981137 0.370294720337224 0.606747130050211 0.628704295164218
"UBE4B" 591.99147136811 0.0832134332198349 0.0928910790501093 0.895817274067255 0.37035036248938 0.606747130050211 0.628704295164218
"LCTL" 268.035350110585 -0.0818134189625227 0.0913260250101857 -0.895839044274597 0.370338733547257 0.606747130050211 0.628704295164218
"PI4KB" 593.756437838236 0.0771562350933914 0.0861414584797248 0.895692230606378 0.370417161062708 0.606781636722923 0.628744590638991
"CPVL" 112.889152238225 0.137527651537867 0.15359273254587 0.89540468001502 0.370570799793645 0.606893401881188 0.628885514496739
"PCGF2" 571.344890311358 -0.0794339707869395 0.0887158068449371 -0.895375622585264 0.37058632742483 0.606893401881188 0.628885514496739
"SPON2" 72.0503990432177 0.442052080110788 0.493884827640884 0.895050941779922 0.370759856956888 0.606893401881188 0.628887624468811
"SNRNP35" 112.414575013411 0.132539685807092 0.148066735116058 0.89513478975007 0.370715038577568 0.606893401881188 0.628887624468811
"RPS15AP12" 22.8206578360659 -0.234282101632884 0.261732685392594 -0.895119771844565 0.370723065694388 0.606893401881188 0.628887624468811
"TGIF2-RAB5IF" 446.373164122274 0.0711789343402823 0.0795112461541492 0.895205870654914 0.370677047078711 0.606893401881188 0.628887624468811
"SSBP3" 2112.71512765294 -0.0636537053840844 0.0711342905204886 -0.89483854999229 0.370873399571078 0.607004366162039 0.629007144515891
"CDKN1C" 1938.53794523904 0.113795205731396 0.127230867527134 0.894399354049258 0.37110825796749 0.607278265479615 0.629278388222619
"NMB" 83.4064010213116 -0.17072479629433 0.190891657976581 -0.894354410789788 0.371132296412808 0.607278265479615 0.629278388222619
"LAS1L" 444.406334716669 -0.0800848741095373 0.089571683353309 -0.894086960425299 0.371275365454858 0.60731036481275 0.629278388222619
"NAGLU" 169.99196526237 -0.0990336142974617 0.110759894952823 -0.894128821083157 0.37125297038991 0.60731036481275 0.629278388222619
"SUCLG1" 676.657112932392 0.0779425161894722 0.0871832478136481 0.894007944692222 0.371317640425871 0.60731036481275 0.629278388222619
"ARL6IP6" 433.8133109144 -0.0726026974484537 0.0812132996420521 -0.893975466684033 0.37133501766496 0.60731036481275 0.629278388222619
"OPRD1" 16.3799033299859 0.384174536356894 0.429675754777612 0.894103360697491 0.371266591360991 NA 0.629278388222619
"ADPRS" 517.050148540722 0.0861739972789122 0.0964041780212342 0.893882392316351 0.371384819558584 0.607316948241555 0.629289747055226
"RSPH1" 72.6657184456603 0.182577050032326 0.204274236057926 0.893784030505699 0.37143745514127 0.607328163342276 0.629305904214166
"PLP2" 175.313659939665 -0.139997880369742 0.156676408352021 -0.893547930044418 0.371563816610422 0.607426694923223 0.629417072318285
"GPC3" 403.011628876648 -0.12239971547684 0.136988995877752 -0.89350034791166 0.371589285897104 0.607426694923223 0.629417072318285
"MRE11" 199.70533013321 -0.0923987118020542 0.103442991651698 -0.893233174395894 0.371732315966106 0.607585639512422 0.629586306161827
"TOGARAM1" 172.814233841422 -0.104708000835688 0.117235781011862 -0.89314030180849 0.371782042859365 0.607592062406406 0.629597495684248
"SPATA33" 228.457896092629 -0.0827783853655886 0.0926934214081767 -0.893034091395471 0.371838916298433 0.607610161661695 0.629620783587315
"SPEF2" 68.0441993407633 -0.185801587563954 0.208205086405188 -0.892396966721389 0.372180196379794 0.608092939085064 0.630125585266857
"LINC01456" 20.1060480038419 0.264255738964432 0.296152821278673 0.892295193486521 0.372234729871231 NA 0.630144845315924
"LCA5L" 30.4319235143053 -0.238467980220191 0.267336372749442 -0.892014722006021 0.372385041469067 0.608352708431242 0.630323154546421
"TOMM22" 1703.5652618897 0.0472341477806936 0.052960560931219 0.891874008699372 0.372460467375755 0.60836100469828 0.630323154546421
"NBEAL2" 76.1900204107585 -0.146369250190335 0.164121601433285 -0.891834157795698 0.372481830192517 0.60836100469828 0.630323154546421
"XRCC1" 325.821477672998 -0.0879707923443374 0.0986537543812185 -0.891712564778834 0.37254701707919 0.608390877452712 0.630323154546421
"LHFPL2" 211.387794397449 -0.133239290157565 0.149433558343013 -0.891628973003003 0.372591835328506 0.608390877452712 0.630323154546421
"ZNF665" 19.6593295830678 -0.274616874203018 0.307999227597113 -0.891615463926546 0.372599078617229 NA 0.630323154546421
"EIF5B" 1069.74934914506 -0.0730194416180717 0.0819220644434669 -0.891328143573105 0.372753154536858 0.608579387305009 0.630510751783209
"CNTRL" 208.300382297362 -0.0902017353901839 0.101231317728172 -0.89104574962064 0.372904627121693 0.608602003693382 0.630547824042135
"TAMALIN" 37.5558370720775 0.192672275691117 0.216223270710978 0.891080201763567 0.372886145381399 0.608602003693382 0.630547824042135
"NECTIN3" 661.986247286146 0.0605126059099422 0.0679060532280447 0.891122411528269 0.372863502863465 0.608602003693382 0.630547824042135
"KLHL14" 73.8933747937955 -0.149809011832673 0.168149807551675 -0.890925859588832 0.372968946162778 0.608632104396258 0.630583555224956
"ARHGEF35-AS1" 36.2103577856296 -0.207392612814074 0.232811128401819 -0.890819155586608 0.373026196893245 0.608650664639365 0.630607329030713
"RNU6-1331P" 13.1190861999062 0.351171643640191 0.394443312194142 0.89029686341176 0.373306504897584 NA 0.631008135912205
"DNAJA1" 2220.21170116578 0.0964357468763731 0.108426462688542 0.889411537415802 0.373781946625667 0.609762924364163 0.63164084299113
"EML3" 74.1076071294599 -0.159525977100856 0.179434784908579 -0.889047110804813 0.373977761450296 0.609762924364163 0.63164084299113
"RIMKLB" 375.890006278378 0.0743639299127997 0.0836429673880037 0.889063746003171 0.373968821592313 0.609762924364163 0.63164084299113
"LCORL" 424.956765917783 0.0787106982468755 0.0885348653493634 0.889036177287657 0.373983637261716 0.609762924364163 0.63164084299113
"BTBD9" 122.351699563963 -0.111301038748641 0.125171465137462 -0.889188591236919 0.373901733214935 0.609762924364163 0.63164084299113
"UPF3AP2" 29.1286450007101 0.201117837009526 0.226199354605498 0.88911764297597 0.373939857935553 0.609762924364163 0.63164084299113
"ATG9B" 10.8218398434179 -0.411336968573204 0.462590252725671 -0.889203709221125 0.373893609733644 NA 0.63164084299113
"ATP6V0A1" 366.284552589562 0.0790847357035083 0.0889991260797317 0.888601261462484 0.374217412888336 0.60999415367853 0.631884946455454
"SOX2-OT" 355.428006872768 -0.101642878874712 0.114382654480788 -0.888621437717937 0.37420656576383 0.60999415367853 0.631884946455454
"NEDD8-MDP1" 190.145672537603 0.0910921406456121 0.102529825918596 0.888445287305324 0.374301274015014 0.610055897095478 0.631884946455454
"HSPB6" 13.1032302508987 0.321591296050288 0.361943253562939 0.888513027621236 0.374264851302448 NA 0.631884946455454
"SVBP" 785.728214133571 -0.0541324386931198 0.0609494045743301 -0.888153691921686 0.374458084476421 0.610236507400649 0.63202297247742
"TCAP" 12.2532829998576 0.332070420897 0.373897484525718 0.888132267908208 0.374469607211983 NA 0.63202297247742
"EDEM1" 323.017782353781 0.239596662698455 0.269892934221345 0.88774707418593 0.374676818004988 0.610517974020165 0.632299609303147
"PPP1R1A" 247.975546330686 -0.0947337710288189 0.10674555021071 -0.887472787781967 0.374824410606008 0.610619671140155 0.632414089472091
"DIPK1B" 521.405702897843 -0.0649471109776061 0.0731831399433676 -0.887460021910307 0.374831280754159 0.610619671140155 0.632414089472091
"PPM1E" 75.9991803257878 0.146559907284102 0.165193739924074 0.887200128476197 0.374971163283433 0.610772550433555 0.632577002322519
"UNC50" 472.544858591651 0.0676287989810303 0.0762426290585049 0.887020815207398 0.375067693929491 0.610791980494765 0.632606277039681
"SPP1" 170.21128790559 0.261606874822664 0.294932165280194 0.887006931150186 0.375075168846827 0.610791980494765 0.632606277039681
"TLE4" 945.656950877061 0.0758510709268285 0.085530263010232 0.886833130838782 0.37516874748015 0.610869387925767 0.632691023557134
"CLCC1" 324.024482813612 0.112649621329461 0.127114189828143 0.886208073872494 0.375505413717616 0.610948862680432 0.63280533341164
"BAZ2B" 873.198135641372 -0.0903852918477031 0.101990269986932 -0.886214850291936 0.375501762823408 0.610948862680432 0.63280533341164
"GULP1" 1873.96172199845 0.0594639388798012 0.067078789176113 0.886479013860562 0.375359457958223 0.610948862680432 0.63280533341164
"LRP8" 286.239749770779 0.0824124378080774 0.0929907577339223 0.886243319404784 0.375486424915705 0.610948862680432 0.63280533341164
"ANXA2" 6089.82450833629 0.0847015511026719 0.0955569504307531 0.886398642075254 0.375402750697422 0.610948862680432 0.63280533341164
"FAM72B" 55.3578540922311 -0.22713422518844 0.256317497670884 -0.88614404889394 0.375539909185115 0.610948862680432 0.63280533341164
"LINC01173" 28.2899456235516 -0.260849840800635 0.294308081915552 -0.886315588423026 0.375447491280599 0.610948862680432 0.63280533341164
"VPS16" 261.649521465894 -0.0778709756329268 0.0879256386251652 -0.885645834941247 0.37580840446379 0.611310704024167 0.633111631888289
"NFYC-AS1" 12.141437551042 -0.351411691883505 0.396749915719346 -0.885725939591849 0.375765226821824 NA 0.633111631888289
"GLT8D1" 575.898150088676 0.0616943243080579 0.0696784093617201 0.88541522220729 0.37593272538737 0.611437963431928 0.633248006850599
"SMAD4" 462.494578724573 0.0595812563490136 0.0673267289556145 0.884956944637737 0.37617985340489 0.611764907467845 0.633591191552059
"POMP" 1857.40335235288 0.0615298684155016 0.0695579763218579 0.884583935144853 0.376381074272752 0.612017123713274 0.633856985635116
"STRN" 209.238398655285 -0.0819119390987787 0.092671084593773 -0.883899648502472 0.376750386993763 0.61222636224923 0.634101154328679
"PARP2" 293.612977280222 0.0769522913275812 0.0870665993242681 0.883832513556463 0.376786632076955 0.61222636224923 0.634101154328679
"TMEM127" 410.077797913983 0.0766714546243215 0.0867140109951347 0.884187615639453 0.376594942542558 0.61222636224923 0.634101154328679
"N4BP3" 192.596037559557 0.142695559102795 0.161399122190482 0.884116079233607 0.376633554148195 0.61222636224923 0.634101154328679
"TRIM33" 880.137027618605 -0.0585374918837182 0.0662155871747049 -0.884043989963743 0.376672466631384 0.61222636224923 0.634101154328679
"TMCC1-DT" 41.2064857085952 -0.207018078915477 0.234193756898891 -0.883960706966467 0.376717424373535 0.61222636224923 0.634101154328679
"HRAS" 429.063919297913 0.0713363672363225 0.0807368465511362 0.883566429500565 0.376930307755505 0.612384814228789 0.634269842519088
"FCF1" 334.731911191829 -0.0825384202034534 0.0934309143712636 -0.883416594591732 0.377011228005478 0.612441283451533 0.63433290390735
"TIGD3" 23.681368613669 -0.23684757162723 0.268305656511289 -0.882752807774905 0.377369843363333 0.612948789410055 0.634863127428048
"FAM193B" 450.906128165794 0.075322049811423 0.0853435142343372 0.882574973472533 0.377465955260324 0.612967630914455 0.634891793355643
"B3GALNT2" 296.102063320504 -0.0863995015998848 0.0978964210171346 -0.882560370463008 0.377473848237815 0.612967630914455 0.634891793355643
"GNAS-AS1" 13.165980316493 -0.327862378583705 0.37163155531407 -0.882224272657969 0.377655538384558 NA 0.635124224366843
"TM9SF1" 294.166510732808 -0.0789186800032315 0.0895081399785388 -0.881692771430103 0.377942971081548 0.613654313711773 0.635534414460634
"TP53I13" 721.079370432078 -0.0547348801428537 0.0621000089352054 -0.881398909297478 0.378101947810533 0.613837315418789 0.63572852832584
"CCPG1" 268.525728441 0.16583800869272 0.188290079285917 0.88075807988214 0.378448773488762 0.61432520223607 0.636238404341901
"SCLY" 134.181196701826 0.105258049748651 0.119523138519532 0.880649981689116 0.37850729701674 0.614345034196366 0.636263532551395
"OR7E66P" 13.9828979935144 -0.299125821415133 0.339844709179467 -0.880183840841169 0.378759725888687 NA 0.636614568631371
"TRIM9" 43.6970570955455 -0.170749571832169 0.194132706045901 -0.879550773849496 0.379102716012391 0.615236175331669 0.637117720591266
"POC1B-AS1" 16.7719668928164 -0.299162423947933 0.340313695219101 -0.879078415446447 0.379358760086206 NA 0.637474652551352
"FZD8" 45.0852606999531 -0.169160247645208 0.192531667053767 -0.878609998208594 0.379612772847723 0.61598858333791 0.637828089338274
"C2orf42" 93.9337040278158 0.130638371388596 0.148726114511236 0.878382198162829 0.379736341785569 0.616113739326053 0.637962297366367
"AFG1L" 31.7699062320941 -0.201825037241068 0.22996792532679 -0.877622550859077 0.380148587187827 0.616556394403533 0.638434497530419
"TBCEL" 80.0763668697185 0.134789452381619 0.153569650524457 0.877708921790853 0.380101701556681 0.616556394403533 0.638434497530419
"ZXDA" 51.4350183922566 -0.153055949457586 0.174397039182455 -0.877629288748746 0.380144929461288 0.616556394403533 0.638434497530419
"MYNN" 184.984832851141 0.109225329884604 0.124477503362594 0.877470441919439 0.380231166706576 0.616614947890985 0.638499742965235
"CBR1" 325.611126350983 0.0926242489599359 0.105588293734181 0.877220813825419 0.380366712990086 0.616684001129105 0.638580473308985
"MOB1B" 646.267701995047 -0.0715861106703055 0.0815993728781804 -0.877287510250555 0.380330494398373 0.616684001129105 0.638580473308985
"NPM1P24" 26.7692285589498 -0.201868304664316 0.230148425309481 -0.877122250099531 0.38042024056828 0.616695421752122 0.638596911075817
"IKBKB" 138.684259126402 0.12013409815361 0.137055049783751 0.876539013652985 0.380737076900499 0.616990203486681 0.638847192683987
"KPNB1" 3580.86157849384 -0.0381773703003394 0.0435593397916623 -0.876445108739847 0.380788104782463 0.616990203486681 0.638847192683987
"GPR89A" 123.950415254647 0.105739742345038 0.120643451192891 0.876464833354084 0.380777386088691 0.616990203486681 0.638847192683987
"CCT2" 3150.9231597537 0.058286386694983 0.0664988230761999 0.876502530401081 0.380756901382107 0.616990203486681 0.638847192683987
"LINC02019" 10.6299020523807 -0.383913932695636 0.438005010469135 -0.876505801347881 0.38075512397014 NA 0.638847192683987
"NHLH2" 37.6579384910343 -0.261891134495142 0.298859002323615 -0.87630331513841 0.380865163311981 0.617039702242038 0.638903061755312
"PHC1" 586.181277681168 -0.055741599839748 0.0636309701255961 -0.876013672740242 0.381022600857872 0.617219395064883 0.639093738670395
"CAPG" 59.956327393121 -0.169101112367125 0.193083591400508 -0.875792246977441 0.381142985627407 0.617339029461458 0.639148815108047
"FRAT1" 11.7016010123829 -0.350850088173769 0.400594105257121 -0.875824390747278 0.381125508252371 NA 0.639148815108047
"HEATR5B" 127.491927305967 -0.116940770033571 0.133567720978218 -0.87551669802498 0.381292828700591 0.617506342574554 0.639326664200428
"C10orf95-AS1" 56.812097343325 -0.179996048906797 0.205629465475438 -0.875341714722771 0.3813880031058 0.61758508936954 0.639412818159121
"USP37" 208.150086989596 0.126291415839233 0.144343085764802 0.87493914356949 0.381607019178836 0.617864330418065 0.639706554194051
"ELP3" 218.57171106606 -0.0920529874534665 0.105228289152596 -0.874793158710166 0.381686460302863 0.617879052080068 0.63973104447982
"H3-3A" 5610.89412271212 -0.0679916282308385 0.077726812816662 -0.874751270082483 0.381709256866529 0.617879052080068 0.63973104447982
"RPL7L1" 1019.40080109497 -0.0594553854754353 0.0679845449842875 -0.874542669796149 0.381822793426703 0.617912051767757 0.639774455683187
"MMP16" 103.117459364644 -0.139626724634828 0.159645599067983 -0.874604282548181 0.381789256801633 0.617912051767757 0.639774455683187
"SPOCK1" 75.686307133444 -0.147000933692101 0.168126685989141 -0.874346227829625 0.381929731418641 0.618009726397258 0.639880207509303
"SLC37A1" 79.2692101499332 0.18783041593549 0.214918450455525 0.87396133527568 0.382139310353062 0.618273442738301 0.6401578786674
"SSH3" 67.8184184570537 -0.175704471070159 0.201220835755031 -0.873192233850298 0.382558307158494 0.61872498611139 0.640639275469798
"PHLDB3" 50.072141478886 -0.181299875988669 0.207628650788839 -0.87319295915983 0.382557911886351 0.61872498611139 0.640639275469798
"GSPT2" 271.096722363765 0.0811024985125827 0.0928642840840276 0.873344357440991 0.382475409801799 0.61872498611139 0.640639275469798
"ATP23" 62.3357964491873 -0.154920213653112 0.17746940649372 -0.872940394143901 0.382695567448706 0.618871537462456 0.640795639944788
"PHETA1" 77.8517691181671 0.125506531268213 0.143810242282613 0.872723175179481 0.382813982623787 0.618987581653842 0.640920417416571
"MIX23" 238.975635935619 -0.0953045338972335 0.109227711840883 -0.872530718542085 0.38291891757237 0.619081803489231 0.64102259980213
"CCDC12" 234.414314163283 0.0939607992148742 0.10770640805516 0.872378913302482 0.383001700208023 0.619133028220625 0.641087679094044
"EIF2D" 421.699407112203 -0.0816100398459839 0.0935604496233466 -0.872270710268363 0.383060712323294 0.619133028220625 0.641089500622416
"NSMCE1" 274.828950467381 0.0814865205799846 0.0934247126995356 0.872215907605244 0.383090602899156 0.619133028220625 0.641089500622416
"EIPR1" 285.316061215065 -0.0813650588312298 0.0933700127271196 -0.871426022710576 0.383521582162204 0.619754059749812 0.641737178678701
"TRPC4AP" 606.878300119559 0.0885189105917395 0.101632539531258 0.870970173529068 0.383770438953259 0.61983842339131 0.641783379158851
"MPP2" 188.332294858171 -0.109654501488964 0.12593291135818 -0.870737445091569 0.383897527967154 0.61983842339131 0.641783379158851
"ARFGEF3" 138.74933254706 0.268356717665429 0.308038424175353 0.87117936141845 0.383656227011335 0.61983842339131 0.641783379158851
"ADAMTS1" 60.6492296983356 0.157850121524558 0.181204126577266 0.871117697516953 0.383689891968915 0.61983842339131 0.641783379158851
"SMIM1" 31.8796933129933 -0.232772632365673 0.267297143048493 -0.870838459816398 0.3838423623923 0.61983842339131 0.641783379158851
"RBM14-RBM4" 1174.67085232623 -0.0577951400335098 0.0663753945537544 -0.870731397109875 0.383900831009753 0.61983842339131 0.641783379158851
"ARHGAP11B" 35.3927031333922 -0.236209344421124 0.271170787506744 -0.871072236773472 0.383714712088536 0.61983842339131 0.641783379158851
"RPL21P19" 15.3205168477826 -0.300244740159018 0.344691712409276 -0.871052970958922 0.383725230906877 NA 0.641783379158851
"FGFR4" 20.4524268212823 -0.277827735372993 0.319130836582744 -0.870576276325959 0.383985554564565 0.619899775177426 0.641851526296189
"GNPTAB" 160.585080729213 -0.112628802063627 0.129462721988852 -0.869970910030192 0.384316301753048 0.620358240097053 0.642330851865414
"CLTA" 3353.82298398657 -0.0420111784708196 0.0483505376611316 -0.868887514038793 0.384908659574989 0.620757359151281 0.642707595151767
"STK33" 135.337057325716 -0.112237383284763 0.129167627580361 -0.868928116024542 0.384886449961675 0.620757359151281 0.642707595151767
"SLC44A5" 73.0781623660315 -0.15054281181028 0.173234562149156 -0.869011414019459 0.384840887740083 0.620757359151281 0.642707595151767
"BMP2K" 191.43742871213 -0.0912961227388088 0.10506153123808 -0.86897765207631 0.384859354403404 0.620757359151281 0.642707595151767
"SORBS2" 2148.67956001955 -0.0770066805358389 0.0886322026432706 -0.868834105881105 0.384937875460736 0.620757359151281 0.642707595151767
"NEXN" 55.7783236524212 0.168780646912007 0.19417809703424 0.869205381502145 0.384734804457175 0.620757359151281 0.642707595151767
"TPRN" 248.793244628078 0.0746329534465827 0.0858809829556747 0.869027704132155 0.38483197778241 0.620757359151281 0.642707595151767
"MYCBP" 106.78432193649 0.111397872266756 0.128187148717709 0.869025275787001 0.384833305969797 0.620757359151281 0.642707595151767
"PLAUR" 19.5431940614705 0.257363484393841 0.296201822595612 0.868878800739879 0.384913425921811 NA 0.642707595151767
"RAI14" 1082.9620563688 0.0704525846872517 0.0811234728104559 0.868461152444292 0.385141930115134 0.620860022702003 0.642827768816995
"ATP5F1B" 2893.97383811214 -0.0591791635156379 0.0681368028582772 -0.868534492860328 0.385101798025737 0.620860022702003 0.642827768816995
"ZNF778-DT" 50.2232129314542 0.168826121694 0.194389257737795 0.86849511983694 0.385123342741087 0.620860022702003 0.642827768816995
"RNF135" 59.5576844842444 -0.212293119194595 0.24451740785754 -0.868212701315242 0.385277902294299 0.621003757713335 0.64298121515591
"MDN1" 292.751935795116 -0.113638621119712 0.130948410989884 -0.867812142665029 0.385497181550856 0.621191740659991 0.643189725471317
"CDC42BPA" 544.817939583708 0.0894000254527329 0.103009843949102 0.867878467002686 0.385460868114353 0.621191740659991 0.643189725471317
"SLX1A-SULT1A3" 70.5957901407697 -0.142419856897975 0.164126756008816 -0.867743080782789 0.385534996049926 0.621191740659991 0.643189725471317
"ZSCAN25" 110.746875898477 0.119484878622149 0.13780363081657 0.867066258807035 0.385905706570441 0.621713540870679 0.643719512832125
"ARL9" 25.0303615315857 -0.306157379330196 0.353220081618799 -0.866760966497388 0.386072993210802 0.621832026335767 0.643719512832125
"MIR181A2HG" 34.9676955023965 -0.181089916865259 0.208909575206116 -0.866833972002435 0.386032985405371 0.621832026335767 0.643719512832125
"RAG1" 11.1846599245625 -0.335721843668647 0.387305800144397 -0.866813364384116 0.38604427834637 NA 0.643719512832125
"EP300-AS1" 12.728967634808 0.30963119464041 0.357133192202832 0.866990807352784 0.385947046500736 NA 0.643719512832125
"DLK1" 175.958337068074 -0.251455215465122 0.290185179515779 -0.866533624786474 0.386197595141241 0.621957209849338 0.643853743623802
"VAMP3" 392.97122521208 -0.102718042502521 0.11861240959208 -0.865997435308654 0.386491568239929 0.622279567456205 0.644196733775251
"PPP1R3E" 89.0082834353066 -0.123170099951221 0.142228868538992 -0.865999295476746 0.386490548141707 0.622279567456205 0.644196733775251
"CLK4" 166.536433015864 0.130808500923142 0.151132577557337 0.865521537694385 0.386752599882474 0.62262428620808 0.644558236603584
"ZNF528" 119.727170333736 0.11574483720588 0.133753083078402 0.865362012911765 0.386840123896433 0.622646325332358 0.644590334909097
"ANKRD13D" 270.384327680613 0.0808348804000611 0.0934155755002822 0.865325508804652 0.386860153743471 0.622646325332358 0.644590334909097
"SNX29" 132.466094968532 -0.128924649490406 0.149029129046444 -0.865096980136193 0.386985562074823 0.622697083328888 0.644652161078664
"PLK4" 138.188652159588 -0.149603895579469 0.172925056848057 -0.86513717737806 0.386963501473978 0.622697083328888 0.644652161078664
"DDX41" 735.683576299465 0.0719537891660828 0.0831845228762312 0.864990104867725 0.387044219896097 0.622715942925239 0.644676323831042
"SUDS3" 513.600086932957 0.0596600193045145 0.0690165137184034 0.864431077291666 0.38735112704151 0.623058608445649 0.645040351954047
"CCDC159" 38.0057796883415 -0.1893667641227 0.219049150829645 -0.864494399569577 0.387316355546466 0.623058608445649 0.645040351954047
"GRAMD1B" 37.3210922215058 -0.177757569744031 0.205705191725488 -0.864137498198136 0.387512361902882 0.623166849135217 0.645161687131583
"SLC25A42" 116.111585309318 0.120183380751523 0.139073785643586 0.864169909486209 0.387494559479469 0.623166849135217 0.645161687131583
"NEDD9" 259.652265220662 0.135109379986983 0.156393413535177 0.863907097702636 0.387638927466143 0.623294831013612 0.645298823387659
"GPR135" 40.2303066970539 0.204753693202884 0.23704277240566 0.86378374301361 0.387706700070536 0.623328258584077 0.645338067456668
"PTTG1" 1850.8778258691 -0.168875170723601 0.195576271244292 -0.86347474388987 0.387876499744265 0.623525690307424 0.645513981071082
"FXYD5" 87.3567923161404 -0.139622628987817 0.161730113614488 -0.863306318578569 0.3879690710701 0.62359894183269 0.645513981071082
"SLC1A1" 12.6048527581665 -0.301157026578442 0.348807355762605 -0.863390698627945 0.387922691720174 NA 0.645513981071082
"KIF28P" 17.8276166894755 -0.263200799300573 0.304888280412115 -0.863269650590724 0.387989226620082 NA 0.645513981071082
"MVP" 56.0234376401134 0.153021026552134 0.177517296374068 0.862006292782225 0.38868405499878 0.624586577192798 0.64651670980799
"ASXL3" 168.584304850453 0.118324300649334 0.137277947314258 0.861932327546131 0.38872475826343 0.624586577192798 0.64651670980799
"PLEKHA6" 124.745770555687 -0.127138650990493 0.147496226481815 -0.861979008026814 0.388699069569621 0.624586577192798 0.64651670980799
"ATP11B" 170.590233396587 -0.0950972655950985 0.110341656675979 -0.86184373571945 0.388773513995012 0.624589272241684 0.646524154651614
"MINDY3" 184.915396326764 0.0910478438364573 0.105695721076711 0.86141466190838 0.38900970366418 0.624893054669169 0.646756811159755
"GPATCH1" 116.493933509156 0.116771196237904 0.135637262309499 0.860907941148606 0.389288747624463 0.624926738821183 0.646756811159755
"MED13" 589.711986415004 -0.0674803162140597 0.0783886391801278 -0.860843062462125 0.389324484193124 0.624926738821183 0.646756811159755
"VPS13B" 338.250857066311 -0.0796124930045743 0.0924981593390265 -0.860692727006346 0.389407299849635 0.624926738821183 0.646756811159755
"UCHL1" 6996.10422940745 0.0872362355401549 0.101316192350336 0.861029550326028 0.389221768064644 0.624926738821183 0.646756811159755
"B4GALT3" 525.500916745006 0.144551989969609 0.167894084454347 0.860971310808242 0.389253844186973 0.624926738821183 0.646756811159755
"MCRIP2" 254.043270489718 0.087502864462473 0.101624435467935 0.861041579808646 0.389215142881296 0.624926738821183 0.646756811159755
"FAM227A" 134.08778580857 0.119852842068594 0.13929317104166 0.860435879033499 0.389548815109006 0.624926738821183 0.646756811159755
"EEF1A1P11" 690.744466024714 -0.354834166351086 0.412080259536907 -0.861080234102564 0.389193854667621 0.624926738821183 0.646756811159755
"GHRLOS" 25.7445001985436 -0.24762056135292 0.287768384309184 -0.860485636555793 0.389521397816065 0.624926738821183 0.646756811159755
"USP2-AS1" 25.0921610188323 -0.231192158306895 0.268677683686099 -0.860481433124909 0.389523713936963 0.624926738821183 0.646756811159755
"PCDHGB6" 67.8309755584686 0.133115286815569 0.154700410379908 0.860471452458783 0.389529213389932 0.624926738821183 0.646756811159755
"ABCC6" 13.0397227242036 0.301026189792983 0.349874558758265 0.860383192368574 0.389577847691942 NA 0.646756811159755
"STAG3L3" 19.6532798272022 -0.238740944527988 0.277439213067753 -0.860516225836054 0.389504543153133 NA 0.646756811159755
"TMEM132E" 12.7645709959089 0.329610495852425 0.382833663085295 0.860975738643411 0.389251405446439 NA 0.646756811159755
"ERGIC1" 983.424158668188 -0.0637629122165544 0.0741325333859066 -0.860120507208735 0.389722617974548 0.625054397082728 0.646850056274454
"KANK3" 48.3419834162977 -0.187108947934693 0.217531981511226 -0.86014454810194 0.389709367267293 0.625054397082728 0.646850056274454
"GLRX5" 1431.34310132048 0.0485247256854696 0.0564306720033809 0.859899837495508 0.389844258109457 0.625098352953609 0.646904876992406
"RAB33B-AS1" 115.018186052848 -0.130251545746863 0.151472420497871 -0.859902715746821 0.38984267137759 0.625098352953609 0.646904876992406
"FGD1" 379.947526984276 0.0718639526698801 0.0836171641184546 0.859440204980827 0.390097696222046 0.625429140275273 0.647178327751175
"BATF3" 11.7787925915214 0.293084193246739 0.340997952912387 0.859489597352632 0.390070456815783 NA 0.647178327751175
"PCGF5" 230.271303177146 0.0857908627126731 0.0998333983737858 0.859340302044651 0.39015279524147 0.625441896383348 0.647196201240707
"TSPOAP1-AS1" 17.1012010560624 -0.285447325913775 0.332399039900962 -0.858748948248539 0.390479038823863 NA 0.647663801643442
"RBBP5" 219.365758127161 -0.0940912107538792 0.109586406858238 -0.858602936727326 0.390559617334055 0.626018417684053 0.647723872409647
"CBX2" 450.768550086059 0.0970660308527455 0.113100619504893 0.858227225258889 0.390767005430053 0.626275170456693 0.647924351070375
"ANKLE1" 11.5783464334492 -0.332736361148711 0.387703778693224 -0.858223157561725 0.390769251114699 NA 0.647924351070375
"RHBDL3" 14.2277328779425 -0.365672092926971 0.426138328379006 -0.858106555019252 0.390833628104348 NA 0.647957511519426
"NDN" 1237.5320314862 -0.0445924645015105 0.0519925588572412 -0.857670125910719 0.391074640507166 0.626692505810915 0.648283472530101
"SMAD3" 261.196625101401 -0.0876112940277538 0.102174852556194 -0.857464354837894 0.391188306256122 0.626798944335745 0.648398281262985
"PCDHGA12" 47.8658382653594 0.154566223053535 0.180304633505873 0.8572504214014 0.391306502074116 0.626912614782912 0.648520571712164
"CTSL" 462.208641211298 -0.0899233703442994 0.104915753853576 -0.857100740750523 0.391389211840495 0.626969412398919 0.648584029291008
"SUCLG2-DT" 12.6860644713763 -0.347491126890182 0.405472223287903 -0.857003530531483 0.391442933448578 NA 0.648599440681195
"PSENEN" 727.19035950881 0.0787973616625113 0.0919727466778757 0.856746857180315 0.391584801210133 0.627206997181557 0.648760885336339
"TCEANC" 27.4938505597521 -0.239186247345824 0.279305675312028 -0.856360140475541 0.391798605078855 0.627473695507142 0.649041460489717
"CCDC18-AS1" 216.693016700151 -0.121846353247817 0.142306434841911 -0.856225183233468 0.391873235490629 0.627517467139912 0.649091447691285
"MIOS-DT" 16.3671238140118 0.26694236581372 0.311821043487662 0.856075532388764 0.391956001445876 NA 0.649154897585213
"UBE2F-SCLY" 145.519029233349 0.0974198440394733 0.113829964230921 0.855836551453557 0.39208819432395 0.627785912876641 0.649300184339797
"FHIP1B" 342.935484324018 -0.0834203063216545 0.0975146708631965 -0.855464163322512 0.392294235607055 0.628040017352335 0.649567717634227
"ZNF827" 515.598637403393 -0.0723639862210295 0.0846099717447206 -0.855265457827609 0.392404205647683 0.628140274653452 0.649676131836015
"NPIPB5" 96.0651639226335 -0.112666478964634 0.131765248965537 -0.855054575080731 0.392520935416714 0.628251327080896 0.649795711793587
"FEN1" 724.265379034576 -0.0669645744396853 0.0783305723884136 -0.854897039531789 0.392608149687376 0.628315117237927 0.649866408976916
"GBA1" 93.6187417443506 -0.123546447749401 0.144560649798335 -0.854634009474573 0.392753793631939 0.628472389351699 0.650033795150753
"ARHGEF17" 312.971184802728 -0.086825915615855 0.101629762594092 -0.854335515498902 0.392919114177938 0.628585299384867 0.650160016558485
"METTL18" 72.8289239932274 0.159132846858274 0.18624803744822 0.854413550008631 0.392875890783462 0.628585299384867 0.650160016558485
"TAF6" 1201.59365011837 0.0430527373037238 0.0504014667477615 0.854196119315037 0.392996333037825 0.628633029950908 0.650214102967171
"COQ10A" 110.225109095512 -0.113245148319122 0.132653750015644 -0.853689762300474 0.393276908117889 0.628864468399347 0.650413661104453
"SMAD6" 56.7099379670102 -0.157149731030978 0.184103851260427 -0.853592849661136 0.393330621751548 0.628864468399347 0.650413661104453
"RPL10P9" 2959.62231324659 -0.0419509745085739 0.0491421232031641 -0.853666300398531 0.393289911421752 0.628864468399347 0.650413661104453
"ZNF407-AS1" 164.386762702802 -0.0969733577097432 0.113595570325088 -0.853671999992823 0.393286752508269 0.628864468399347 0.650413661104453
"TNFRSF10A-DT" 14.272906826694 -0.308999463748697 0.362005583998598 -0.85357651209572 0.393339677251717 NA 0.650413661104453
"POLR2J2" 50.5523108791268 0.152127035583683 0.178260904511923 0.853395398167678 0.393440072590441 0.628963663460343 0.650506001573211
"H4C3" 5169.27062430087 -0.113798884428643 0.133383409141512 -0.853171208931307 0.393564366990933 0.629086561068519 0.6506378308916
"SLC17A5" 193.765098875095 0.104380613318075 0.12238367768483 0.852896524215278 0.393716689373156 0.629178429042841 0.650742289057896
"SCN9A" 26.9685216454019 0.232774624101522 0.272911591563862 0.852930514118718 0.393697838835533 0.629178429042841 0.650742289057896
"RANBP1P1" 48.0082561625374 -0.158380073203117 0.185829662231464 -0.852286288966309 0.394055214096183 0.629643565628575 0.651228090664218
"ATP5PB" 2559.17419530311 0.107330492234496 0.125971026952278 0.852025222237463 0.394200093249771 0.629799209675422 0.651393793746028
"CLPP" 1045.11333829214 -0.0650515890727482 0.0763596085746285 -0.851910981303308 0.394263501469368 0.629824668753052 0.651424848359652
"PCDHA11" 42.5734144878933 -0.16540563490272 0.19418947435778 -0.851774461256188 0.394339283568491 0.629869886239244 0.651476338468379
"KIF5A" 37.3056652216728 -0.191547205572403 0.224980606189407 -0.851394299343039 0.394550357385622 0.630094345309765 0.651727380670846
"HAP1" 40.0332277147398 0.194597500866928 0.228621055973839 0.851179258349657 0.39466978288416 0.630094345309765 0.651727380670846
"HSF1" 660.229381098988 0.0544190719030224 0.0639326335371207 0.851193966089719 0.394661614074408 0.630094345309765 0.651727380670846
"PAXIP1-DT" 88.5169186641525 -0.132051031906934 0.155130221489963 -0.851226992642936 0.394643271205418 0.630094345309765 0.651727380670846
"KPNA2P3" 13.7697337091223 -0.289078253454444 0.339804029570396 -0.850720498576538 0.394924633486439 NA 0.652074473994741
"LRRC8D-DT" 47.0141839205065 0.1628738760011 0.191490829245856 0.850557056139672 0.395015453197346 0.630570330594295 0.652150682059526
"SMIM15" 411.484293607799 -0.0629615336242475 0.0740910027674836 -0.849786495964115 0.395443798806249 0.631102234904669 0.652636476361483
"LINC03124" 70.6778748992352 -0.141275589580277 0.16623967523816 -0.849830760183338 0.395419185235351 0.631102234904669 0.652636476361483
"SCN11A" 12.0260300986214 -0.323900406473343 0.381124733135247 -0.849854072205812 0.395406222719522 NA 0.652636476361483
"WSB1" 3044.66736976998 -0.0695428290857627 0.0818848747698939 -0.849275635838562 0.39572793479415 0.631403789646902 0.652957800421447
"FNDC10" 95.9165290740335 -0.118540531084707 0.139577662850725 -0.849280097285216 0.395725452842329 0.631403789646902 0.652957800421447
"RPRD1A" 460.686702017214 0.0585803424994946 0.0689918340330466 0.849090958669616 0.395830680984808 0.631491780257991 0.653053533679004
"HSD17B4" 478.465861627435 0.0850947569307617 0.100240478529797 0.848906132321252 0.395933526304469 0.631579907837127 0.653149408831946
"GARNL3" 30.5555826889033 0.204498142292184 0.240940882639283 0.848748207660305 0.396021415155059 0.631644159036086 0.653220592259265
"UNC5CL" 12.6512727977455 0.33917513373696 0.399779488356208 0.848405542594398 0.396212156973047 NA 0.653461392066357
"HDAC6" 437.146991228785 0.0727801441788023 0.0858350599997924 0.84790695292784 0.396489792050431 0.632296164987198 0.653830506862699
"ST13P15" 48.5712263407554 -0.298174428838364 0.35168598176206 -0.847842803811554 0.396525521421081 0.632296164987198 0.653830506862699
"VPS26C" 257.128103463597 0.0845747159725685 0.0997884231389085 0.84754035901377 0.396694001398076 0.632488801411883 0.654034452847031
"CBARP" 199.203576090834 0.132362911498109 0.156203356371734 0.847375591489278 0.396785805012996 0.632559153461598 0.654111949756662
"AKR1B1" 865.962059398784 -0.100272479976243 0.118355375222648 -0.847215259869796 0.396875149377721 0.632625568520271 0.654185375487029
"GINS1" 153.25952455958 0.0977580567581259 0.115434083465862 0.846873417477574 0.397065680657523 0.632853241864892 0.654425556302121
"AFG3L2" 351.18889253326 -0.100293085167652 0.118459401423003 -0.84664521315213 0.397192904664803 0.632903947416279 0.654449397499568
"PFKM" 490.827569467205 -0.0709726185748207 0.0838233827661189 -0.846692369512765 0.3971666129588 0.632903947416279 0.654449397499568
"STARD13" 15.0677604953517 -0.32595410224664 0.38504918111416 -0.846525893922108 0.397259434972856 NA 0.654449397499568
"SLC4A1APP1" 11.4639835873451 0.325394636760597 0.384379018204825 0.846546302866103 0.397248054827514 NA 0.654449397499568
"SMYD5" 120.230349901224 -0.118339486702103 0.139838914371782 -0.846255759591214 0.397410081963233 0.633173959097659 0.654623714659879
"MKLN1-AS" 25.8539062214533 0.208835016183357 0.246805376383941 0.846152621320875 0.397467608617893 0.633189572950719 0.654644619676239
"HFM1" 17.4450561572321 0.272408151872382 0.32203513342168 0.845895753603025 0.397610901608502 NA 0.654806764537078
"SETDB2" 52.1687186315256 -0.163006319824787 0.192725355836372 -0.84579592092274 0.397666601413417 0.633415085218521 0.654813449463228
"CERS5" 256.742552134314 0.0770670730361792 0.0911251590147498 0.845727720746198 0.397704655149641 0.633415085218521 0.654813449463228
"POLM" 98.0904187649409 -0.130254480523281 0.15406130504944 -0.845471745689037 0.397847501445625 0.63351740601543 0.654947826310201
"FKBP11" 232.565303401513 0.115187326814793 0.136290616089189 0.845159631088719 0.398021718118119 0.63351740601543 0.654947826310201
"EMP3" 1024.05773111658 0.16159278859164 0.191196796382604 0.845164728954335 0.398018872213351 0.63351740601543 0.654947826310201
"B3GNT2" 80.6396411909089 -0.142727152174385 0.168888028691397 -0.845099284302652 0.398055407895125 0.63351740601543 0.654947826310201
"PPAN-P2RY11" 47.1324737327208 0.154340864468618 0.182610907103626 0.845189736563952 0.398004911788459 0.63351740601543 0.654947826310201
"LINC00997" 21.4766977050292 0.244932166842326 0.289731915098199 0.845375169522868 0.397901403587747 0.63351740601543 0.654947826310201
"NEMF" 525.327641339985 -0.0674780522357179 0.0798643981024813 -0.844907791693749 0.398162323776443 0.63361155686003 0.65504992557294
"FNIP2" 340.032120055222 -0.0710874108090595 0.0841647862004438 -0.844621771387387 0.398322049431539 0.633664485157432 0.65511893000621
"ZNF419" 96.7528363079323 0.125540710461953 0.148640718978055 0.844591652442739 0.398338871350944 0.633664485157432 0.65511893000621
"GJD3-AS1" 27.6240866838356 0.216551650261635 0.256377056365701 0.844660802847901 0.398300250363984 0.633664485157432 0.65511893000621
"ZSCAN23" 14.1179159284328 -0.349991703780743 0.414439037305795 -0.844495021646576 0.398392844107684 NA 0.655133902107928
"PCDH11X" 11.7396629225504 0.316137481061899 0.374509820176468 0.84413669289883 0.3985930256902 NA 0.655389275687231
"ZNF563" 15.3356146801356 0.284221949417814 0.336836497026657 0.843797961107883 0.398782315048115 NA 0.655626684159163
"LRATD2" 1003.24788667095 -0.112613260211897 0.13349092252765 -0.843602381941526 0.398891632811077 0.634467724793736 0.655709160764145
"NDUFB6" 1209.75250282646 0.055223880936741 0.0654705345736911 0.843492134229988 0.398953263036089 0.634489683613017 0.655709160764145
"CGAS" 13.854542697208 -0.353527979612722 0.419136609875269 -0.843467192517324 0.398967206645344 NA 0.655709160764145
"FAM50B" 35.6514810116247 -0.207415676456885 0.245944605601574 -0.843343060725209 0.399036606611801 0.634546165638111 0.655749408344278
"IKZF4" 273.80331095737 -0.0900088309841626 0.106758275373883 -0.843108702055543 0.399167652351645 0.634602425853719 0.655817136489971
"AAR2" 445.245557227931 0.0742817410157046 0.0880996873874148 0.843155557284257 0.399141450361669 0.634602425853719 0.655817136489971
"PGBD2" 40.2354050648985 -0.172522858243466 0.2046950507452 -0.842828674241951 0.399324268747074 0.634699301960877 0.655926836311849
"TMEM9B-AS1" 21.8041149052289 -0.257002371879238 0.304908578200213 -0.842883376375466 0.399293671555681 0.634699301960877 0.655926836311849
"GSC" 16.8849241857402 0.275235788638765 0.32659780302281 0.842736191399128 0.39937600147813 NA 0.655938019975498
"CRACD" 168.404042272429 0.0982630740493884 0.116693793850378 0.842059125915292 0.399754858820505 0.635286229214383 0.656469147820346
"ADAMTS7" 217.380978417501 -0.108606013883913 0.128986134973767 -0.841997582965033 0.399789306377544 0.635286229214383 0.656469147820346
"NPRL3" 397.457202486064 -0.0832697587933612 0.0989163177056736 -0.841820244877403 0.399888578158162 0.635367876218483 0.656558318867348
"NFU1" 563.706884619917 -0.0821898764805449 0.0976570452160494 -0.841617481859234 0.40000210067725 0.635472143418162 0.65667086485142
"NICN1" 49.5901012231151 -0.163216926090803 0.193965108525276 -0.841475703190886 0.400081490920634 0.635522167150869 0.656727357946282
"DMTN" 31.990520398799 -0.252322124934191 0.300033202774831 -0.840980673474177 0.400358761543323 0.635810353051863 0.657034761975279
"SH2B2" 53.9662222090954 -0.171203944676978 0.203560597170752 -0.841046582965991 0.40032183837763 0.635810353051863 0.657034761975279
"CENPK" 193.604760531609 0.0991287488512083 0.117897479107084 0.840804651651383 0.400457380785107 0.635890852289169 0.657122748577585
"PSMA3-AS1" 502.131526909313 -0.0759465647989583 0.0903657431562491 -0.840435348023874 0.400664336906757 0.636143341041401 0.657388468724077
"ACAP3" 200.737289149529 0.0848547332703161 0.100979405023582 0.840317223601185 0.400730546872717 0.636172330424835 0.657423226391971
"UBL7" 318.571682988487 0.0826998715843545 0.0984786252938805 0.83977483781441 0.401034644109729 0.636426629593754 0.657552705069753
"ZMYM6" 129.224229067888 -0.105497161788354 0.125609936263116 -0.839879112488109 0.400976170093768 0.636426629593754 0.657552705069753
"IFT140" 224.058438229678 -0.094570837605615 0.112606991594183 -0.839830957800847 0.401003173118528 0.636426629593754 0.657552705069753
"ADGRL4" 15.7791440667825 0.397656008125041 0.473515090053001 0.839795851237879 0.401022860018968 NA 0.657552705069753
"LINC01465" 14.038597305375 0.351042592382019 0.417868939120819 0.840078214764178 0.40086453391142 NA 0.657552705069753
"EIF3D" 1129.30252119112 0.0605067962710477 0.0720776203211464 0.83946717443578 0.401207202071103 0.636542540342988 0.657676491201707
"PARD3B" 188.23118133272 0.103314311004684 0.123082903678452 0.839387989046695 0.401251621684511 0.636542540342988 0.657676491201707
"TGS1" 358.557774303454 -0.0684713254708342 0.0815565721093114 -0.839556196391643 0.401157268090416 0.636542540342988 0.657676491201707
"INPP5J" 13.8698280472192 -0.335263713631062 0.399447296920417 -0.839319019594862 0.401290313000206 NA 0.657676491201707
"PRDX1" 5820.05379904887 -0.106978984888561 0.127476366598752 -0.839206417180765 0.401353486875306 0.636628014152879 0.657706202229668
"NADK" 294.070989965747 0.0753191245470234 0.0897770846464928 0.838957121893641 0.401493371451181 0.636691915314763 0.657786671885658
"KMT2A" 1398.20298794893 -0.0487268426831112 0.0580778907501215 -0.838991259044807 0.401474214683259 0.636691915314763 0.657786671885658
"RPP30" 476.411544953965 -0.0594654378845501 0.070886868047547 -0.838878053473373 0.401537744436468 0.636691915314763 0.657786671885658
"PPM1B" 252.740386071971 -0.0811846043798378 0.0967968871053907 -0.838710900810741 0.401631559750183 0.636750471753291 0.657856799075735
"PCAT7" 49.6407076220858 0.174404502742305 0.207960800702122 0.83864123504755 0.401670663910703 0.636750471753291 0.657856799075735
"LINC02067" 10.1506740930129 -0.352342481110402 0.420211467936941 -0.838488494472208 0.401756406874439 NA 0.657923429427286
"EVC" 14.3529704087308 0.27559809118459 0.328771070473804 0.838267463093441 0.401880505238029 NA 0.658007356283743
"FXYD1" 19.2232220163803 -0.254139167058462 0.303183065026214 -0.838236683953599 0.401897788051395 NA 0.658007356283743
"EIF2AK4" 621.663840033435 -0.0696797864980263 0.083181403093946 -0.837684673572158 0.402207823439783 0.637320599352365 0.658243683050208
"C1orf56" 718.077298352467 0.0545519134301344 0.0651152961502245 0.837774173740686 0.402157546130789 0.637320599352365 0.658243683050208
"NMRAL1" 140.531565094893 -0.125600638744816 0.149942513334527 -0.837658619637757 0.402222460117386 0.637320599352365 0.658243683050208
"ATG13" 709.895175627151 0.0740079094024368 0.0883308181694726 0.837849246006579 0.402115376698233 0.637320599352365 0.658243683050208
"ZMYND10" 30.4534865255163 -0.221281678417978 0.264197801534071 -0.837560634998098 0.402277509157784 0.637331706949644 0.658259992291024
"USP35" 40.0841891959118 0.177877221437717 0.212470121095821 0.837186991377003 0.402487468447299 0.637512087379455 0.658395776801023
"TMED3" 511.577408733998 0.0638549684312352 0.0762668708220655 0.837256960236537 0.402448146272335 0.637512087379455 0.658395776801023
"CYGB" 11.7779290751021 -0.340181078543983 0.406345395363004 -0.837172224481801 0.402495767668374 NA 0.658395776801023
"N4BP2L2" 1182.23682045634 -0.0505900332915793 0.0604365649562309 -0.837076583161492 0.402549522038103 0.637534261535098 0.658409944133342
"ADCY9" 90.1153288738357 0.11478057974707 0.13730313478257 0.835964742748474 0.403174738027551 0.638295853151733 0.659114686897945
"TCEA1P2" 108.573505571957 0.165472744939014 0.197939642587369 0.835975769057861 0.403168534800229 0.638295853151733 0.659114686897945
"PCDHAC2" 40.9798247437529 -0.162534383110061 0.194417368130354 -0.836007526863976 0.403150668680145 0.638295853151733 0.659114686897945
"DBTP1" 10.914920402826 -0.352581172012112 0.42179373456262 -0.835908983754162 0.403206108031809 NA 0.659114686897945
"LARRPM" 10.5729021679062 -0.370031788836057 0.44263323926653 -0.835978313443478 0.40316710337723 NA 0.659114686897945
"SLC7A8" 301.569954299051 0.0920253346627276 0.110130568021065 0.835602106811305 0.403378783134567 0.638330959751299 0.659119089705516
"ERCC4" 226.824150389406 -0.0831830355146555 0.0995495276516908 -0.835594477210386 0.403383076762013 0.638330959751299 0.659119089705516
"GIHCG" 412.837323427045 0.10592766958236 0.126770927799052 0.835583295172129 0.403389369605403 0.638330959751299 0.659119089705516
"ARFGEF1-DT" 21.3611264106779 -0.25028179282911 0.299507977345702 -0.835643160650197 0.403355680182526 0.638330959751299 0.659119089705516
"TXNL4B" 272.552128648117 0.109470943346248 0.13103315022271 0.835444642521269 0.403467403146007 0.638378299050457 0.65917282682498
"B3GNT5" 225.307314897742 -0.0829450830621017 0.0993067953090453 -0.835240758741378 0.403582165104639 0.638483732941002 0.659286550983759
"BCR" 259.607893774308 0.0946840274898218 0.113410347592726 0.83487996906461 0.403785294037718 0.638728925241255 0.659526899901525
"NDUFAF2P1" 18.5574681092615 0.244037666407039 0.292324049494953 0.83481898539878 0.403819634622261 NA 0.659526899901525
"MDFI" 11.1579673059006 -0.33399646457555 0.400133984067045 -0.834711566312716 0.403880127763503 NA 0.659551923216073
"CCNJL" 60.5997391718034 -0.166511757748348 0.199599895447838 -0.834227680203685 0.404152695848318 0.639233883621797 0.659923228816964
"CTSK" 29.6979003143576 -0.21195131730544 0.25411790865551 -0.834066825226266 0.404243328181258 0.639301017401449 0.659997409680705
"RGP1" 340.522482209571 0.0829056901222198 0.0994394569371761 0.833730318686254 0.404432969182186 0.639524696321818 0.6602332047215
"ST8SIA2" 143.353738972231 -0.100090972291611 0.120088183444524 -0.833478943728456 0.404574668309242 0.639596297004137 0.660316871449055
"LINC03009" 35.2690450928236 0.196475665004982 0.235711466654938 0.833543093143645 0.404538504701105 0.639596297004137 0.660316871449055
"ZNF502" 118.608449631461 0.119008135175383 0.142802706554187 0.833374507017664 0.404633547624418 0.639613162913518 0.660339156014768
"LMAN2L" 173.145865493216 -0.108665913301415 0.130440138073361 -0.833071130607819 0.404804614202207 0.639731127649873 0.660470686329917
"NIFK" 695.476986052942 0.0562552212877306 0.0675222167209889 0.833136470033041 0.404767767236053 0.639731127649873 0.660470686329917
"DALRD3" 569.945176154502 -0.0599006946559149 0.071912882901237 -0.83296194282992 0.404866193116102 0.639752237264331 0.660497350356224
"PCSK2" 21.6542482379951 -0.295863175260909 0.355276835892168 -0.832767986457491 0.404975593004689 0.639848897510208 0.660602014686791
"STRIP2" 30.8581112575718 -0.228309612450804 0.274222338153266 -0.832571168302121 0.405086625128992 0.639948113311067 0.66070931786287
"NEK11" 139.103084239582 -0.12660886885449 0.152142171474277 -0.832174719393275 0.405310331302174 0.640072868156879 0.660781784462482
"TMED5" 334.914438974465 -0.11472518209916 0.13784408249264 -0.832282242549552 0.405249651387001 0.640072868156879 0.660781784462482
"ZNF567" 71.9429719292877 -0.152360366265828 0.183080748328959 -0.832203099760482 0.405294314519857 0.640072868156879 0.660781784462482
"ATP2A1" 15.9655701555199 -0.277150438310253 0.333044807834801 -0.832171623128042 0.405312078737483 NA 0.660781784462482
"NHS" 29.2602778596977 0.19944637092649 0.239745531707321 0.831908605370681 0.405460534173493 0.6402338618043 0.66095001222141
"RPL15P3" 1751.31618722057 -0.0440622073968323 0.0529710169535801 -0.831817282938804 0.405512087004152 0.640239064415576 0.66096025701581
"SLC35F2" 17.5206154561873 0.28079785606523 0.337866267925956 0.83109171504143 0.405921819707317 NA 0.661554245958984
"PIP5K1C" 207.965027381777 0.0756547592387491 0.0910964051148112 0.830491160912436 0.40626114330358 0.641333544712041 0.662033365332095
"ATOSB" 360.663962884857 0.0645109170626228 0.0776967530423374 0.830291029375068 0.406374258733222 0.641333544712041 0.662040690705596
"DGKA" 59.3898185226382 -0.169907499594661 0.204627062708952 -0.830327608407918 0.406353582661667 0.641333544712041 0.662040690705596
"HDX" 81.1340552549117 -0.125768590861891 0.151498791848454 -0.830162335470627 0.406447007156014 0.641333544712041 0.662040690705596
"PCDHA13" 47.5525668370648 -0.152257077924605 0.183391122694087 -0.830231451162351 0.406407936292965 0.641333544712041 0.662040690705596
"B9D2" 152.508926478112 0.10190167058846 0.122799052190838 0.829824569249101 0.406637977487661 0.641558573829087 0.662277870529541
"TLCD1" 91.3792875227942 0.123331140379462 0.148690282103216 0.829449905097697 0.406849872240241 0.641816558265313 0.662549072560758
"PPP4R1" 506.719590001294 0.061324176245149 0.0739909036795656 0.828806964038813 0.407213646938689 0.642314047549112 0.663067520793108
"OAZ2" 874.557904382826 -0.0516649889096241 0.0623578719692264 -0.828523926139121 0.407373850657228 0.642490356237451 0.663254414969468
"IDH3G" 389.026383353167 0.0764873379029233 0.0923397721747748 0.828324957940691 0.407486492147624 0.642515247364217 0.663289885378758
"NUTM2B-AS1" 354.393965082603 -0.0738099020806275 0.0891050716674879 -0.828346812357246 0.407474118840391 0.642515247364217 0.663289885378758
"SLC25A16" 125.851023785227 0.107204448183206 0.129450468899613 0.828150327260241 0.407585370783426 0.642594784810898 0.663376880928414
"PCDHA6" 45.6235356056607 -0.155132082272357 0.187393608341779 -0.82784084070476 0.407760642065034 0.642735065601194 0.663536354375548
"PCSK9" 167.913338577787 0.185669025891395 0.224309310282504 0.827736600222063 0.407819686608189 0.642735065601194 0.663536354375548
"RTN4RL2" 34.965592910532 0.190059085934732 0.229602717133919 0.827773679280446 0.407798683473283 0.642735065601194 0.663536354375548
"FSTL3" 52.3313711153454 0.157915063727782 0.190905773387761 0.827188517798414 0.408130218679064 0.643148071174148 0.663967612583066
"DDIT4" 2276.40368414799 0.23210293189229 0.280747576213755 0.826731738961025 0.408389127626854 0.643479638506588 0.664314800855581
"PCDHGB2" 42.9107640565538 0.154332733367122 0.186783551192377 0.826265120145229 0.408653714992471 0.643820073246066 0.664671147666823
"BNIP3" 432.32574485432 0.094134630995309 0.113954228751081 0.826074047685715 0.408762088458582 0.643914346661127 0.664773363063461
"HAGHL" 47.6952807045253 0.163304465307892 0.197731012104822 0.825892021537423 0.408865346902406 0.644000541060694 0.664867238013368
"H1-4" 55.1437347483785 -0.267028852324504 0.323422296161434 -0.825635262298733 0.409011025772848 0.644153523139646 0.665030065401932
"C1S" 27.3728800394214 0.213900155375331 0.259107266537593 0.82552742821011 0.409072217389533 0.644173425294592 0.665055500067317
"THRA" 80.8367465506962 -0.125393366060127 0.151916181008054 -0.825411521195885 0.409137996149443 0.644200545325736 0.665088385858163
"PTBP1" 2256.43500818055 0.0573856920904302 0.0695747981912724 0.824805728256195 0.409481894033687 0.644512550497678 0.665425168034042
"THAP8" 127.954004121981 -0.0962326271776096 0.116671247169042 -0.824818706516269 0.409474524704328 0.644512550497678 0.665425168034042
"PSMA6P1" 93.2390106042517 0.107443409573932 0.13026239764968 0.824822907550676 0.409472139285429 0.644512550497678 0.665425168034042
"POLD2" 777.042498736505 0.0524772953018335 0.0636350804158272 0.824659841064355 0.409564737280409 0.6445664732502 0.665485725465307
"ASH2L" 521.271754830342 0.0715482581507765 0.08679116038397 0.824372641571355 0.4097278550091 0.644746702930344 0.665676689772768
"RFX1" 278.630582195258 0.0797562607939745 0.0967935036865514 0.82398361208466 0.409948869660441 0.645017985505819 0.665950811148585
"NIPAL2" 11.0938121573535 0.343045821223672 0.416360641937927 0.823915103087036 0.409987798192907 NA 0.665950811148585
"TRIM3" 54.5059027702355 -0.173577851128131 0.210833050578487 -0.823295259694179 0.410340108643484 0.645226449935041 0.666059811588479
"TTC21B" 141.303566117822 -0.0963144251908682 0.117044650625623 -0.822886177847952 0.410572723643971 0.645226449935041 0.666059811588479
"NAA30" 357.762561962851 0.0805150076702795 0.0978336236445025 0.822978896936767 0.410519994198432 0.645226449935041 0.666059811588479
"SKIC8" 633.138800158519 0.0640169633552766 0.0777789635975825 0.823062694515851 0.410472341886401 0.645226449935041 0.666059811588479
"ZMYM3" 659.977258843583 -0.0583083992207921 0.070815448903271 -0.823385294082332 0.410288923172117 0.645226449935041 0.666059811588479
"LRGUK" 23.176117888651 -0.220863460532724 0.268355986054026 -0.823024161973636 0.410494253384833 0.645226449935041 0.666059811588479
"TAGLN2" 1571.49654970022 -0.242830453507483 0.295029995259942 -0.823070390837827 0.410467965462501 0.645226449935041 0.666059811588479
"PDIA3" 4893.35046950161 0.0908868928382111 0.110418040837314 0.823116332702559 0.41044184173259 0.645226449935041 0.666059811588479
"UBE2V2" 620.924160784035 0.0635373968182601 0.0771643524154538 0.823403486575951 0.410278581014061 0.645226449935041 0.666059811588479
"ZNF765" 74.4189388624958 -0.120895036613327 0.146878985860764 -0.823092805991536 0.410455219504224 0.645226449935041 0.666059811588479
"PRRT1" 22.5380010018103 -0.238718982671587 0.290126673880033 -0.822809497241528 0.410616335026875 0.645226449935041 0.666059811588479
"IGKC" 13.8927521132662 -0.324825204238548 0.394802364703454 -0.822753947997582 0.410647929862303 NA 0.666059811588479
"RPSAP21" 11.0477808329054 -0.320928270925405 0.389947948273215 -0.823002845242689 0.410506375424897 NA 0.666059811588479
"TRMT13" 188.33470947778 -0.0985229367244292 0.1197814649916 -0.822522388846541 0.410779649699497 0.645406633415825 0.666199451878524
"PPP6C" 736.06040270904 -0.0529268692503768 0.0643651143462643 -0.822291233192669 0.410911165036382 0.645431944380918 0.666259843861031
"CHCHD5" 525.355457938189 -0.0692595959006667 0.0842637765824803 -0.821937951390929 0.411112211991416 0.645431944380918 0.666259843861031
"SHROOM1" 21.3923837525502 -0.250900781709675 0.305238259802089 -0.821983397075959 0.411086346315136 0.645431944380918 0.666259843861031
"HTRA1" 310.042899816031 0.106223846180858 0.129213094060071 0.822082676322839 0.411029844314582 0.645431944380918 0.666259843861031
"ZNF836" 36.1099483298753 -0.180503793392858 0.219560987753562 -0.822112321681929 0.411012973383468 0.645431944380918 0.666259843861031
"TMED2-DT" 21.5064664052453 0.237323671699149 0.288731915621601 0.821951640462824 0.411104420674745 0.645431944380918 0.666259843861031
"LINC01126" 29.8009015750145 0.218685238414775 0.266074222494469 0.821895621321681 0.411136305265933 0.645431944380918 0.666259843861031
"MFAP5" 164.874716950508 -0.314564689768242 0.382797799158205 -0.821751562992232 0.411218306141262 0.645484295737827 0.666318775715078
"CFAP20" 357.685004363018 -0.0691182930687645 0.0841579447660562 -0.821292550108024 0.41147965017588 0.64551265447362 0.666372490263756
"MTFR2" 70.2604896467267 -0.17969678601467 0.218792129159542 -0.821312844776223 0.411468093101058 0.64551265447362 0.666372490263756
"PIGF" 247.520934589393 0.0979005031796929 0.119178242059962 0.821462890268479 0.411382653631877 0.64551265447362 0.666372490263756
"PKNOX1" 176.227104748717 0.088351086382982 0.107558942960424 0.821420180890869 0.411406972294419 0.64551265447362 0.666372490263756
"NHSL1-AS1" 55.5993513732006 0.149881999644734 0.182434924830176 0.821564181223829 0.411324982108425 0.64551265447362 0.666372490263756
"STARD7-AS1" 26.6306070718474 0.200389553663453 0.24404573173943 0.821114764987619 0.41158090056566 0.645595153441075 0.666445219952486
"SLC25A41" 14.1912454615553 0.267786808662554 0.326150292135725 0.821053407338713 0.411615847786557 NA 0.666445219952486
"RNU6-1016P" 27.1607990782767 -0.24195880588978 0.294784440666153 -0.82079910779213 0.411760706890883 0.645752987294764 0.666561339857915
"DNAAF4-CCPG1" 166.991170018536 0.130544071897085 0.159051272768687 0.820767225716824 0.411778870318361 0.645752987294764 0.666561339857915
"RNF169" 169.042198755592 0.0948037263148573 0.115532950417167 0.82057738482865 0.411887033758867 0.645846268393676 0.666662518558166
"NFE2L3" 22.5034630608166 -0.250063120265832 0.304923347636655 -0.820085186011424 0.412167546646762 0.646057046474786 0.666894763806446
"SDE2" 152.596197772901 -0.104789480381548 0.127768744188486 -0.820149568246209 0.41213084762393 0.646057046474786 0.666894763806446
"SLC4A1AP" 302.318075733006 0.0837172715961377 0.102073699139554 0.82016496219737 0.412122073084091 0.646057046474786 0.666894763806446
"VPS9D1" 95.7148411292125 0.119522675668184 0.145843255723128 0.819528301638359 0.412485061539702 0.646478359296779 0.667334557733096
"TOP3A" 130.983354421481 -0.0987801454226072 0.120564856541792 -0.819311267445222 0.41260884567055 0.646547048249676 0.667415244896164
"KLHL11" 100.880380136013 0.103152674765488 0.125906409253653 0.819280570202548 0.41262635543303 0.646547048249676 0.667415244896164
"RPS20P14" 15.703721500562 -0.272162568402915 0.332247111434556 -0.819157064233874 0.412696807909941 NA 0.667455260555278
"TIMP2" 1051.74244607908 -0.0712174395583377 0.0869937716139171 -0.818649866962941 0.412986207160135 0.646805337078682 0.667627503404022
"ZNF85" 75.0614401882372 0.125144467982416 0.152842082923623 0.8187827958675 0.412910348273122 0.646805337078682 0.667627503404022
"HNRNPF" 2242.70599707685 -0.0476171573401001 0.0581493785530186 -0.818876461365523 0.412856900895669 0.646805337078682 0.667627503404022
"NAIP" 33.0460805873969 -0.190111845670353 0.23221620466476 -0.818684664770956 0.412966348205948 0.646805337078682 0.667627503404022
"CDC14B" 155.444384214486 -0.0945486843238065 0.115513993499105 -0.818504160922628 0.413069367092753 0.646859217802119 0.667688013829435
"VASN" 194.448517669196 0.0994735430890377 0.12155520630958 0.818340457056987 0.413162810894741 0.646884097799234 0.667723482398022
"LINC01517" 35.6369427689114 0.207258704132018 0.253277910175847 0.818305488971073 0.413182772650238 0.646884097799234 0.667723482398022
"PLEKHG5" 81.030906366397 -0.121229197660014 0.148209471277358 -0.817958505722937 0.413380881210713 0.647117893925963 0.667969704134309
"PMPCB" 500.268055588831 -0.0666519115727883 0.081494287495732 -0.817872192284385 0.413430170223566 0.647118696125065 0.667975424967831
"SSU72-AS1" 15.0888228770221 0.281454114659944 0.344459986475314 0.81708798034838 0.413878151350187 NA 0.668625236541722
"SAMTOR" 285.701294623307 -0.100647154939695 0.123199279675136 -0.81694596920608 0.413959305935778 0.647870486239232 0.668682357115643
"CHN1" 504.680118112341 0.0664364774634543 0.0813548118033141 0.816626281725944 0.414142031020235 0.648024267595584 0.668850887600601
"ARMC9" 399.126151848564 0.0732466185646732 0.0896967133017709 0.816603149306554 0.414155254763169 0.648024267595584 0.668850887600601
"MLH3" 123.577221059769 -0.117816917619753 0.144340798920654 -0.81624127412873 0.414362154719019 0.648195107494072 0.669037025439832
"PPIL1" 720.234394578327 -0.0586922481296829 0.0719049198992207 -0.81624801490557 0.414358300161714 0.648195107494072 0.669037025439832
"SLC38A2" 1102.93588624515 0.105577517505083 0.129375017257867 0.816057997462128 0.414466965368447 0.648282625506153 0.669132260210603
"RPL10P6" 1237.63693031778 -0.0446661394059372 0.0547498180323044 -0.815822609302237 0.414601600077615 0.648416766265439 0.669275617770399
"CLK2" 327.420129117696 -0.0890548006203266 0.109206604606407 -0.815470831103032 0.414802854465786 0.648652495161844 0.669526473364464
"GRK4" 38.8082587580971 0.174902620024668 0.214512756602026 0.815348340095016 0.414872945849645 0.648652495161844 0.669533636611437
"ANKRD34A" 21.2759939554393 0.254752556955346 0.312463731424307 0.815302805845992 0.414899003086109 0.648652495161844 0.669533636611437
"HIBCH" 322.490286291493 -0.0854235047682591 0.104805651739947 -0.815065822788065 0.41503463362544 0.648788085814624 0.669678493266112
"PPP3CC" 82.4148312702561 0.127722700013834 0.156783275862878 0.814644925046344 0.415275587112492 0.648975665370186 0.669886813848979
"PTPN9" 288.256311277313 0.0881648430463757 0.108209879944167 0.814757793760295 0.415210964472446 0.648975665370186 0.669886813848979
"PGAM4" 97.9074488153267 0.114309094964769 0.140325450320195 0.814599879807539 0.415301379286416 0.648975665370186 0.669886813848979
"PTENP1" 48.1320717305461 0.144986697161594 0.178037445699204 0.814360690203062 0.415438351233741 0.649113250008013 0.670033730958119
"ANKAR" 27.9170982494195 -0.215232600130471 0.264352351450158 -0.81418833216262 0.415537068621713 0.649114835442149 0.670045162767201
"THBS3-AS1" 327.987231908714 -0.0772052853069659 0.0948248793476116 -0.814188067921972 0.415537219975139 0.649114835442149 0.670045162767201
"HMGCR" 3098.58807008617 -0.0626761848873565 0.0769921003783829 -0.814059943543949 0.415610611700385 0.649153047495762 0.670089489471903
"METTL4" 102.950237442497 0.106341838478819 0.130649531065912 0.813947341496161 0.415675118302961 0.649177374281976 0.670089489471903
"RNF185" 355.473565975193 -0.0714691297884982 0.0878193723326007 -0.813819637856454 0.415748283345385 0.649215216000851 0.670089489471903
"WASH9P" 14.4532532725606 0.259888364116865 0.31933977140367 0.813830244114334 0.415742206429431 NA 0.670089489471903
"TMEM108" 56.8514395741183 -0.150679155302602 0.185175515229982 -0.813709928742274 0.415811144885547 0.649236961185895 0.670116835151641
"JADE1" 506.170777060381 -0.084979084534055 0.10446282315226 -0.813486386541495 0.415939248302112 0.649351126585548 0.670249306308259
"MED16" 466.252860148264 0.0645254303387367 0.0793338521570537 0.813340441492726 0.416022896353185 0.649351126585548 0.670250210376583
"TMEM240" 58.5908093733549 -0.164322343298051 0.202037682126424 -0.81332522511928 0.416031618152385 0.649351126585548 0.670250210376583
"NGDN" 639.39153901789 0.0587193328291558 0.07220412058192 0.813240745208373 0.41608004274544 0.649351126585548 0.670254270093355
"RAN" 6811.27887619122 0.040694399805482 0.0500476557057816 0.813113006625422 0.416153269890487 0.649364157724481 0.670298278397242
"GRAMD4" 49.4525455617158 -0.160154352637732 0.19705414781588 -0.812742864907236 0.416365499485812 0.649364157724481 0.670301976155796
"MRPS33" 527.333255050462 -0.0692523308643249 0.0852156227362309 -0.812671768868985 0.416406271408303 0.649364157724481 0.670301976155796
"USP31" 98.3002215453981 -0.113190676457647 0.139283810265025 -0.812662119468664 0.416411805296272 0.649364157724481 0.670301976155796
"PMEPA1" 88.155961732055 -0.126878970176252 0.15609562004929 -0.812828509449448 0.416316387463356 0.649364157724481 0.670301976155796
"EXO5" 58.3289829379856 0.140493663489309 0.172887908200117 0.812628627137349 0.416431013335335 0.649364157724481 0.670301976155796
"RANP1" 91.8152898117099 0.110868872622586 0.136429874097772 0.812643662949743 0.416422390148284 0.649364157724481 0.670301976155796
"TTC27" 237.039429396465 0.0837407628711964 0.103077494456542 0.812405882707038 0.416558771809864 0.649410719812157 0.670359817832671
"ANKHD1" 611.247491447916 -0.0569644512015809 0.0701114911427884 -0.812483806478566 0.416514074809418 0.649410719812157 0.670359817832671
"ZBTB8OS" 418.677892176196 -0.0648292282229859 0.0798173505972223 -0.812219745931306 0.416665551137846 0.649424561436303 0.67038388012823
"RNPC3" 154.354370842764 -0.107330512339773 0.132142285070614 -0.812234420514362 0.416657132321993 0.649424561436303 0.67038388012823
"TMEM147" 1456.77901732561 -0.0539205518300587 0.066416822427113 -0.81185082121675 0.416877236407009 0.649601866973431 0.670560098498214
"NPDC1" 549.523171087328 0.0675043867613328 0.0831475550724502 0.811862558105445 0.416870500922361 0.649601866973431 0.670560098498214
"CISD1" 497.102229170425 0.0737060297348531 0.0908084533623984 0.811664850635733 0.416983968484899 0.649647888468652 0.670560098498214
"FEZ2" 929.214139434922 0.0680097655243192 0.0837941827439441 0.811628722869002 0.417004704771165 0.649647888468652 0.670560098498214
"SYPL2" 12.1804643037341 0.346907504093217 0.42739462829193 0.811679607391471 0.416975498711646 NA 0.670560098498214
"JAKMIP3" 27.9587494471634 -0.206775137903644 0.254803486608409 -0.81150827508661 0.417073842684293 0.649679308546731 0.670597420662192
"DMXL2" 132.542212374107 -0.109416434915639 0.13487563988485 -0.811239412906977 0.417228195932306 0.649708189164415 0.670641897371985
"SDK1" 290.201504385402 0.0840237333922093 0.10356216014384 0.811336237825734 0.417172605057492 0.649708189164415 0.670641897371985
"PCDHGA1" 43.4513699712004 0.150910520089977 0.186029074617604 0.81122007621757 0.417239298385529 0.649708189164415 0.670641897371985
"SMIM14-DT" 11.2671054116459 -0.332234908819246 0.409634682019547 -0.811051708759836 0.417335976472478 NA 0.670723455418233
"DCAF1" 131.01925360624 0.111604060253428 0.137667176594167 0.810680243573441 0.417549321772205 0.650038353901883 0.670918636205124
"AKAP13" 763.245381708339 -0.0684041979550335 0.084376273202918 -0.810704186833745 0.417535568392499 0.650038353901883 0.670918636205124
"PACRGL" 175.731998346551 0.0827747722201488 0.102128696148096 0.810494751642746 0.417655880256426 0.650127955339904 0.671016010962156
"NAF1" 118.951357358028 0.100367476992961 0.123857854541926 0.810344062265232 0.417742457712132 0.65018643670423 0.671081265821855
"PRUNE2" 230.925187131872 -0.106789191402534 0.131818266266876 -0.810124381292738 0.417868692714563 0.650306621260305 0.671210207076494
"ACTR6" 264.002497538472 0.0967407148047361 0.119433777075149 0.809994602648007 0.417943277812162 0.650346407076467 0.671256165365238
"PHF14" 744.508796256504 -0.0810812546576878 0.100149601468515 -0.80960137103669 0.418169319860247 0.650545540171892 0.671400419352037
"ALDOC" 60.2465757638678 0.136838053268309 0.169014964483327 0.809620933191438 0.418158073209668 0.650545540171892 0.671400419352037
"TNFSF13B" 17.2056133051351 -0.269459500760579 0.332831080249229 -0.809598372119585 0.418171044009823 NA 0.671400419352037
"PHRF1" 233.324582139093 0.0923933419705948 0.114146288875901 0.809429223503223 0.418268298394464 0.650575718485832 0.671444560425437
"GDPD1" 84.8579076786836 -0.127826880204099 0.157935138991486 -0.809363141225905 0.418306296950082 0.650575718485832 0.671444560425437
"GTF2H2B" 23.7696379394729 -0.205005479826805 0.253308770499402 -0.809310626799986 0.41833649518459 0.650575718485832 0.671444560425437
"CCDC80" 1970.32604705701 0.0773173251511043 0.0955447255755377 0.809226513398453 0.418384866972271 0.650575718485832 0.671448388949454
"RGS12" 182.939113655807 0.0912410595504536 0.11277588385566 0.809047612229147 0.418487760092342 0.650659453081578 0.67153970602355
"EFCAB6" 25.40521070881 0.255846179571466 0.316296110215226 0.808881839860041 0.418583115615916 0.650731450067537 0.671618908912966
"ANKHD1-EIF4EBP3" 591.219686315492 -0.0560319852360154 0.0692976733637351 -0.80856950192123 0.41876281327725 0.650934533538287 0.671833406951008
"LAYN" 78.3153210060872 0.142620262363023 0.176405605446098 0.808479197712351 0.418814776535899 0.650939039398052 0.671842952340218
"UGGT1" 501.232340762949 -0.0740785189191759 0.0916443539816901 -0.808326052840923 0.418902908527051 0.650999752539345 0.671910509436831
"THG1L" 402.137151569463 0.073802559318705 0.0913687155693037 0.807744301305465 0.419237795024331 0.651443877557718 0.672373796699281
"SRCAP" 262.568275717239 -0.0671819336448922 0.0832448305366736 -0.807040307629614 0.419643260952776 0.651736230776409 0.672704912441804
"PYGL" 180.404951887926 -0.0993515552139058 0.123109994026501 -0.807014540123516 0.419658106148022 0.651736230776409 0.672704912441804
"GDPD3" 23.1424342388518 0.212844609198707 0.263737257138386 0.807032770068678 0.419647603466181 0.651736230776409 0.672704912441804
"ALDH6A1" 592.02162205114 -0.0967226695789921 0.11986116559332 -0.806955856804905 0.419691915978343 0.651736230776409 0.672704912441804
"UBE3B" 340.312806023123 0.0917503330274078 0.113659182791703 0.80724082976695 0.419527746535247 0.651736230776409 0.672704912441804
"UBXN2B" 291.995737716799 0.0755050752472086 0.0935735793404802 0.806905921301494 0.419720687099845 0.651736230776409 0.672704912441804
"NDUFB4" 1796.0696006175 -0.0635205005885515 0.0787648556493612 -0.806457398605881 0.419979162435938 0.651908687029085 0.672897591432803
"ST3GAL4" 41.9162722938153 -0.167800708233597 0.208069161757668 -0.806466017434287 0.419974194683243 0.651908687029085 0.672897591432803
"LHFPL6" 837.401419757752 -0.0571176696755175 0.0708206696424969 -0.806511290613995 0.419948100524913 0.651908687029085 0.672897591432803
"EEF2K" 58.8897629802631 -0.147147181223546 0.182506211695452 -0.806258482144653 0.420093824247472 0.652010384451476 0.673007453131154
"GUSBP11" 79.8804067327718 -0.159383214093209 0.197777261733102 -0.805872286311131 0.420316492392657 0.652279670671818 0.673290302295687
"CDC27" 554.21344014736 0.0811142794543801 0.100683547976789 0.805635886739707 0.420452827011318 0.652342473714546 0.67336490794248
"PITPNM1" 413.446156529038 0.100894666061536 0.125236729330523 0.805631595466346 0.420455302082843 0.652342473714546 0.67336490794248
"DPF1" 43.3331031998102 0.180826087309464 0.224557106261971 0.805256579582521 0.420671632497889 0.652601794708781 0.673637475992726
"NOP53" 1736.95921087728 -0.0535734081017198 0.0665644475255924 -0.804835164914756 0.420914806324761 0.652826366087281 0.673879066573228
"ANGEL2" 226.373604917291 -0.0759679765634663 0.0943802131122572 -0.80491422998917 0.42086917619457 0.652826366087281 0.673879066573228
"C1orf50" 115.12752693515 0.109005243088658 0.135480297895019 0.804583727540402 0.421059935462331 0.652975121423582 0.674037508791305
"HS1BP3" 233.780270891861 -0.0922943517780449 0.114758795253757 -0.804246433347108 0.421254667093749 0.653162017862791 0.674240212827846
"YARS2" 254.900643243049 0.0747775918541958 0.0929833116993828 0.804204437200016 0.421278916624097 0.653162017862791 0.674240212827846
"ZFHX2-AS1" 102.455482018063 0.105478675152869 0.131247641554674 0.803661489863266 0.421592500498921 0.653571828011123 0.674668138950542
"RBM15" 257.996220458379 -0.0879189422875513 0.109409792060839 -0.803574713300453 0.421642631730174 0.653573173871272 0.674674418179975
"FBXO22" 744.121532895595 -0.0511297595123636 0.0636453303796082 -0.803354452045479 0.421769893397984 0.653694062583068 0.674730164731452
"EYA2" 10.8374695487564 -0.354270700217134 0.4409499007834 -0.803426193288012 0.421728440556393 NA 0.674730164731452
"AMT" 44.1692562106224 -0.160710779982826 0.200097543334391 -0.803162184326552 0.421880999481709 0.653789886709945 0.674833969482081
"FBXO5" 278.975612399016 -0.0946722709618565 0.117898186905498 -0.803000227965689 0.421974602802061 0.653858567551383 0.674909757422817
"DOCK5" 39.5192855303169 0.174850513088201 0.217778673355247 0.80288170735148 0.422043109974942 0.653888349881766 0.674945394166936
"ARHGAP33" 114.542066675255 -0.115817348876309 0.144379232836014 -0.802174569024444 0.422451984871932 0.654144726294762 0.675165487343605
"ENPP2" 29.083850675487 -0.218246824273799 0.272010634389625 -0.802346661054382 0.422352458068293 0.654144726294762 0.675165487343605
"RBM47" 449.139090544926 -0.0882111991612118 0.109972141553575 -0.802123136960448 0.422481732489506 0.654144726294762 0.675165487343605
"ZNF250" 73.7114312686904 0.125137650616312 0.155993347073147 0.802198638366503 0.422438063908136 0.654144726294762 0.675165487343605
"TOMM20P4" 20.8323129970437 0.217378314675453 0.27101692463074 0.802083910337447 0.422504421468291 0.654144726294762 0.675165487343605
"EEF1AKMT4" 37.4130075832095 -0.179358765324624 0.223591296947023 -0.802172391205012 0.422453244468665 0.654144726294762 0.675165487343605
"RNU6-482P" 20.202656097283 -0.266008773426427 0.331561014360174 -0.802292072666487 0.422384026942708 NA 0.675165487343605
"ZNF213-AS1" 152.188013874429 -0.0979902664032093 0.122191779716367 -0.801938286116017 0.42258865787606 0.654198800938354 0.675226197597762
"SOX3" 684.715751291493 -0.0652331822991258 0.0813538083096088 -0.80184546556035 0.422642355109279 0.654205591556971 0.675238103397591
"ADGRG6" 14.9812242792129 0.294873165396511 0.36794152120506 0.801413127908915 0.422892517623457 NA 0.675563856654277
"MAEA" 650.822305667598 -0.0841217354966075 0.104980437531721 -0.801308676877909 0.422952968879678 0.654610013780529 0.675586511170788
"CACNG8" 12.2020038347561 0.322805610378903 0.402929780104941 0.80114607139445 0.423047087218543 NA 0.675662931577111
"MRPS21" 1576.10254173183 0.052710341968511 0.0658125984556191 0.800915678843108 0.423180462659288 0.654885710731456 0.675802027265478
"WFIKKN1" 50.0908669735598 0.180127124870227 0.224929217047467 0.800816929141822 0.423237636908453 0.654888621807502 0.675819415627769
"SLC29A1" 207.442360818632 -0.138015474620129 0.172368166505785 -0.800701645889449 0.423304389498117 0.654888621807502 0.67582959012701
"HSP90B1" 15745.8562671112 0.177994459325071 0.222357935639252 0.800486201733069 0.423429154885411 0.654888621807502 0.67582959012701
"LSM1" 827.748613440511 0.0554733622366795 0.0692862665932643 0.800640083009933 0.423340038844569 0.654888621807502 0.67582959012701
"C14orf28" 58.9809769522278 0.144781440855722 0.180850172089022 0.800560149782192 0.423386328569235 0.654888621807502 0.67582959012701
"TRIM66" 106.442129432682 0.124716664935038 0.155889056177952 0.80003476826924 0.42369065329914 0.655216679953338 0.676173049384713
"CBX7" 27.7430794710763 -0.210849065141955 0.26362632306093 -0.799802776497487 0.423825074146426 0.655271793345838 0.67623974512206
"RNF214" 186.409920403917 0.0872270238820817 0.109053767981916 0.799853370463515 0.42379575682564 0.655271793345838 0.67623974512206
"PSMD10" 1039.27156982047 0.0583073150962331 0.0729156280145885 0.799654569039264 0.423910961681523 0.655328213543318 0.676302879317299
"FAM66C" 20.3584618031151 -0.242320362382782 0.303116545820374 -0.799429677211946 0.424041307930366 0.655453341758378 0.676436920910223
"RPGR" 120.758338650828 0.109902174676538 0.13751136002745 0.799222512631678 0.424161400288134 0.655486231522734 0.676480677838017
"STRN3" 384.514647848802 0.0921847801765979 0.115332684269878 0.799294499735098 0.424119667439687 0.655486231522734 0.676480677838017
"LINC00882" 10.060119880135 -0.416050322174744 0.520727180317496 -0.798979461608036 0.424302321203315 NA 0.676631519428746
"ELAPOR2" 190.434422434924 -0.0864515572628839 0.108245832024388 -0.798659455482834 0.424487902402738 0.655838011083862 0.676779631249441
"C16orf95" 28.1783123147959 0.192212593466451 0.24066235729972 0.798681587029706 0.424475066124524 0.655838011083862 0.676779631249441
"SIRT2" 270.456094150933 0.0836076508332905 0.104727890918247 0.798332231273104 0.424677718640105 0.656054878108789 0.677008338231704
"SMTNL2" 29.0979104790446 0.247556960194411 0.310176660638133 0.79811601454831 0.42480316886075 0.656172271658584 0.677134396128364
"NUDT3" 1114.78580815024 0.0498467230289479 0.0624647885010843 0.797997147274141 0.424872145578346 0.656202416226766 0.677170417813495
"ITGAV" 458.686415899552 0.0823591600337209 0.103247194362778 0.797689085326006 0.42505093929491 0.656293422527554 0.677215006619438
"DYM" 389.010538256604 0.0871746297287575 0.109298528063356 0.79758283367024 0.425112616072051 0.656293422527554 0.677215006619438
"FCSK" 46.8865982803141 -0.167472656608727 0.210005093357472 -0.797469499102358 0.425178410087007 0.656293422527554 0.677215006619438
"RNF111" 190.910698498282 0.107111813981215 0.134313081468308 0.797478643258504 0.425173101417698 0.656293422527554 0.677215006619438
"SKIC3" 709.701233926833 -0.0697295204161603 0.0874378937627696 -0.797474840889301 0.425175308890687 0.656293422527554 0.677215006619438
"TMEM232" 17.6687974794308 -0.266970598342 0.334620927580934 -0.797829951258587 0.424969177741343 NA 0.677215006619438
"MECR" 89.4645784302981 -0.130579378848707 0.163859100080431 -0.796900378340973 0.425508891155158 0.656407584721394 0.677367202824371
"RNF122" 141.311770577398 -0.0938489976447113 0.117751491860505 -0.797008990390458 0.425445809965782 0.656407584721394 0.677367202824371
"MAN2C1" 250.773658591934 0.0685206340029353 0.0860006267644125 0.796745751523866 0.425598706849584 0.656407584721394 0.677367202824371
"STK32C" 122.848204088892 0.102916383080221 0.129165869472188 0.796776915610669 0.425580604156727 0.656407584721394 0.677367202824371
"PCBP1" 7157.03825975123 -0.0430260383383834 0.0539871857835135 -0.796967608404633 0.425469843716774 0.656407584721394 0.677367202824371
"RALGAPA1" 216.813663299493 -0.0915954967151343 0.114960505774478 -0.796756208561053 0.425592632482792 0.656407584721394 0.677367202824371
"ACY1" 36.5191566702669 -0.176552571893005 0.221508562348829 -0.797046263227385 0.425424163396975 0.656407584721394 0.677367202824371
"FERMT2" 743.658495667791 0.100708189370903 0.126439173729731 0.796495155735282 0.425744290059095 0.656555794050217 0.677498510258787
"PRPF19" 997.968808027795 -0.0595697505745377 0.0748228020643146 -0.796144342781148 0.425948143082601 0.656564890702553 0.677498510258787
"STARD3" 610.60460614394 0.0553495700279464 0.0695211330373302 0.796154602345532 0.425942180569598 0.656564890702553 0.677498510258787
"ZNF526" 88.5472321106692 0.113867245821694 0.142996852233642 0.796291974564913 0.425862349158007 0.656564890702553 0.677498510258787
"BTG1-DT" 21.1025236452921 0.246058801448936 0.308965568245533 0.796395542863194 0.425802168064718 0.656564890702553 0.677498510258787
"DLG5-AS1" 14.6074095661749 0.246544222032341 0.309680445006322 0.796124605243666 0.425959614011072 NA 0.677498510258787
"HEXIM1" 393.777609073374 0.0710200653710483 0.0892163688557078 0.796042993925376 0.42600704623826 0.656579400841426 0.677500150541862
"TTC4" 142.996773777888 -0.0935574383213097 0.117542174917536 -0.795947823723243 0.426062362735785 0.656588380347968 0.677514327848529
"PPP6R1" 245.946350687223 0.0737968057423402 0.0927302988788753 0.795821933440913 0.426135541335864 0.656624881173392 0.677547386077843
"STAG2-AS1" 19.7130063102541 0.233235947282514 0.293101152554118 0.795752405782335 0.426175960121835 NA 0.677547386077843
"PCDHGA7" 43.1130679516885 0.148533648201635 0.186703461412817 0.79555915609521 0.42628831446489 0.656784005110405 0.677652224224481
"SCRIB" 788.575201793443 0.0717880787425618 0.0902632753672148 0.795318787740739 0.426428087457395 0.656923065060062 0.677800621050014
"SEMA3B" 32.8636034646407 -0.21178343255817 0.266505979594942 -0.794666719598772 0.426807396379254 0.657112012893362 0.677956236067997
"KIAA0586" 182.756339229734 0.0882783359660582 0.111069328741431 0.794803902808941 0.426727580388277 0.657112012893362 0.677956236067997
"NSUN5P2" 47.0732523371829 0.147364742981452 0.185470294487602 0.794546336320732 0.426877444995341 0.657112012893362 0.677956236067997
"FXYD6" 678.552193522541 -0.0882635385286206 0.111055027192676 -0.794773012620916 0.426745552170884 0.657112012893362 0.677956236067997
"PLCE1" 44.3531281913173 -0.167546579134072 0.2108798697429 -0.794511962371472 0.426897447737084 0.657112012893362 0.677956236067997
"SMTN" 94.3251133690292 0.159732607042391 0.200966641483609 0.794821498051549 0.426717343746727 0.657112012893362 0.677956236067997
"BTG3-AS1" 28.4013512047168 -0.211938306873304 0.266699562773158 -0.794670619889874 0.426805126990119 0.657112012893362 0.677956236067997
"FOXO6" 15.2718922050772 0.261415118204871 0.328888393681599 0.794844461607699 0.426703984118259 NA 0.677956236067997
"CCDC126" 81.2490502967579 -0.131770213315474 0.165869122845917 -0.794422801873021 0.426949334179744 0.657115639972467 0.677964897048226
"SNX1" 454.097066209542 0.0565539856876159 0.0712372397899072 0.793882326917843 0.427263939151746 0.657294837746546 0.678150138569645
"RASAL2" 286.155408188904 0.0715639195218247 0.0901371179964493 0.793945059621762 0.42722741615623 0.657294837746546 0.678150138569645
"ASS1" 354.692200336455 -0.195637176232005 0.246403578157512 -0.793970516560214 0.427212595639308 0.657294837746546 0.678150138569645
"MAP4K3-DT" 76.8383234225771 -0.144744662241838 0.182284346151216 -0.794059749495786 0.427160648386442 0.657294837746546 0.678150138569645
"OGFRL1" 118.544778766564 -0.129446703339701 0.163074789354283 -0.79378734047282 0.427319243745407 0.657303699335688 0.678150138569645
"GHR" 12.4481980964955 0.295623129992737 0.372441552135937 0.793743684874447 0.427344663035361 NA 0.678150138569645
"PRPF38A" 650.391473343432 -0.0503226659273499 0.0634251886377176 -0.793417678499802 0.427534514202024 0.657558590298893 0.678377683314905
"MAP4K4" 1693.28919700554 0.0510015979938332 0.0643019840298792 0.79315745483272 0.427686091783649 0.657652373355199 0.678484280296624
"MITF" 23.6775139263106 -0.250088546128666 0.31531339316144 -0.793142795557123 0.427694631590311 0.657652373355199 0.678484280296624
"SCFD1" 880.368443744714 -0.075823483224083 0.0956213151211629 -0.792955871062912 0.427803533741694 0.65772474942663 0.678568790411562
"ZNF7" 88.3362731875076 0.11814670816334 0.149007348614846 0.79289182219278 0.427840852306612 0.65772474942663 0.678568790411562
"HDAC3" 811.802549697107 -0.060346698356903 0.0761194824171957 -0.79278913151504 0.427900689772065 0.657740522674775 0.678589982769841
"COG3" 228.828157799795 0.0924635265617536 0.116674097673629 0.792494035997609 0.428072667915844 0.657852436608306 0.678715281163996
"PCDHA2" 41.5377638875158 -0.155015438493416 0.195597237416297 -0.792523660052983 0.428055401553716 0.657852436608306 0.678715281163996
"TRNP1" 318.277917720712 0.147989535737657 0.186788448254738 0.792284197017536 0.428194984038865 0.657964194260323 0.678835500754774
"C12orf76" 494.528604435459 0.0667296589094927 0.0842437966752655 0.792101751618762 0.428301348843217 0.658051418077934 0.678930408691761
"NUCB2" 1002.53393593092 0.17506065689694 0.221308306449732 0.791026146760123 0.428928733806061 0.6588627430132 0.679777319255649
"MIR4721" 31.4780086694588 -0.187283341522813 0.236737738189328 -0.79110049354715 0.428885351202687 0.6588627430132 0.679777319255649
"CBX8" 90.2753791513165 0.126804742002096 0.160327220233709 0.790912122203908 0.428995274013753 0.658888666397367 0.679779869333811
"SCN2B" 12.4857281722821 0.320556498248157 0.405324514708761 0.790863830376722 0.429023457017401 NA 0.679779869333811
"ZEB2" 416.223878804995 0.0686135337039184 0.0867938134732485 0.790534842959359 0.429215481990174 0.659150572932474 0.680010335561906
"PAM" 464.066888418547 0.057840880443459 0.0732477989310936 0.78966032136845 0.429726169830881 0.659858460086377 0.680745557741206
"FUCA2" 901.366275709375 -0.097077623037654 0.122950457266626 -0.789566994672779 0.429780689960098 0.659865804154684 0.680758066186525
"PHF19" 473.402939203511 0.170191989956862 0.215575511291842 0.789477380510349 0.42983304506122 0.65986982282194 0.680767142958984
"SNAP91" 28.3368377973679 0.203633388708471 0.258090796050991 0.788999033767324 0.430112571265767 0.660146168785623 0.681062103139731
"WWC1" 260.234686667344 -0.0906366590336328 0.114872008886186 -0.789023017116686 0.430098553867924 0.660146168785623 0.681062103139731
"USP5" 630.327694950477 0.052810856499741 0.0669534067414955 0.78877026681617 0.430246290583003 0.660186598347588 0.681118600536029
"RAP2C-AS1" 48.2732714353205 -0.155310368819163 0.19690647641386 -0.788751958024632 0.430256993517517 0.660186598347588 0.681118600536029
"AARSD1" 130.178243714822 0.0962162911085339 0.121993741873426 0.788698581017069 0.430288197475812 0.660186598347588 0.681118600536029
"PCDHGA2" 43.3616641720936 0.146414398937287 0.185721897960478 0.788352911235296 0.43049030627267 0.660322987378995 0.681199652670362
"UBE2Q2" 295.202041623817 0.0711396883323731 0.0902454452759726 0.788291177630366 0.430526406936633 0.660322987378995 0.681199652670362
"ZNF775" 126.280643764395 0.0954630354391884 0.121087970078688 0.788377535581386 0.430475906903232 0.660322987378995 0.681199652670362
"BAZ1B" 1611.13292202116 0.0597159985719209 0.0757762568033798 0.788056854363614 0.430663450814448 0.660384370627517 0.681199652670362
"AP4B1" 67.0621161739698 0.125475686709191 0.159222491217148 0.788052527943852 0.430665981357449 0.660384370627517 0.681199652670362
"URB1-AS1" 13.0065135507678 0.293842462324686 0.372831937768811 0.788136510201266 0.430616861287051 NA 0.681199652670362
"KMT5AP1" 15.8232658894772 0.296599616586809 0.376351965532125 0.788091052394122 0.430643448531304 NA 0.681199652670362
"OGG1" 263.975720757126 -0.0704947919722685 0.0895033313603658 -0.787621990162986 0.430917848050446 0.660404918697395 0.681245527897723
"STK35" 194.811476811208 -0.0999841851754869 0.126947251329499 -0.787604175185897 0.430928271739153 0.660404918697395 0.681245527897723
"LCMT2" 187.122408341453 0.095462793223742 0.121205398328713 0.787611728025876 0.430923852492888 0.660404918697395 0.681245527897723
"INO80D-AS1" 52.9824022649317 0.150243648731725 0.190698144409099 0.787861094282135 0.430777960431306 0.660404918697395 0.681245527897723
"ZBED5" 515.402452878385 -0.0604087853460678 0.0766767916429908 -0.78783663285408 0.430792270354744 0.660404918697395 0.681245527897723
"MBTPS1" 490.768689090908 -0.0547979904331383 0.0695977084346218 -0.787353372196357 0.431075034141057 0.660450054386089 0.681306883827058
"SEC14L1P1" 21.7252759109718 -0.249417048193669 0.316741189494027 -0.787447469626848 0.431019967744028 0.660450054386089 0.681306883827058
"RBM26-AS1" 56.8775274078509 0.141024419296521 0.179124429855249 0.787298635984398 0.431107067987 0.660450054386089 0.681306883827058
"SRGN" 11.0874253129327 -0.318807287118651 0.404986570033353 -0.787204590740863 0.431162110292283 NA 0.681320126880695
"PCP4" 1029.63577683815 -0.156875348247208 0.199357221334875 -0.786905772446003 0.431337028135379 0.660726053835825 0.681522773271796
"TRIM37" 318.639369645409 0.0738668049863755 0.0938958240256878 0.786688926295244 0.431463988091618 0.66076794759454 0.681575861746805
"RPL24P4" 66.0757505067418 -0.126302627984494 0.160544887135913 -0.786712241278477 0.431450336502221 0.66076794759454 0.681575861746805
"ANKRD27" 98.1740558046972 0.107984118266765 0.137295433460408 0.786509176198526 0.431569245319935 0.660776592920898 0.681581784874156
"DNAJC4" 254.922136211309 -0.0796277743609875 0.10123894672411 -0.786533018542597 0.431555282974539 0.660776592920898 0.681581784874156
"MAMLD1" 42.8298919557561 -0.165998909555943 0.211203886469205 -0.78596522218897 0.431887862040661 0.660806857997169 0.681581784874156
"MSANTD3" 416.692017999131 0.0682462689790035 0.0868147002894298 0.786114203602369 0.43180058381712 0.660806857997169 0.681581784874156
"ZNF20" 46.8722115379073 0.149844827159595 0.19057943505599 0.786259163353969 0.431715671426608 0.660806857997169 0.681581784874156
"MRPL24" 684.230411279138 0.0823042386400186 0.104692677136902 0.786150864519332 0.431779108210365 0.660806857997169 0.681581784874156
"ABT1" 462.150795689811 0.0640030286722192 0.0814314812987799 0.785974019524291 0.431882707987658 0.660806857997169 0.681581784874156
"GANC" 68.8098124535765 0.141534539117551 0.18007639077326 0.785969435025833 0.431885393881518 0.660806857997169 0.681581784874156
"TMEM63C" 17.0343689637295 0.246737136435619 0.313872115726103 0.786107220339803 0.431804674614238 NA 0.681581784874156
"LRRC37A3" 47.2840068511142 -0.175682707603631 0.223588744493324 -0.785740391367854 0.432019594697626 0.660861354766374 0.681647865954384
"KCTD7" 72.0864985956615 -0.118228896290138 0.150469288462574 -0.785734401339613 0.432023104687478 0.660861354766374 0.681647865954384
"CHMP3" 900.845580620078 -0.0469539902925791 0.0597919132751567 -0.785289978537755 0.4322835701601 0.661031134775708 0.68176413997706
"NSA2" 1288.25949205156 -0.05195476279653 0.0661555237028627 -0.785342778478856 0.432252620630035 0.661031134775708 0.68176413997706
"ZNF592" 111.186665010734 0.116822578507752 0.148733441341581 0.785449307526322 0.4321901808315 0.661031134775708 0.68176413997706
"MIDEAS-AS1" 12.3337793505029 0.296901330893542 0.378066556508534 0.785314981667361 0.432268914015767 NA 0.68176413997706
"FAM114A1" 186.626237412481 0.11740700458728 0.149531455042212 0.785165934178438 0.432356285794383 0.661066133875081 0.68180517646439
"COX7B" 1588.2061222878 -0.0689567487229309 0.0878401509449832 -0.785025389654902 0.432438682493753 0.661115925402698 0.681845731449036
"NCOA1" 400.300668511718 -0.0618358589796553 0.0787895016045938 -0.784823583349713 0.432557010889532 0.661144454316983 0.681845731449036
"IDE" 411.886603705205 -0.059485411697485 0.0757933480946028 -0.78483683849455 0.432549238208267 0.661144454316983 0.681845731449036
"KIF6" 13.8018618170156 -0.278322770204363 0.354640080025636 -0.784803483532498 0.432568797370894 NA 0.681845731449036
"PSPN" 53.909075939041 0.133694059054973 0.170374789267401 0.78470564588721 0.432626171770727 0.661173991577265 0.681862557645119
"FOXO4" 28.6803316286338 -0.233360616086391 0.2974724436692 -0.784478095543858 0.432759629921068 0.661301774955403 0.681925680604092
"PCF11-AS1" 18.4933886382512 0.224215897057458 0.285808897935384 0.784495859566095 0.432749210474446 NA 0.681925680604092
"BCKDHB" 140.957212860606 -0.105145012731871 0.134064438167749 -0.784287124675879 0.432871652617781 0.661331746942618 0.681976381162385
"SLC6A6" 105.718650775304 -0.165685096818445 0.211270883664265 -0.784230623476436 0.432904799197106 0.661331746942618 0.681976381162385
"ZNF226" 253.935681098996 0.0823447349788295 0.105017515338832 0.784104772552936 0.432978635256168 0.661331746942618 0.681976381162385
"PCMTD1-DT" 47.0389357458946 0.15737469956697 0.200704245481295 0.784112459552517 0.432974125125968 0.661331746942618 0.681976381162385
"PRELID1P6" 24.4029850403066 0.196567977083381 0.250826829914112 0.783680027972642 0.433227884405912 0.661636277473609 0.682221779574064
"TAL2" 12.3077989877416 -0.324488122937545 0.414049708669075 -0.783693639057452 0.43321989584493 NA 0.682221779574064
"ITGA3" 113.125154822357 0.130932469893637 0.167131142338471 0.783411565682206 0.433385466585463 0.661724592610121 0.682252056517871
"OGFR" 327.938956002666 0.0833127318186276 0.10633848844133 0.783467331911472 0.433352730158306 0.661724592610121 0.682252056517871
"ENPEP" 17.4564051608333 0.248155398084088 0.316763745854891 0.783408459242578 0.433387290199524 NA 0.682252056517871
"RNF144A" 154.888737620396 -0.120306663235775 0.153592494031708 -0.783284782203861 0.433459897561728 0.66176207836035 0.682292794771323
"EXOC7" 523.860601662888 -0.0625768064512119 0.0799142139717506 -0.783049764755649 0.433597889175899 0.66189658217658 0.682362877760002
"TAS2R4" 18.4036218546796 -0.255351769499537 0.326071178618919 -0.783116651343074 0.433558613811902 NA 0.682362877760002
"DHRS4-AS1" 180.050445096232 -0.108707932933571 0.138902086870289 -0.782622748030318 0.433848679072712 0.662203224258821 0.682683970593886
"USP34" 631.129601032344 -0.071157501863873 0.090947523680301 -0.782401751959801 0.433978504522821 0.662325183423935 0.682778775108582
"BGLAP" 32.4781043360653 -0.180386708497838 0.230584534752591 -0.782301851645805 0.43403719892183 0.662338568909123 0.682778775108582
"LINC01011" 14.6145948477976 0.2725172258346 0.348362143943391 0.78228140046952 0.434049215160459 NA 0.682778775108582
"VWA5A" 218.069467874178 0.0859307442624453 0.109937905562627 0.781629810234053 0.434432162408935 0.662865037225916 0.683307551797141
"DPH1-AS1" 12.0546623796306 0.274523366219426 0.351330846841321 0.781381335250116 0.434578245465194 NA 0.683463696901906
"ZNF510" 88.0795743250446 -0.116333154801862 0.148920737362319 -0.781174985179044 0.434699584062871 0.66306915298432 0.683464277423889
"RPS13" 12370.6833770073 -0.0380242077264121 0.0486826820317946 -0.781062302639336 0.434765852250742 0.66306915298432 0.683464277423889
"DNAI7" 28.4951233503157 0.21223449078856 0.271717576606773 0.781084880260445 0.434752573967404 0.66306915298432 0.683464277423889
"SBF2-AS1" 20.5404945900206 0.231090306101482 0.295830223599078 0.781158541848875 0.43470925396149 0.66306915298432 0.683464277423889
"INPP5K" 133.135180019662 -0.096508171238013 0.123598126996061 -0.780822279297877 0.434907028540331 0.663208223867192 0.683612608861812
"KCP" 18.1388930021628 -0.26188853722318 0.335506689254617 -0.780576201938053 0.435051793136947 NA 0.683766548072396
"MYD88" 106.793589758449 -0.115735533144918 0.148312247760299 -0.780350476057576 0.435184609637385 0.66355524836906 0.683901677463724
"CKB" 7624.37175245078 -0.111689639592255 0.143144544310528 -0.780257746672925 0.435239178137919 0.6635621898823 0.683913822642247
"YEATS4" 340.25232827437 -0.0832504603257953 0.106726416530978 -0.78003612443627 0.43536961226445 0.663611448089909 0.683952737979094
"FAM47E" 33.4001584440692 -0.18719349392234 0.239981545205945 -0.780032871951452 0.435371526658217 0.663611448089909 0.683952737979094
"FZD7" 582.95321607655 -0.0673366952200296 0.0863668967457918 -0.77965861640514 0.43559184374136 0.663642281915092 0.683952737979094
"ADCY1" 40.5736320995544 -0.160321677311208 0.205618038898206 -0.77970628535455 0.43556377836902 0.663642281915092 0.683952737979094
"CKAP2L" 320.174574519257 -0.131609771943373 0.168763957885523 -0.779845256015194 0.435481964534365 0.663642281915092 0.683952737979094
"SEC22B" 269.277266615018 -0.0862378504713229 0.110591814009435 -0.779785115596036 0.435517368892812 0.663642281915092 0.683952737979094
"GAPDH-DT" 12.4668347238705 -0.316332378888442 0.405713573786394 -0.779693851344963 0.435571098864219 NA 0.683952737979094
"INIP" 344.588750838194 0.0621396228952938 0.0797185949836514 0.779487181228386 0.435692785823846 0.663719851822823 0.684037673743438
"PLEKHM3" 73.3495504936607 0.126880499705035 0.162803982679747 0.779345183186472 0.435776405355302 0.663771018352329 0.684088391991777
"ARHGEF37" 14.7949825109753 -0.2705571836677 0.347191693022386 -0.779273205854772 0.435818794761147 NA 0.684088391991777
"VARS2" 70.5879908117522 -0.12643234500404 0.1622783183663 -0.779108055080117 0.435916065525027 0.663907523972051 0.684167523673108
"ZNF784" 84.7618946011749 0.116656771353875 0.149888720713296 0.778289192133499 0.436398545583655 0.664566058799169 0.68485115692895
"MT-ND2" 18962.5157075523 -0.0547424865971866 0.0703512171911244 -0.778131335645077 0.43649159115231 0.664631463309732 0.684923559636204
"MT-TC" 12.7367845760849 0.317929536220693 0.408646001471447 0.778007211806543 0.436564761665522 NA 0.684964763064505
"GNB3" 54.2799717579903 0.185637474362692 0.238659043892914 0.777835490055792 0.436666002610679 0.664820731769093 0.685049995070219
"MELK" 252.389914236149 -0.115957853282236 0.149094588001338 -0.777746897702249 0.436718238752499 0.66482396712902 0.685058337346931
"FTH1P8" 21.5352371489991 0.217889870973655 0.280237123796465 0.777519652006947 0.436852244632787 0.664951666996695 0.685194932203601
"HERPUD2" 255.787028021723 0.0726858611760844 0.0935209300683484 0.777214909250399 0.437031987389781 0.665038188234024 0.685230534849341
"INTS11" 520.733533826642 0.0599562215433672 0.0771356757920245 0.777282637738508 0.436992036229706 0.665038188234024 0.685230534849341
"EIF1AY" 438.430612685971 0.0625266854190004 0.0804599889684669 0.777115262139861 0.437090770284834 0.665038188234024 0.685230534849341
"RPS14P5" 28.358470716582 0.192694808485909 0.247971865533007 0.777083352063825 0.437109595341878 0.665038188234024 0.685230534849341
"RPPH1" 19.5781060204974 -0.237655324422224 0.305750560343274 -0.777285000411457 0.436990642592307 NA 0.685230534849341
"RFC1" 572.123846945003 -0.0769202085765941 0.0990255826416533 -0.776771077984438 0.437293843209696 0.665150890859732 0.685288139283137
"SERPINF1" 26.7517922689644 0.217612372063493 0.280174534608861 0.776702894741281 0.437334078613812 0.665150890859732 0.685288139283137
"C2orf15" 26.3445903801744 -0.225693474654945 0.290552197387586 -0.776774282501392 0.437291952254472 0.665150890859732 0.685288139283137
"ZKSCAN7-AS1" 17.9818387436944 -0.238942490465229 0.307608872225699 -0.776773728066959 0.437292279420663 NA 0.685288139283137
"SH3D21" 22.6741405241469 -0.22909927406531 0.295009306974523 -0.776583208220937 0.437404711611641 0.665182062007294 0.685325270333895
"RPUSD1" 168.48785093804 -0.105513939101031 0.135940177655905 -0.776179205592262 0.437643182237326 0.665468435385971 0.685625333030815
"OXCT1" 170.926480294559 0.0856152596790338 0.110345444720437 0.775883951493802 0.437817509172981 0.665646037651219 0.685752466584627
"MIR3658" 58.4813854676524 0.126898835633564 0.163569172866838 0.775811440563267 0.437860327925091 0.665646037651219 0.685752466584627
"UCP3" 13.2187599756777 0.282817939888542 0.364548590312044 0.775803136823152 0.437865231557323 NA 0.685752466584627
"B4GALT7" 375.983286984191 0.0580218549121157 0.0748124896284277 0.775563748784377 0.438006611666535 0.665760125493091 0.685872365668544
"PLCXD1" 56.3000509496177 -0.13809005311049 0.178062517627636 -0.775514437009501 0.438035737953508 0.665760125493091 0.685872365668544
"SLC25A21-AS1" 30.2691820749934 -0.198769437745663 0.256380286670071 -0.775291424810106 0.43816747531695 0.665884065868268 0.686005072603773
"CCDC136" 134.368924724451 -0.0966854212298601 0.124839547434506 -0.774477505059712 0.438648465780559 0.666538677758639 0.68668449113991
"HSP90AB3P" 33.830373358949 -0.221180543717004 0.28564424114372 -0.774321732625858 0.438740554959789 0.666602260954136 0.686755021758992
"CD74" 36.0289104638444 -0.186190731293223 0.240544446848037 -0.774038784652752 0.438907855886921 0.666780089780349 0.686943252632108
"APOOL" 340.800807378988 0.0623141900022996 0.0805197112851601 0.773899819158744 0.438990036552681 0.666828579682209 0.686979504095223
"SYNDIG1" 12.2466665892348 -0.287578567129892 0.371663324137361 -0.773760950982635 0.439072168496447 NA 0.686979504095223
"PRKCQ-AS1" 13.0641410800515 -0.27363542678799 0.35363204949631 -0.773785710819306 0.439057523936749 NA 0.686979504095223
"STAT3" 1428.0306114201 0.063256551488194 0.0817945851548954 0.773358668772564 0.439310143374177 0.667238428408152 0.687278196014825
"CCDC24" 67.8994422493944 -0.139450355763348 0.180355555088481 -0.773196898176689 0.439405861591454 0.667307413660007 0.68735429452505
"CCNB2" 1150.54698335137 -0.166103343819901 0.214942179619559 -0.772781517866331 0.439651693252669 0.667604328074071 0.687665171203237
"C17orf107" 14.2655812186326 0.275234424848089 0.35629512879697 0.772490002255764 0.439824266055696 NA 0.687861408384663
"QPRT" 542.748213268734 -0.0880712811197755 0.114033284849657 -0.772329598642097 0.439919239129833 0.66791845349537 0.687925145012646
"SNRPC" 2445.852179859 -0.047828410205836 0.0619328782076533 -0.772262029312981 0.439959249649208 0.66791845349537 0.687925145012646
"BRAT1" 375.416415002397 0.0626617716910574 0.0811555175907569 0.772119672836566 0.440043551481561 0.667969999714631 0.687983284632431
"SPPL2B" 247.52311326964 -0.0717404968668698 0.0929305120208153 -0.771980002120303 0.440126271844376 0.668019133801549 0.688038939528879
"PPP1R3F" 91.9059362730349 0.122551530677597 0.158804502486673 0.771713199302279 0.440284311333812 0.668182562167203 0.688212314504335
"ITFG1" 366.794762648819 -0.0625118602453146 0.0810189489516119 -0.771570861560416 0.440368637788587 0.668219968813616 0.688270443197512
"CCNA2" 644.419355102202 -0.155610820348739 0.201748047362455 -0.771312646556487 0.440521638113151 0.668219968813616 0.688276071874325
"HNRNPA3" 3313.53344516977 -0.0528339418740322 0.0684943775470373 -0.771361734585433 0.440492549601374 0.668219968813616 0.688276071874325
"A2M" 633.248534783993 0.210696348864638 0.273170701727522 0.771299218884754 0.440529595254901 0.668219968813616 0.688276071874325
"ATOX1" 1038.35794527742 -0.0527412128646921 0.0683843726112272 -0.771246570682629 0.440560794996058 0.668219968813616 0.688276071874325
"MATN2" 332.322880307918 0.141910793146786 0.184100869824249 0.770831736331608 0.440806673429972 0.668499306500807 0.688586523884778
"PDE4A" 57.4778539463383 -0.150018297719732 0.194689200406487 -0.770552744613016 0.440972080161492 0.668499306500807 0.68861419263564
"FGFR3" 288.145290660977 0.12350219557626 0.16032698579268 0.77031446057348 0.441113380556315 0.668499306500807 0.68861419263564
"SGSM3" 131.086839796895 -0.0919726984675035 0.119400162515281 -0.770289558489781 0.441128148775759 0.668499306500807 0.68861419263564
"DLC1" 50.5827157052462 -0.171290537208161 0.222264051668298 -0.77066235372957 0.440907091604962 0.668499306500807 0.68861419263564
"ZCCHC18" 31.2136566523889 -0.186209666787201 0.241803710884975 -0.770086059083604 0.441248845031097 0.668499306500807 0.68861419263564
"TAPT1" 105.273725928388 0.114011665899446 0.14804494285368 0.770115234615808 0.441231539752711 0.668499306500807 0.68861419263564
"ZNF225-AS1" 38.5419119779932 -0.167741432327964 0.217678298958529 -0.770593270576419 0.440948051193368 0.668499306500807 0.68861419263564
"C6orf89" 534.385653702391 0.0517373343433368 0.0671813123679666 0.770114969769573 0.441231696842795 0.668499306500807 0.68861419263564
"PCDHGB1" 42.9500889472572 0.144130388114264 0.187105547990358 0.770315950875445 0.441112496739402 0.668499306500807 0.68861419263564
"PEBP4" 19.0666660117177 -0.243637589881911 0.316522766473554 -0.769731645518986 0.441459094194056 NA 0.688868679526281
"AFF2" 73.2591550825125 0.12161344154137 0.15801261477524 0.769643877574931 0.441511169733922 0.668820357257359 0.688876318581427
"CEBPZ" 545.796218370076 0.090556899079638 0.117705107373134 0.769354033147991 0.441683168730851 0.668994699291661 0.689065975456841
"TNFRSF10D" 352.140567020385 0.105878327542343 0.137633017984447 0.769279996129328 0.441727109805906 0.668994699291661 0.689065975456841
"MRPL51" 2577.51192505529 0.0510178268701621 0.0663427023477262 0.769004352622828 0.441890726619516 0.669166107757234 0.689247569636957
"CAMK1D" 173.146565357014 0.0833301532568482 0.108387665940754 0.76881582912208 0.442002650606624 0.669259206299713 0.68934850475404
"DLGAP4" 552.472544509812 0.0736124961604318 0.0957830863258076 0.768533349510557 0.442170385498799 0.669333777715744 0.689376918498238
"CTTN" 1061.57965843365 0.053810373492501 0.0700374921548697 0.76830811379587 0.442304155365488 0.669333777715744 0.689376918498238
"NOL10" 425.727698480714 -0.057161137221773 0.0743836967187238 -0.768463248578831 0.442212016699992 0.669333777715744 0.689376918498238
"MRPS2" 852.671159431797 0.0541072778843767 0.0703985530574343 0.768585084983686 0.442139662525449 0.669333777715744 0.689376918498238
"CERS1" 136.174708869412 -0.101771626564979 0.132449823836022 -0.768378723485329 0.442262217034799 0.669333777715744 0.689376918498238
"NOTCH2NLR" 14.0624862708934 0.26219146667411 0.341109239684713 0.768643695833198 0.442104858104014 NA 0.689376918498238
"GSTP1" 17390.0746384813 -0.0524635981153063 0.0682965154164537 -0.768173863562402 0.442383899007233 0.669334720041703 0.689398059164139
"SHLD2" 82.5014649273524 0.116207963578445 0.151305762699943 0.768033956571099 0.442467011472405 0.669334720041703 0.689398059164139
"KCNH8" 23.478200349019 0.21280015101083 0.277083002751388 0.76800146128691 0.44248631674063 0.669334720041703 0.689398059164139
"MTARC1" 103.199969633071 -0.131199636571237 0.170840123001226 -0.767967350212547 0.442506582459168 0.669334720041703 0.689398059164139
"EDA2R" 407.697259730542 -0.0708617525387029 0.0922910904842846 -0.767807078309138 0.442601808651091 0.669402439053126 0.689472848406549
"H3P36" 1049.89333875203 -0.0693831100316666 0.0903833424781115 -0.767653730536348 0.442692931813705 0.669463937806044 0.689541230788554
"SLC39A1" 784.92939865182 0.0477426968241818 0.0622188406182165 0.767335044333881 0.442882337604662 0.669674033850131 0.689721684529896
"RNF180" 19.4006340499985 -0.228380326374041 0.297641564876315 -0.767299844257116 0.442903261019951 NA 0.689721684529896
"TMED8" 148.200798148984 -0.0836973986682584 0.10910075971566 -0.767156882192132 0.442988245468506 0.669757840755632 0.6897804598577
"USP51" 166.260347611563 -0.0870406915887048 0.113488942174719 -0.76695306098372 0.443109424028728 0.669864713831943 0.689895574775374
"UBAP1" 381.301596654748 0.0615950680275084 0.0803262173383123 0.766811510220711 0.443193591862702 0.66991561846217 0.689953047743609
"H1-2" 141.037194876352 0.135970537095642 0.177379612765226 0.766551098945109 0.443348459491652 0.670073366606943 0.690120560451771
"BMP5" 33.919031350214 0.174126462322375 0.227236619664184 0.766278175496994 0.443510801341153 0.670242374005362 0.690299670651548
"GYG2" 210.723493992724 0.077254756324477 0.100833538776717 0.766161311620215 0.443580325347677 0.670271090704741 0.690334292304565
"CELF5" 49.9136880004598 -0.15793792113573 0.206218706632824 -0.765875820455715 0.443750194339794 0.670451409669291 0.690525054625955
"RTEL1-TNFRSF6B" 71.4033653682006 0.147295593673922 0.192373019270302 0.76567698647469 0.443868523721586 0.670553826487621 0.690635583424859
"APBA1" 22.0635026805947 0.237170112887076 0.30989694441393 0.765319301019914 0.444081433590039 0.670701138028619 0.690807482619373
"GDPD5" 21.4231821545532 -0.236892905703843 0.30959372387707 -0.765173475538237 0.444168251957446 0.670701138028619 0.690807482619373
"HEXA" 500.538952544262 -0.0514164337465729 0.0671926257109803 -0.765209473547493 0.444146819353973 0.670701138028619 0.690807482619373
"RPL15P2" 443.142662604715 -0.0545305168809862 0.0712460462620113 -0.765383059720216 0.444043477381714 0.670701138028619 0.690807482619373
"TIRAP-AS1" 21.9742945313355 0.204939576931584 0.268034363933106 0.764601873895287 0.444508652974526 0.671138761694895 0.691263270005438
"RNU7-40P" 13.1819358739467 0.27517162005391 0.359964262827053 0.764441497310854 0.444604187398736 NA 0.691338204495095
"TCFL5" 110.570622135497 -0.114901309964432 0.15037492857833 -0.764098849793168 0.444808337695165 0.671514817501337 0.691581997517528
"LMTK2" 46.6841183384022 0.150145193667171 0.196675176696565 0.763417103210836 0.445214683090182 0.672040861680624 0.692140075361983
"AGK" 158.338552732717 0.0819095417214681 0.107318954485766 0.763234622569228 0.44532348398451 0.672040861680624 0.692143981389943
"PXN" 512.326070889698 0.0805491900272778 0.105544934915901 0.763174377732672 0.445359407243238 0.672040861680624 0.692143981389943
"CDKN2D" 85.1013458505789 0.126154711616712 0.165288017449211 0.763241725344525 0.445319248795376 0.672040861680624 0.692143981389943
"ZNF101" 64.0799467946829 -0.135588181418213 0.177715148529529 -0.762952300578269 0.445491843398281 0.672078297238999 0.692197691085444
"LRRFIP1P1" 21.8451232513994 0.208003002998016 0.272655676880434 0.762877946932423 0.445536189358332 0.672078297238999 0.692197691085444
"PCDH20" 25.261496929634 0.197855347754724 0.259307176958423 0.763015316720091 0.445454261315534 0.672078297238999 0.692197691085444
"PSPC1P1" 10.0220275871409 -0.310378540693951 0.406913042956017 -0.762763804372572 0.445604271095133 NA 0.692229807666777
"FARP1" 821.596876853714 0.0523429281425069 0.0686425551739924 0.762543410714099 0.445735744381833 0.672226454554255 0.692286735849287
"RGS6" 27.9483152433988 0.217466862771488 0.285176665642172 0.762568922957941 0.445720524217019 0.672226454554255 0.692286735849287
"RAB40B" 61.2565724669697 0.136636624487524 0.179214279416823 0.76242041053955 0.445809128320289 0.672260707595507 0.692327066858598
"ARRB1" 20.246769404679 0.247203440608588 0.324389151209288 0.762058286126527 0.446025217689434 NA 0.69258898261017
"NUAK1" 1812.1707094232 -0.0757186540693932 0.0993875589193515 -0.761852437998155 0.446148079387367 0.672695370977633 0.692706093910564
"NKD1" 204.76399312415 -0.122172893652079 0.160439913548122 -0.761486907778931 0.446366295792528 0.672881907466862 0.692908309480152
"BRAF" 214.736936517257 0.0716319858175449 0.0940700068317846 0.761475290903686 0.446373231899891 0.672881907466862 0.692908309480152
"DLST" 367.879218351141 0.0709374699146259 0.093194062671441 0.761180142609712 0.446549477172834 0.672994651102122 0.693034536160773
"FAM200B" 433.393157847402 0.0628737771440756 0.0825981067773068 0.761201189678474 0.446536907784866 0.672994651102122 0.693034536160773
"NR2C1" 356.634275389643 -0.0600673056061458 0.0789406633670651 -0.760917162892839 0.446706546617028 0.673078450195129 0.693130955064317
"DAXX" 402.481064191659 -0.0735529010954048 0.0966565699151614 -0.7609715631329 0.446674052500201 0.673078450195129 0.693130955064317
"MARF1" 356.670522074313 -0.061779103880771 0.0812080263563914 -0.760751204685677 0.446805684368483 0.673151375711636 0.693211114383617
"ZNF418" 36.5703478256323 0.156741390634391 0.206078047834832 0.760592369159166 0.446900578997291 0.673168859987716 0.693239239102138
"PCDHGC4" 43.5308790660809 0.140884018831407 0.18523674994833 0.760561923434227 0.446918769787578 0.673168859987716 0.693239239102138
"UBE2L6" 265.574054215178 0.0994438665684841 0.130784841380026 0.760362328838453 0.447038034513772 0.673272063105258 0.693276934884289
"MCF2" 14.7064872258554 0.323730757571343 0.425743608787193 0.760389001478023 0.447022095634272 NA 0.693276934884289
"CLPX" 326.134685175335 0.0666518327522917 0.0876798577724649 0.760172683277585 0.447151371115492 0.673366315617393 0.693309340800962
"HESX1" 11.8008907361642 0.286290711938644 0.376632832042139 0.760132116964812 0.447175616609819 NA 0.693309340800962
"NANOS3" 15.9185915607189 0.237120453178955 0.311964059630363 0.760089009804246 0.44720138152616 NA 0.693309340800962
"RNASEH1-DT" 79.0461304998671 0.137071496710809 0.180384195400254 0.759886399175166 0.447322492110084 0.673547554514185 0.693423474604452
"SLC10A3" 195.729784599114 0.0790021940627382 0.104057933830914 0.759213556854881 0.44772481765062 0.674000358081332 0.693899804958784
"CPA4" 55.7377098879216 0.255171206690582 0.336094810303972 0.759223882272383 0.447718642021931 0.674000358081332 0.693899804958784
"HSD17B10" 1051.88366202798 -0.0496055964682358 0.0653505601714637 -0.759069185299758 0.447811171299169 0.674053869937153 0.693959977938778
"KMT2D" 480.798027011075 0.0630363477112653 0.0830931670202534 0.758622519417279 0.448078397629546 0.674303096795734 0.694226727906303
"GPHN" 124.1719461925 0.102640794890342 0.135289457589343 0.758675485283546 0.448046705062787 0.674303096795734 0.694226727906303
"LRPAP1" 691.515458087405 0.0520885642253129 0.0686723376158395 0.758508680987416 0.448146518110994 0.674329120537435 0.694258600630093
"ZCCHC2" 238.465095826129 -0.0833196058349606 0.10989006243337 -0.758208740535388 0.448326029497481 0.674446244851239 0.694315693327611
"SMYD3" 88.6712337258242 -0.115095812386539 0.151784594584729 -0.758283887119326 0.448281051178663 0.674446244851239 0.694315693327611
"RN7SKP80" 18.918374464531 -0.22715225629928 0.299529354560317 -0.758363922737123 0.448233149390595 NA 0.694315693327611
"PDSS1" 85.5917165865645 -0.109834387637571 0.144969933936706 -0.757635632816973 0.448669142316087 0.674732884958913 0.694626036152814
"FHIP2B" 81.7055211932332 0.120854703630996 0.159498001365391 0.757719235328422 0.448619081195978 0.674732884958913 0.694626036152814
"SCAMP5" 57.2915249208337 -0.157292196931019 0.207607825504904 -0.7576409826965 0.448665938717337 0.674732884958913 0.694626036152814
"HNRNPDL" 4924.0054956448 0.0405326184540304 0.0535092215444339 0.757488471783732 0.448757269933942 0.674788926693144 0.694688814493796
"DTX2" 165.333360125435 0.104074352468737 0.137489333060103 0.75696310508133 0.449071966752523 0.675109097213113 0.695028597260291
"SATB2" 34.1602934771212 -0.172709933392109 0.228157202158535 -0.756977784431727 0.449063172061105 0.675109097213113 0.695028597260291
"CLCN5" 100.661784647984 0.136747302047663 0.180850513459652 0.756134441819935 0.449568593873978 0.675779122470663 0.695630861330402
"CCDC69" 18.4494411170606 0.232517857474117 0.307483341181676 0.756196601027351 0.44953133036804 NA 0.695630861330402
"GAPLINC" 10.8773897053919 0.308557915233572 0.408104723645917 0.756075333990216 0.449604029749675 NA 0.695630861330402
"AMFR" 641.034449776558 0.050457605893032 0.0667530527621455 0.755884619581708 0.449718376196788 0.675831899155512 0.695645661446206
"PCF11" 403.799577092273 0.0645885046338712 0.0854547637189172 0.755820996080681 0.449756526542852 0.675831899155512 0.695645661446206
"MT-RNR1" 31858.5319421118 -0.0697854346717038 0.0923233679494893 -0.755880512395127 0.449720838919877 0.675831899155512 0.695645661446206
"RGS19" 86.9969062660476 -0.122142370313147 0.161622873601743 -0.755724530762396 0.449814373216938 0.675842275138065 0.695661440879198
"CDK5R1" 77.2793256399489 -0.135836337156919 0.179790207615401 -0.75552689414261 0.449932901739572 0.675943812408436 0.695771054681158
"NRP1" 272.712420019267 0.111536677125852 0.147704996597124 0.755131374668903 0.450170159611804 0.676084919192373 0.695931594031014
"GTF2IRD2B" 199.60266208673 0.0741184329718721 0.0981550992134077 0.755115460794601 0.450179707254498 0.676084919192373 0.695931594031014
"PCDHGA9" 43.6964148286853 0.140445927301236 0.185978573762936 0.755172622628348 0.450145413137652 0.676084919192373 0.695931594031014
"LINC02984" 21.2694358438685 -0.233079682975212 0.308713749859906 -0.755002597328379 0.450247423790426 0.67611008165564 0.695962591018845
"KIF24" 53.1998796361124 -0.146915953613438 0.194700062621158 -0.75457579024668 0.450503554370385 0.67629116435164 0.696169368979579
"MHENCR" 52.2001666448069 0.147806647409015 0.195862268414728 0.754645846825596 0.450461507158084 0.67629116435164 0.696169368979579
"RPL32P29" 67.3192690188787 0.117261953791457 0.15542103922079 0.754479280149942 0.450561482342504 0.67629116435164 0.696169368979579
"H2AJ" 229.552859019289 -0.0992592380515031 0.1315629565636 -0.754461899034011 0.45057191540696 0.67629116435164 0.696169368979579
"INO80B-WBP1" 438.748504723426 -0.0584990274254083 0.0775526446582213 -0.754313765613238 0.450660838467325 0.676348115830995 0.696233086706318
"ZNF470" 44.5266715946039 0.14137041704921 0.187507860661791 0.753943949604333 0.450882878809458 0.676604813161982 0.696502424195609
"XRCC4" 128.92940123079 0.102535493586722 0.136093471220127 0.753419636279787 0.451197786633253 0.677000795664258 0.696915146792778
"OTUD3" 120.098331152155 0.113656895147196 0.150924154068802 0.753072931555964 0.451406089297949 0.677236750731187 0.697133609674075
"UNC5C-AS1" 11.0145474753123 0.33030206725857 0.438633430404411 0.753025292563857 0.45143471539404 NA 0.697133609674075
"ABITRAM" 184.449402683129 0.077040528839977 0.102331719698953 0.752850915303878 0.45153950681061 0.67736031624337 0.69722169405052
"GPC2" 193.634182507892 -0.0954293878416416 0.126852173863056 -0.752288155066721 0.451877789484725 0.677791139976692 0.697670255288831
"PTPRD-AS1" 82.2991347602681 -0.114585705077457 0.152347526919506 -0.752133673544956 0.451970675444904 0.677853826715752 0.697739884983194
"ANKRD16" 72.5864667132628 0.12059472699451 0.160375296663104 0.751953259034897 0.45207916793949 0.677939902910954 0.697833590346178
"ACOX3" 113.950900173717 -0.116863314901297 0.155500107822149 -0.751532050607692 0.452332519457149 0.678013279362558 0.697855781550489
"SLC4A11" 21.7161165532598 -0.228230442986366 0.303654037552093 -0.75161339801784 0.452283583773149 0.678013279362558 0.697855781550489
"FAM124A" 159.248690191533 -0.106085024066135 0.141148139634677 -0.751586413683572 0.452299816249093 0.678013279362558 0.697855781550489
"ZNF79" 240.497762907028 -0.0933108350028621 0.124141541025205 -0.751648756993573 0.452262314014556 0.678013279362558 0.697855781550489
"ZBTB12" 13.0530422809263 0.275973112477119 0.367146922925427 0.751669414190277 0.452249888192587 NA 0.697855781550489
"GGT7" 281.900999051007 0.0857247578069073 0.114080926425923 0.751438128113132 0.45238902358211 0.678021370974226 0.697869216410184
"TMEM144" 25.1552999442943 -0.21552244879855 0.286873741712222 -0.751279805227878 0.452484280250778 0.67808753485678 0.697942422981366
"ICAM1" 468.030929586594 0.393553523969064 0.524041932043958 0.750996246491306 0.452654914737517 0.678190034310857 0.698058133722274
"SPCS3" 691.099662415764 -0.0903365520901423 0.120279498138415 -0.751055279480673 0.452619388012579 0.678190034310857 0.698058133722274
"SPEG" 28.5255299736823 -0.18875146345584 0.251438517639726 -0.750686351588715 0.452841438852491 0.678392882707318 0.698272029642541
"TSPOAP1" 47.3150195639382 -0.151202589126096 0.201445854745328 -0.750586748569485 0.452901398602847 0.678395969874776 0.698285413934183
"ADAMTS10" 30.3705652286076 -0.179736562385843 0.239484926559055 -0.750513048851621 0.452945767781018 0.678395969874776 0.698285413934183
"EHD2" 38.7245383092228 0.214050424423091 0.285385767873356 0.750038889528923 0.453231282909563 0.678495775154678 0.698413646891138
"CDC14A" 78.675773775159 -0.129712084275858 0.172946023657359 -0.75001484008007 0.453245766996265 0.678495775154678 0.698413646891138
"PIKFYVE" 257.637470747838 -0.0827138664203294 0.110288428953361 -0.74997773751322 0.453268113001878 0.678495775154678 0.698413646891138
"MAP3K6" 26.9854192921325 0.194224846616186 0.25893368701387 0.750094933015737 0.453197531020053 0.678495775154678 0.698413646891138
"FER" 358.171936497644 0.0694370382990078 0.0925785253770566 0.750033963235021 0.453234249811496 0.678495775154678 0.698413646891138
"MYO9A" 395.693826691063 -0.0604405379871631 0.0806211401644814 -0.749685973974738 0.453443857006031 0.678682271085178 0.698610716064689
"RAD51B" 40.6430750372817 -0.17981053083087 0.239887275979648 -0.749562602253753 0.453518181627815 0.678716944800476 0.698651505586382
"UBR1" 188.586848903332 0.0880577058654127 0.117517618126891 0.749314930552213 0.453667410845713 0.678863697235515 0.698733952084204
"CRTC3-AS1" 14.9905436509078 -0.251921186315151 0.336184685658617 -0.749353546017761 0.45364414211092 NA 0.698733952084204
"SLITRK3" 16.797341319774 0.24745864956146 0.330300630526065 0.749192180370158 0.453741381574033 NA 0.698774170695333
"LSP1P5" 61.2859176353204 -0.130923212066214 0.174777490776777 -0.749085088041611 0.453805922249119 0.678994380340483 0.69879985981432
"D2HGDH" 68.8765007691217 -0.138184122769329 0.184513035535796 -0.748912521915131 0.453909932508982 0.679073418425425 0.698886314938695
"LINC01224" 67.6666813507994 -0.128390496982765 0.171471062343674 -0.748758975584091 0.4540024903271 0.679135307156347 0.698955120335933
"LIG3" 408.767602068625 -0.0604969108734376 0.0808915651566509 -0.747876626645585 0.454534577038284 0.67932123399734 0.699192436171464
"BRF2" 158.269245267444 0.0837443763985361 0.111969837003448 0.747919070347111 0.454508973985871 0.67932123399734 0.699192436171464
"SLC16A10" 88.8200359812702 -0.13907393803368 0.185980260748552 -0.747788703349061 0.454587617051963 0.67932123399734 0.699192436171464
"DLEU2L" 46.5910665039395 -0.153970498372581 0.205774498272242 -0.74824868808027 0.454310168378715 0.67932123399734 0.699192436171464
"DCTN4" 644.042619134793 0.0477665437822015 0.0638409719453924 0.748211412305243 0.454332648427516 0.67932123399734 0.699192436171464
"C16orf86" 35.2598607230672 0.167208371662037 0.223597806389512 0.74780864071071 0.454575589468166 0.67932123399734 0.699192436171464
"PAAF1" 241.683813397279 0.072058873452817 0.0963146641449063 0.748160979354128 0.454363064224434 0.67932123399734 0.699192436171464
"GM2A" 178.534018829589 -0.0772656132302984 0.103302583755268 -0.747954314611787 0.45448771442301 0.67932123399734 0.699192436171464
"UNC5B-AS1" 66.8068320835174 -0.151956626431073 0.203062647851091 -0.74832386969811 0.454264830211228 0.67932123399734 0.699192436171464
"TELO2" 169.517410462996 0.0915974928287367 0.12256393815005 0.747344563264584 0.454855599296439 0.679492088263243 0.699383593652833
"SUMF2" 284.987483424408 -0.0970983504242038 0.129918566716134 -0.747378553185234 0.45483508754368 0.679492088263243 0.699383593652833
"LINC01876" 40.7709429612237 -0.180077701768801 0.240936639448457 -0.747406879173829 0.454817994177947 0.679492088263243 0.699383593652833
"GEMIN5" 194.993798253561 -0.0801698248724688 0.107341601247602 -0.746866302912172 0.455144268276405 0.679846769559002 0.699753760251004
"BMAL1" 32.9840423697699 0.173458813598691 0.232289973574831 0.746733967589059 0.455224161613125 0.679889558946452 0.699802904160164
"ZZZ3" 260.198489971543 0.067419925075302 0.0903008101481891 0.746614841712514 0.455296086909782 0.679920439557865 0.699839789974705
"UBE2O" 516.37835896132 0.0589936039672949 0.0790481956809482 0.746299184429243 0.45548670400671 0.680128542718854 0.700059091073892
"RPS21-DT" 28.5772151883717 0.199769993095151 0.267731477674523 0.746158034274956 0.455571955388614 0.680179285633664 0.700116421495543
"RNF11" 686.257011067546 0.0670748351900718 0.0899091679556768 0.746028872418642 0.455649973987418 0.680219219634418 0.700162625783024
"CAPN10-DT" 36.4766210139069 -0.191947741911262 0.257335263395782 -0.745905319692025 0.455724611497279 0.680254097742395 0.700203625431103
"NMRK1" 83.4416760534485 -0.138873716370054 0.186246214046933 -0.745645848860363 0.455881378764206 0.680411548212928 0.70037079243857
"ACAP1" 79.9990021232131 0.11917941642779 0.159879518277361 0.745432671501028 0.456010199107296 0.680527256643025 0.700494993915374
"ZBTB11" 173.705069172032 -0.0827332406696016 0.111014777881421 -0.745245293000286 0.456123446437168 0.680619701257666 0.700595249466557
"NLRP2" 109.277960101124 -0.0989630896337609 0.13287900782421 -0.744760901320716 0.456416275100261 0.680766741175559 0.70069841419956
"ANK3" 352.503676260668 0.075669643956173 0.101576784575655 0.744950180026758 0.456301838115227 0.680766741175559 0.70069841419956
"S100A11" 2560.35159781627 -0.0689644070066674 0.0926121997337328 -0.744657909054589 0.456478550501076 0.680766741175559 0.70069841419956
"HTRA3" 32.4995513039411 0.228296644711155 0.306538184108886 0.744757607848492 0.456418266460354 0.680766741175559 0.70069841419956
"DDX52" 579.231137330963 0.0673867049358355 0.0904847976050795 0.744729575789565 0.456435215920024 0.680766741175559 0.70069841419956
"NEIL1" 15.8301745299238 -0.259384040461865 0.348213200183098 -0.744900079392383 0.456332127144994 NA 0.70069841419956
"PDZD8" 218.819972012953 0.0877207740283697 0.117855790304019 0.744306018415276 0.456691361063449 0.68100756291208 0.700951388929614
"PTPMT1" 351.078926052118 -0.0618891679703018 0.0831828821951157 -0.744013267358699 0.456868448653696 0.681041989695347 0.701002124715491
"ULK3" 189.650170238607 -0.0891675940262415 0.119844148612558 -0.744029600598273 0.456858567522792 0.681041989695347 0.701002124715491
"C2orf81" 36.1903384927583 -0.187625210008437 0.252176572859346 -0.744023157587627 0.456862465340924 0.681041989695347 0.701002124715491
"WASH2P" 27.2103162540987 0.176572156037762 0.237480379557445 0.743523133855569 0.457165020909376 0.681330974208571 0.70130977834606
"TERF1" 647.014713864797 -0.0538090074635076 0.0723650642892437 -0.743577138941417 0.457132337961536 0.681330974208571 0.70130977834606
"BRAP" 174.334065430235 0.0948963425550674 0.127687338815318 0.743193048234187 0.457364811565526 0.681378024677771 0.701403689011099
"CCDC22" 122.730429537892 0.0948538394880908 0.127682210020051 0.742890019472529 0.457548268694219 0.681378024677771 0.701403689011099
"SC5D" 1435.25199483315 0.0697074559553516 0.0938457994371203 0.742787171865459 0.457610543217569 0.681378024677771 0.701403689011099
"RLIM" 434.274863360427 0.0597165457823088 0.0803946666682911 0.742792379856485 0.457607389649589 0.681378024677771 0.701403689011099
"STOML3" 51.0478375500279 0.218415454188077 0.293977449162632 0.742966696289847 0.457501843755554 0.681378024677771 0.701403689011099
"IQCD" 49.5831278387412 0.149228895651595 0.200841795274623 0.743017136684848 0.457471305429231 0.681378024677771 0.701403689011099
"ABCA3" 69.9788308374857 0.118999990278263 0.160120584385084 0.743189832433243 0.457366758231871 0.681378024677771 0.701403689011099
"LEMD1" 43.2136210040985 -0.150238294282581 0.202242634599357 -0.742861635382682 0.457565454867325 0.681378024677771 0.701403689011099
"CMC4" 64.6716583560604 -0.133075399624877 0.179176067796031 -0.742707445596843 0.457658820977133 0.681378024677771 0.701404056375262
"THAP5" 223.215222704407 0.0792306668478255 0.106710020516305 0.742485724062992 0.457793098140217 0.68150146241318 0.701462590612374
"SCN1B" 11.7633752940589 0.284040162330359 0.382525532008145 0.742539094944155 0.457760774087837 NA 0.701462590612374
"ZNF718" 25.0358338301471 -0.185655989181081 0.250149510775038 -0.742180101035827 0.457978223270104 0.681700559645964 0.701651766054203
"INPP4B" 13.0342741968808 0.26490028189267 0.356949178928739 0.742123241991136 0.458012669150237 NA 0.701651766054203
"GZMA" 26.3151506756859 -0.20922697025857 0.281965697905547 -0.742029870344928 0.458069237948453 0.681759544521217 0.701664807310676
"KDSR-DT" 50.6101345434775 -0.160629800669398 0.216570582833306 -0.741697226686756 0.458270800488246 0.681983029733883 0.70189992215765
"ORMDL1" 996.290077420869 0.052533631532751 0.0708602352962176 0.741369702106467 0.458469309760871 0.682200190743538 0.702130311707413
"MYLK-AS1" 53.5943256749821 -0.148459402181484 0.200272557757386 -0.741286793577237 0.458519567412387 0.682200190743538 0.702133634377374
"LIMS1" 339.237589065129 -0.0694042975948474 0.0936438255657323 -0.741151882417809 0.458601354720743 0.682245365898194 0.702185232831121
"ARL15" 56.294398832496 -0.134501444045953 0.181581483825321 -0.740722243328192 0.458861869686092 0.682556388062045 0.702510449752189
"DNAJC3" 778.73810056418 0.184743227224888 0.2495475846835 0.740312623979901 0.459110322742301 0.682694710011283 0.702609800908834
"FRMD3" 202.832850133956 0.138080911272702 0.186580705998558 0.740059967796294 0.459263607963421 0.682694710011283 0.702609800908834
"EFCAB2" 188.264134634653 0.0761797299248344 0.102935298446875 0.74007392094123 0.459255141913552 0.682694710011283 0.702609800908834
"EEF1A1P12" 57.239096469657 -0.126487758460617 0.170908586335363 -0.740090133402763 0.459245305136511 0.682694710011283 0.702609800908834
"PCDHGA3" 43.0363759482061 0.138109434578847 0.186618579237517 0.740062619397983 0.459261999101324 0.682694710011283 0.702609800908834
"PCDHGA4" 43.1211289548682 0.138140622271002 0.186634316514418 0.74016732212444 0.459198473136298 0.682694710011283 0.702609800908834
"PPP1R3C" 14.7090674381137 -0.261423501004219 0.353229874744003 -0.740094538135204 0.459242632621897 NA 0.702609800908834
"NPIPA6" 36.2213714601065 0.151748086188386 0.205146467102884 0.739706066262802 0.459478366417253 0.682937428552285 0.702864706973108
"PARD6G" 282.244301465561 -0.100182480923832 0.135459411486745 -0.739575639848655 0.459557527400584 0.682978572423384 0.702912157717989
"BVES" 19.3336856680549 0.22473035036489 0.303947086456392 0.739373267185872 0.459680370542908 NA 0.702955686150287
"MMP10" 13.3626365345043 -0.318684841013328 0.43102206566328 -0.73937013067514 0.459682274595092 NA 0.702955686150287
"UTP25" 110.753655517224 -0.106935772719777 0.144687139511339 -0.739082775987818 0.459856735045058 0.683346696218951 0.703148831122933
"SF3B4" 1604.13297690429 0.0460951400467522 0.0623803566499124 0.738936782703004 0.459945385533847 0.683401884855813 0.703210740751801
"C7orf25" 27.1857276883442 -0.188370063535127 0.254966002163251 -0.738804632527111 0.460025638414536 0.683444585089098 0.703259799653506
"SLC25A51" 86.9423711499421 -0.111802115582122 0.151418990914988 -0.738362572003213 0.460294152287091 0.68376693745301 0.703596620345877
"FNBP1L" 565.809421173164 -0.0668840554882102 0.0906081318807425 -0.738168353103696 0.460412151336789 0.683865652909222 0.703703320597556
"PLPP1" 157.25464178319 -0.0821201332161944 0.111269287430333 -0.738030548345252 0.460495885841643 0.683913457680631 0.703757633365484
"ST13P18" 19.5842392975015 -0.233383261573015 0.316300299676604 -0.737853431728122 0.460603519975427 NA 0.703848455799185
"DCAF5" 488.469457160522 0.0526232234272575 0.0713302369410278 0.737740763019807 0.460671996302575 0.684098430148451 0.703879428423388
"SEC13" 2464.70915839034 -0.0634998158130327 0.0860871973190851 -0.73762205984786 0.460744146335268 0.68412899713822 0.703916007182301
"PEX11G" 33.4575931570718 -0.213113427148475 0.289014183130395 -0.737380514825197 0.460890981474676 0.684193873920166 0.703993013967125
"MBD6" 414.255792040286 0.0688109558407271 0.0933127448282553 0.737422910100604 0.460865207508191 0.684193873920166 0.703993013967125
"GOT2" 742.24210830115 -0.053316193754185 0.0723698445478727 -0.736718367812941 0.46129363453703 0.684698282214568 0.704522275625903
"BCL2L11" 343.330116434813 -0.115068672828561 0.156204920832439 -0.736652035130153 0.461333982416222 0.684698282214568 0.704522275625903
"MRPL28" 777.632345174609 -0.0456049049338004 0.0619668797140798 -0.735956129213301 0.461757396770981 0.68507794613039 0.704817712845197
"ARHGEF10" 166.195896497746 -0.100715330065184 0.136858432530171 -0.735908838083327 0.461786178278705 0.68507794613039 0.704817712845197
"PEX10" 305.599921786157 -0.0632711328102965 0.0859524521974304 -0.736117832507727 0.461658991283624 0.68507794613039 0.704817712845197
"IQGAP3" 120.72950148347 -0.146832241729576 0.199529569815183 -0.735892138020349 0.461796342220854 0.68507794613039 0.704817712845197
"ENTREP2" 48.7489282468056 0.138546475527417 0.188319391342123 0.73569946536051 0.461913615109629 0.685098706725483 0.704817712845197
"VWCE" 33.253271568951 -0.179013931421152 0.243306396005824 -0.735755139856114 0.46187972634716 0.685098706725483 0.704817712845197
"MYRF" 15.3939757985146 -0.249766687133647 0.339438724824413 -0.735822606165068 0.461838661832384 NA 0.704817712845197
"PABPC5" 20.3384295393118 -0.221225057977881 0.300610763781485 -0.73591861846534 0.46178022582999 NA 0.704817712845197
"EEA1" 257.839813254591 -0.0915313185973001 0.124436903678546 -0.73556409627284 0.461996019327156 0.685144331367468 0.704869788735194
"ENY2" 2145.11933163985 -0.0425650971539957 0.0579061688241919 -0.735070166413997 0.462296762460199 0.685513708232868 0.705254939784909
"NDUFB3" 373.785865734288 -0.0731091901990993 0.099477307563698 -0.734933342986646 0.462380090582961 0.685560646151559 0.70530836842894
"RNF227" 26.2198386199812 -0.200488354494387 0.272865467482141 -0.73475165745372 0.46249075354988 0.68564809781498 0.705403477758466
"CDH10" 37.3843649064429 -0.16721552994675 0.227727900835142 -0.734277746966988 0.462779477538901 0.685907910425569 0.705686191480463
"HIP1R" 63.6017272427288 0.125479947346362 0.170886574326012 0.734287920752483 0.46277327823278 0.685907910425569 0.705686191480463
"RPL26" 5910.12606714947 -0.0300645645790649 0.040948213523833 -0.734209431665841 0.462821106062387 0.685907910425569 0.705686191480463
"RPL5P34" 1264.27413505469 -0.0554894637128023 0.0755885624670486 -0.73409867712449 0.462888599742993 0.685931313837852 0.705715406165547
"DDX20" 199.341037758912 -0.0784077552075006 0.106844533139586 -0.733849013173802 0.463040764773645 0.686017508371799 0.705814357715586
"FCGRT" 73.8154462102798 0.125703531142283 0.171297059570397 0.733833560584988 0.463050183724238 0.686017508371799 0.705814357715586
"ULK4" 74.533921622913 0.115216272310274 0.157087582346262 0.73345245110659 0.463282518491347 0.68628507959186 0.706094786272668
"IER5" 715.959461802317 -0.0840318650084277 0.114611315032363 -0.733189955849466 0.463442580559515 0.686292300065084 0.706117616482258
"SMG1P3" 30.8921740638201 -0.173536213641369 0.236640419160878 -0.733332937191053 0.463355390823667 0.686292300065084 0.706117616482258
"XNDC1N" 54.2936160633561 -0.140634288551887 0.191800058949736 -0.733233812971571 0.463415835602335 0.686292300065084 0.706117616482258
"PIGT" 414.643423138055 -0.0885889328018332 0.120874455133881 -0.732900369260915 0.463619197885105 0.686363798098702 0.706217300496451
"SREBF2" 1518.02726758286 0.0435275273889167 0.0593867090123595 0.732950657020881 0.463588524956835 0.686363798098702 0.706217300496451
"RAB11B-AS1" 76.3405267811974 0.113102162271007 0.154333040421578 0.732844774923475 0.463653108866446 0.686363798098702 0.706217300496451
"SLC25A6" 3879.56634169911 -0.0401479887494871 0.0548032822638812 -0.732583653587973 0.463812404016713 0.686363798098702 0.706227082592574
"KDM2A" 356.230442937513 -0.0638603126880063 0.0871792781605442 -0.732517107682458 0.463853004730004 0.686363798098702 0.706227082592574
"EGFL8" 137.326346377535 -0.102760385527342 0.140279859670081 -0.732538411208998 0.463840006894909 0.686363798098702 0.706227082592574
"LINC03112" 116.386778709324 -0.102338416854339 0.139687254789703 -0.732625299340354 0.46378699628902 0.686363798098702 0.706227082592574
"NUP54" 438.911851223093 0.0561207287253391 0.0766539759866319 0.732130695153065 0.4640888002583 0.686636122786536 0.706512415031951
"ZNF513" 283.996458371076 0.0756164083181839 0.103315866755034 0.731895406709152 0.464232409968672 0.686772009707222 0.70665736217187
"KDM4D" 31.4545564084031 0.181903155299457 0.248610150426647 0.731680323539839 0.464363708906817 0.686889656156398 0.706783541514483
"VPS45" 391.107401950765 -0.060213326781535 0.0823268707926188 -0.73139336163052 0.464538918872132 0.687072222594936 0.706829174077949
"STAG3L1" 18.9469201863576 -0.206120693956065 0.281775910181525 -0.731505733841044 0.464470303534098 NA 0.706829174077949
"LINC02422" 10.0477774181584 0.279622857958136 0.382286479181455 0.731448463876776 0.464505272311066 NA 0.706829174077949
"PDLIM3" 81.0761999060788 0.168567946111219 0.230514620233112 0.731267916719346 0.46461552316383 0.687089213738299 0.706872069783795
"TRIM35" 100.260491493589 0.111953156305793 0.153161424368816 0.730948780132837 0.464810439051228 0.687089213738299 0.706877478349245
"ZNF862" 40.1280449671688 0.184974771132716 0.253066451609752 0.730933594540463 0.464819714938307 0.687089213738299 0.706877478349245
"EPB41L4A" 217.662712405572 0.0766005980553458 0.104796605713737 0.730945411195741 0.464812496906091 0.687089213738299 0.706877478349245
"EP400" 565.104210920676 -0.0485594660676221 0.0664410179610157 -0.730865774755505 0.464861142874423 0.687089213738299 0.706877478349245
"ATG9A" 137.457918921747 0.0921189904793828 0.125997198460616 0.731119355071832 0.464706253029915 0.687089213738299 0.706877478349245
"DNAH5" 47.1943447174825 -0.15011339721481 0.205443645268238 -0.730679194378654 0.464975126699825 0.687181130213499 0.706948473330575
"UBE2Q2P2" 12.0127116793204 0.281349903172237 0.385078053147708 0.730630844506521 0.465004666657547 NA 0.706948473330575
"MDH1B" 52.4147130307505 -0.139046778239007 0.190337112452226 -0.730528988527694 0.465066900253586 0.687240205576333 0.706952458006929
"IRAK4" 74.009775493055 0.115031875396734 0.157511108991985 0.730309602496596 0.465200959970589 0.687285204446527 0.706952458006929
"RPL35P5" 92.4640160980994 -0.101303403787502 0.138712553247764 -0.73031172316868 0.465199663993559 0.687285204446527 0.706952458006929
"VPS9D1-AS1" 13.2725948264584 -0.285000060033309 0.390215868879631 -0.730365120341178 0.465167032778831 NA 0.706952458006929
"AADAT" 83.3402658250406 0.148872796422531 0.203931055822292 0.730015327102807 0.465380815888739 0.687474366372999 0.7071521794975
"ZNF761" 67.8145288229203 0.12266715772569 0.168180229829333 0.729379177624926 0.46576975124995 0.687972310157325 0.707666947397086
"DMGDH" 11.5783447423189 0.345651627798295 0.473948098914908 0.729302699155573 0.465816521569303 NA 0.707666947397086
"OCEL1" 56.6337704549734 0.124332263012437 0.170517621213309 0.729146126527904 0.465912281515714 0.688077803136589 0.707714707113734
"DDIAS" 101.946587269449 0.104883194148635 0.143854382323049 0.729092798251376 0.465944899629089 0.688077803136589 0.707714707113734
"DUSP16" 119.784514492559 0.130518274893872 0.179063447181623 0.728894014653301 0.466066496317953 0.688180768686731 0.707825765835077
"TEX264" 391.629141365752 -0.0657823944658824 0.0902993861918045 -0.728492155263982 0.466312369058636 0.688467193445463 0.708125522685922
"TSPAN17" 289.843995619115 -0.0636959823287237 0.0874653300419947 -0.728242633945832 0.466465071846686 0.688616012928672 0.708283747299653
"EBF4" 40.294593540903 0.150185470915005 0.206377465916087 0.727722235799088 0.466783635916128 0.688932973378493 0.708620073613161
"EXOC8" 84.1369478202159 -0.123821924291821 0.170148004017769 -0.727730689564188 0.46677845994147 0.688932973378493 0.708620073613161
"EXOC2" 166.212150577001 0.0805296617998857 0.110685312804466 0.72755508169496 0.466885985659433 0.689007382841345 0.708701764904188
"GSTZ1" 265.521577081685 -0.0840758060630072 0.115595808376464 -0.727325733033464 0.467026437865159 0.689061360226543 0.708725220131367
"GPALPP1" 341.455159456009 0.0658715535758616 0.0905642202946711 0.727346333480636 0.467013821275626 0.689061360226543 0.708725220131367
"RNU4-40P" 19.1695701284965 0.232496838708733 0.31967465200443 0.727292067891296 0.467047056236149 NA 0.708725220131367
"LXN" 51.0530463912834 -0.157230454638831 0.216254993420852 -0.727060458358278 0.467188920242065 0.689211138319885 0.708866821620533
"GUCA1B" 29.8242896504486 0.176923657575981 0.243421297152995 0.726820782097718 0.46733575038258 0.689211138319885 0.708868615347606
"CCZ1" 612.791859395209 0.0453002786690757 0.0623195477663701 0.726903199601223 0.467285256999181 0.689211138319885 0.708868615347606
"ZNF660" 108.571298570421 -0.117711885042154 0.161937246939571 -0.726898148923573 0.467288351228215 0.689211138319885 0.708868615347606
"TREX1" 84.5787698716286 0.108652233473844 0.149528336002881 0.726633067539458 0.467450765679583 0.68930413563088 0.70896942242522
"ARPC1B" 279.954017294165 0.074482930950495 0.102522094409724 0.726506138792173 0.467528545563551 0.689309359453274 0.708985106792975
"TBCAP1" 309.807985444146 0.0764611010019516 0.105251963827229 0.726457713677083 0.467558221581368 0.689309359453274 0.708985106792975
"GABBR1" 101.809640424631 -0.103301733321425 0.142241738034437 -0.726240657270476 0.467691251537222 0.689356342187463 0.709043738543062
"TEN1" 31.6955228472895 -0.174288071104248 0.239988149342476 -0.726236156167566 0.467694010403961 0.689356342187463 0.709043738543062
"PEX12" 70.6282684796259 -0.119806643458819 0.165000387005796 -0.726099166389295 0.467777980037058 0.689403517124155 0.70909741346772
"UTP14C" 232.070648478965 0.0693064339120434 0.0954631651676151 0.726001843646756 0.467837640329292 0.689414858852461 0.709114230919547
"UTP6" 385.991721089528 0.0604018267907365 0.0832181247513793 0.725825377238333 0.467945827620123 0.689497700470477 0.709200626049818
"MORN3" 15.7120652580677 -0.255463857236133 0.35199959743838 -0.725750424418747 0.467991783575782 NA 0.709200626049818
"NDRG4" 182.823330387421 0.137937820372354 0.190093937551854 0.725629770990078 0.468065765278206 0.689597835418763 0.709239128147269
"ARHGAP4" 57.7961312848586 -0.127560977951538 0.175846058475146 -0.725412778982293 0.46819883571774 0.689640718715139 0.709293546411571
"KCTD13" 124.67879177934 0.1030423795184 0.142031047251139 0.725491936535543 0.468150289887902 0.689640718715139 0.709293546411571
"KPNA5" 212.901267619735 -0.0718997689521886 0.0991979255145667 -0.72481121534775 0.468567854395095 0.690107651449792 0.7097789440837
"POLR2F" 1276.43852603529 -0.060838388360428 0.0839597732591949 -0.724613538112018 0.468689151167851 0.690133070870575 0.709815402572533
"GPR63" 57.4715385661277 0.141285414999497 0.194976767499509 0.724626922537596 0.468680937799045 0.690133070870575 0.709815402572533
"CRNKL1" 359.23393338427 -0.0570335473554023 0.0787346536698026 -0.724376684180127 0.468834510044094 0.690193901992343 0.709888279700697
"GPN2" 276.136332220454 0.0712096672741159 0.0983040505811497 0.724381822042343 0.468831356638285 0.690193901992343 0.709888279700697
"NUP107" 458.198444886865 -0.049705171008524 0.0686392734456286 -0.724150599407161 0.468973283080291 0.69032159620839 0.710024772527512
"ZNF675" 30.74836451805 -0.162330936650862 0.224215780517275 -0.723994253555026 0.469069262977135 0.690386278224723 0.71009645502635
"LATS1" 206.81854473068 -0.0845867156830124 0.116869203216088 -0.723772502552393 0.46920541338523 0.690451554282405 0.710179052713132
"FADD" 271.498514404532 0.0825287394624781 0.11404112224533 0.723675265882938 0.469265121528541 0.690451554282405 0.710179052713132
"CEP19" 101.313020840812 -0.148500645253361 0.205205561429646 -0.723667741842727 0.469269741837977 0.690451554282405 0.710179052713132
"BTN3A2" 42.9421457905904 0.148618476085005 0.205405045661197 0.723538584977808 0.469349057495094 0.690491677288468 0.7102254729491
"PLGRKT" 208.133900218057 -0.0892352464009024 0.123368441770993 -0.723323121536613 0.469481390802413 0.69060978066034 0.71035210229078
"RPRM" 52.8926229718802 0.155255018072975 0.214768519178543 0.72289467128051 0.469744597605978 0.690843761937536 0.710529459198683
"MXD3" 271.308878050533 -0.0698015154645782 0.0965556834563557 -0.722914622588005 0.469732339250764 0.690843761937536 0.710529459198683
"SLC38A4-AS1" 18.4319049782255 0.244951261951765 0.338780539223904 0.723038172478598 0.469656432451803 NA 0.710529459198683
"ORMDL3" 307.262504681685 0.0698494128346251 0.0966510948389762 0.72269655042187 0.469866335355955 0.690946206070434 0.710639979545504
"CLCN6" 377.340752518815 0.0867674242481659 0.120124474962301 0.722312620100081 0.470102295589525 0.691216574929207 0.710849587603837
"PCDHB4" 11.5492272107802 -0.28910352585193 0.400226504971393 -0.722349775091969 0.470079457594417 NA 0.710849587603837
"BCOR" 196.333272984203 -0.104621107656285 0.144936076259998 -0.721843107361391 0.470390942983474 0.691564344033882 0.711212401211733
"KRT7" 34.4749231215275 0.169727877600293 0.235184945860852 0.72167832417604 0.470492271711342 0.69163667244259 0.711291950637534
"PPM1D" 250.647878516641 0.0844702842196194 0.11706454825985 0.721570154886852 0.470558793887488 0.691657823898217 0.711318868366416
"RPL32P26" 12.9690871252448 -0.301629622943567 0.41815834210527 -0.721328723050162 0.470707288871982 NA 0.711469681658365
"GUCD1" 487.243455461685 -0.0815247954248681 0.11304651087763 -0.721161536008103 0.470810134034059 0.691950598009289 0.711551471590032
"KRIT1" 379.922914170238 -0.0575190412496086 0.0797962917751623 -0.720823486530889 0.471018123162552 0.692111120297835 0.711742397869011
"TMEM230" 1632.19467422886 -0.0600974300967606 0.0833948415442067 -0.720637259858616 0.471132723083115 0.692111120297835 0.711742397869011
"DIS3L2" 186.394105714026 -0.0823831043427671 0.11433203339231 -0.720560125613124 0.471180194356678 0.692111120297835 0.711742397869011
"ZNF567-DT" 34.4159914213316 -0.170168188667668 0.236143359773034 -0.720613905177019 0.471147096141274 0.692111120297835 0.711742397869011
"PITPNA-AS1" 296.675531898021 -0.0629495581297486 0.0873618078883335 -0.720561531993605 0.471179328794389 0.692111120297835 0.711742397869011
"ZSCAN21" 110.917422112477 0.0945676030588721 0.131277711116951 0.720362979018008 0.471301537668035 0.692136096993781 0.711778418648219
"C1orf174" 280.246629557117 0.0707217798247086 0.0981646756407829 0.720440212969307 0.471253998281317 0.692136096993781 0.711778418648219
"NFKBIL1" 214.688777012586 0.0943578386329449 0.131010820714162 0.720229352954086 0.471383794026641 0.69218027618721 0.711829018159374
"CRH" 16.6996951963686 -0.289926762082457 0.40263677614548 -0.720070245092815 0.471481746571508 NA 0.711903307310299
"PI4KA" 133.335380943028 0.0892410767409422 0.123967185140474 0.719876607989595 0.471600971705076 0.692422542232319 0.712009697845705
"CASP8" 42.7103660040733 0.147583677750833 0.20511328103824 0.71952277787082 0.471818872900559 0.692664064568074 0.712265029282575
"CDS2" 515.564062295771 -0.0727157690349723 0.101092060330802 -0.719302473379466 0.471954572284161 0.692664064568074 0.712278746306256
"RND2" 278.141602023042 0.0798566396049032 0.11101834538529 0.719310302524865 0.471949749452837 0.692664064568074 0.712278746306256
"TREX2" 55.8044985528186 -0.120132281584525 0.167019629314486 -0.719270435921781 0.471974307959251 0.692664064568074 0.712278746306256
"TMEM116" 93.5956073588621 0.105400904003819 0.146566869554221 0.719131849676484 0.472059684925352 0.692712735306342 0.712333966473239
"ATP6V1D" 823.895979580141 0.047386618456822 0.0659153347959683 0.718901278488544 0.472201748674243 0.692720761738794 0.712362894544703
"DHRS7B" 124.764140401242 0.10506050313589 0.14616421810676 0.718784012234461 0.472274009944026 0.692720761738794 0.712362894544703
"C22orf46P" 25.361487345098 -0.188228133699909 0.261785980918357 -0.719015330918778 0.472131473655595 0.692720761738794 0.712362894544703
"RHOQP2" 25.3798975602759 0.203638804388243 0.283306970530561 0.718792072100732 0.472269043135494 0.692720761738794 0.712362894544703
"PPP2R5C" 877.415548101429 -0.0529574893141403 0.0736872342707527 -0.718679291443562 0.472338545654899 0.692738833208439 0.712386644469288
"GK" 58.9374501630969 -0.123988404868575 0.172553710228898 -0.718549631324071 0.472418457319833 0.692779448796531 0.712433577290527
"ATP2B4" 261.609300363792 -0.102080258159617 0.142140196345985 -0.718166013441705 0.472654930931478 0.692973032232061 0.712642982913105
"SUMO2P1" 71.543962423587 -0.108473802892922 0.151034631857365 -0.718204835268263 0.472630997025254 0.692973032232061 0.712642982913105
"GRIPAP1" 224.978871017524 0.0784475527928599 0.10931619936324 0.717620565385661 0.472991273715997 0.693240760068809 0.712938965815478
"KCNC3" 52.1154593542571 0.137906496353787 0.192182882648051 0.717579497474485 0.473016602990236 0.693240760068809 0.712938965815478
"KLHDC9" 202.964563447849 0.0949988720722898 0.132382963296178 0.71760647825771 0.472999962087591 0.693240760068809 0.712938965815478
"MRPS16" 1175.44304207931 -0.0485723162281636 0.0676936887664527 -0.717530941410817 0.473046551662239 0.693240760068809 0.712938965815478
"P4HA2" 109.046211115298 0.100643186384799 0.140384942671476 0.716908697397276 0.473430435048703 0.693524364239436 0.713198349611203
"REXO2" 527.686289718511 0.0587939892067095 0.0820450860613748 0.716605856964157 0.473617329530985 0.693524364239436 0.713198349611203
"ITGB1BP1" 446.885456187193 -0.0664679072439818 0.0927448726920818 -0.716674736992297 0.473574817451519 0.693524364239436 0.713198349611203
"ABCB10" 90.7229671793779 -0.101082373047043 0.141008481010633 -0.716853144736881 0.473464715694301 0.693524364239436 0.713198349611203
"TMX1" 450.656139491374 -0.0496505840676718 0.0692823278446659 -0.71664139488775 0.473595395610191 0.693524364239436 0.713198349611203
"CALCB" 113.298335575728 0.322545447788387 0.450143272820222 0.716539526999007 0.473658269719871 0.693524364239436 0.713198349611203
"EXD3" 130.270069288862 -0.0934514620418899 0.130318471764396 -0.717100659458635 0.47331198888441 0.693524364239436 0.713198349611203
"LENG9" 33.0173852128334 0.249206437684684 0.347728636152796 0.716669298340962 0.473578174057607 0.693524364239436 0.713198349611203
"AGAP5" 13.1145088010751 0.245109799234064 0.341983438787354 0.716730026761542 0.473540694665187 NA 0.713198349611203
"FAM219B" 285.375928512146 0.0698348061497926 0.0974854252595232 0.716361507003536 0.473768156861416 0.693608710779122 0.713290251426432
"GP6-AS1" 14.7364307139506 0.247829366725021 0.346060103489105 0.71614544475458 0.473901545329197 NA 0.713417513491247
"ESPL1" 130.392077808338 -0.16063373852757 0.224379473626905 -0.715902109631782 0.474051795726968 0.693947387610029 0.713570130866955
"LAMTOR3" 692.733988838948 0.0738432805983233 0.103213828619543 0.715439797030661 0.474337328688496 0.694167874241202 0.713796578637347
"SAV1" 286.930539844436 0.0601771420987544 0.0841085168827372 0.715470255915372 0.47431851380124 0.694167874241202 0.713796578637347
"ZNF135" 40.9367823757113 0.171339153113097 0.239499822213996 0.715404093118713 0.474359384025834 0.694167874241202 0.713796578637347
"IER3-AS1" 13.3552409768209 -0.266782424324984 0.372943917409975 -0.715341937140945 0.474397780912048 NA 0.713796578637347
"GPR153" 119.214556499608 -0.0963635653570171 0.134763616275847 -0.71505624455618 0.474574289605562 0.694405768192015 0.713988583465308
"WSB2" 539.484894369353 0.0561313205756318 0.0785237556257444 0.714832347591242 0.474712644480402 0.694531611636688 0.714123152901128
"FCHO1" 68.8200147675658 -0.155059004818728 0.216954165489562 -0.714708585884186 0.474789131284953 0.694566920802455 0.714164634376388
"FAM32A" 675.222702710976 0.0691481382786564 0.0967841788981975 0.71445704314328 0.474944609754997 0.694641179320863 0.714251338658226
"AP2M1" 1311.68967368889 -0.0504600387091793 0.0706233622366869 -0.714494993031735 0.474921151153677 0.694641179320863 0.714251338658226
"LRRC45" 112.048830602139 -0.0924480043839448 0.129427597904134 -0.71428355220206 0.475051860721739 0.694721454607067 0.714339054417931
"CLHC1" 108.868983545817 -0.101179187535774 0.141686841587383 -0.714104333205658 0.475162666691818 0.69480691050373 0.714391345421168
"RFTN2" 18.9107072642941 0.233689441661886 0.327264493101707 0.71406903769808 0.475184490564371 NA 0.714391345421168
"SHB" 119.765653246653 0.120677571789743 0.169085361588181 0.713707979545038 0.475407771164595 0.694935533279053 0.714506316703474
"PDCD6-DT" 20.7984158438706 0.209554908451371 0.293591769118026 0.713762886067585 0.475373812920246 0.694935533279053 0.714506316703474
"ZNF594-DT" 31.3264947791417 0.184027233483529 0.257806672930677 0.713818736309486 0.475339272375537 0.694935533279053 0.714506316703474
"PNPLA4" 472.036894997489 -0.0869772336062244 0.121925618519304 -0.713363070554802 0.475621118764069 0.695094225891485 0.714679834833197
"GIT1" 292.695741617928 0.0689941939952264 0.0967138811828696 0.713384605719318 0.475607796392582 0.695094225891485 0.714679834833197
"ABCF2-H2BK1" 18.1687971861532 -0.220693372718566 0.309592884654887 -0.712850274206334 0.475938412153222 NA 0.715083016654579
"TROAP" 254.937015785678 -0.135915467738516 0.190762880593338 -0.712483829745978 0.476165221197839 0.695812753566662 0.715350179515346
"TIMM23B-AGAP6" 52.6478841328402 0.130309040016664 0.18292429527957 0.712365953453626 0.476238192755097 0.695842742652188 0.715386198808351
"UBQLN2" 542.054797646917 0.0587800132403148 0.0825506636460276 0.712047737040128 0.476435215868145 0.696053959797674 0.715608536867687
"ZFHX4" 1990.28799462449 -0.0680315334833362 0.0956014135272276 -0.711616397428691 0.476702350277873 0.696359923746252 0.715933475094137
"ZNF70" 81.7805038313946 0.141940557809139 0.199483571265784 0.711540087780077 0.476749618405609 0.696359923746252 0.715933475094137
"REM2" 56.8968126940215 0.131576472898961 0.185046223203407 0.711046519194989 0.477055409260229 0.696677953815724 0.716270823629939
"ZNHIT3" 993.812198735605 0.0455656354589366 0.0640849633464285 0.711019138961183 0.477072375851048 0.696677953815724 0.716270823629939
"MTARC2" 23.0204218151855 -0.210482594223813 0.296094372312747 -0.710863204118897 0.477169009616067 0.696742378447761 0.716342248550709
"SMANTIS" 34.7021712655193 0.16722297714638 0.235302887603856 0.71067116451162 0.477288032442097 0.696839476880081 0.716447266545395
"MOCS3" 153.640871274705 0.0883218194416749 0.124356161019899 0.710232759819128 0.477559808955692 0.697159549451493 0.716781534802843
"PSMG2" 848.836331658466 0.0483839536410713 0.068140083309508 0.710065959580652 0.477663234245027 0.697222329350662 0.716863077727581
"IGHMBP2" 185.405046097062 0.0863092283118001 0.121588156711938 0.709848974158567 0.477797795431815 0.697222329350662 0.716872015164198
"NPIPB3" 59.8324103005212 -0.114479939441852 0.161268465514099 -0.709871821976525 0.477783625625661 0.697222329350662 0.716872015164198
"LRRC37B" 156.805632608142 0.0852760539892879 0.120151171039959 0.709739682528166 0.477865579316015 0.697222329350662 0.716872015164198
"ZNF587" 183.515180524587 -0.0729833457603834 0.102822663190633 -0.709798243847003 0.477829258281116 0.697222329350662 0.716872015164198
"CLN5" 225.208253520306 -0.0707987873747411 0.0997931824958221 -0.709455151184352 0.478042073481265 0.69734987813094 0.717013526458342
"ZHX1-C8orf76" 50.3553143291039 0.123983348383689 0.174764916474336 0.709429277253684 0.478058124790902 0.69734987813094 0.717013526458342
"PIK3CD-AS2" 85.0397304317052 -0.105495463580796 0.148806911123592 -0.708941962333837 0.478360493476955 0.697714233394763 0.717393340720729
"NCOA5" 545.27347633556 0.0715168985860221 0.100966905871318 0.708320196294517 0.478746437953302 0.698046927390533 0.7177509744898
"CMTR2" 242.830282845985 0.0697690029762068 0.0984981257138718 0.708328229299302 0.478741450598323 0.698046927390533 0.7177509744898
"PEX26" 310.077444167279 -0.0618677311447117 0.0873250681062204 -0.7084761854346 0.478649595928711 0.698046927390533 0.7177509744898
"HDAC7" 704.94001284999 0.0556585768988523 0.0786013875384138 0.708111887613321 0.478875777965357 0.698158785304 0.717871173929382
"APBB1" 260.658689602594 -0.070430116154419 0.0995020221939552 -0.707825977819149 0.479053332002446 0.698187471786933 0.717916216829284
"EIF3FP3" 169.422329753998 0.124930490573972 0.176489742859019 0.707862613147818 0.479030578936276 0.698187471786933 0.717916216829284
"TMEM167B-DT" 29.4002967641511 -0.165749001709597 0.234157761493013 -0.707851837379914 0.479037271370193 0.698187471786933 0.717916216829284
"ASAH2" 18.0740829438914 -0.223557041580811 0.316045169854414 -0.707357880785814 0.479344104476197 NA 0.718278250149523
"PRPF6" 723.983913275766 -0.0469312509089512 0.0663638012598613 -0.707181475714179 0.479453708747089 0.698691390992283 0.718368763613776
"RSBN1" 703.546542787968 0.0734163086788882 0.10382735454786 0.707099867839224 0.479504418103922 0.698691390992283 0.718371024906153
"PDAP1" 1089.75474300538 0.0398567213316502 0.056391251837117 0.706789085774761 0.479697558102636 0.698819315180374 0.718512930432559
"SMUG1" 199.763541334646 -0.0727541868417965 0.102931943176577 -0.706818355862464 0.479679365974245 0.698819315180374 0.718512930432559
"RILPL1" 200.073955833454 0.0799929840507944 0.113218721458445 0.70653495305681 0.479855524081049 0.698934148346225 0.718641375361883
"LINC00391" 52.5070765368697 -0.127485553799555 0.180448490842797 -0.706492768125267 0.479881748495196 0.698934148346225 0.718641375361883
"LINC00562" 20.9050881887021 -0.212951973064777 0.301526089633055 -0.706247254835994 0.480034388223354 0.699079717734274 0.718796236534631
"FAM193A" 367.554311564934 -0.0586710662423655 0.0830923836122982 -0.70609439387513 0.480129437816261 0.699141395182563 0.718818251505955
"CHMP2A" 741.808595093064 0.0434529554554026 0.0615700177073381 0.705748626903899 0.480344475032094 0.699147575452637 0.718818251505955
"EXOC6B" 209.604543187568 0.0698511781223861 0.0989563563522358 0.705878638798606 0.480263612696447 0.699147575452637 0.718818251505955
"PDIK1L" 167.854562331215 -0.0819098100003155 0.116025184765369 -0.705965779463802 0.480209418749687 0.699147575452637 0.718818251505955
"BAZ2B-AS1" 41.5009940391304 0.155701345932069 0.220597556682095 0.7058162759094 0.480302399059027 0.699147575452637 0.718818251505955
"TCP10L" 17.2616970249161 -0.212070321210757 0.300391555456693 -0.705979636772213 0.480200801011218 NA 0.718818251505955
"ELMOD3" 131.045691221319 -0.0901813505748309 0.127797502508565 -0.705658160798464 0.480400745804611 0.699152774746575 0.718828785559861
"RELB" 295.529711518473 0.289119903126335 0.409775362855293 0.705557066954349 0.480463631381166 0.699167598720405 0.718849214242894
"DTWD1" 276.12919349712 0.0734352582779736 0.104115635107943 0.705324019796245 0.480608615802052 0.699228043898294 0.718921733711247
"NPAS3" 288.881314940953 -0.100903447207585 0.143060345954089 -0.705320866761831 0.480610577546434 0.699228043898294 0.718921733711247
"REEP6" 101.868595921472 -0.0964210568559647 0.136739000063973 -0.705146716085786 0.480718936805037 0.699232335773755 0.718936515035373
"LINGO2" 95.5010559861218 0.150198678737398 0.212991909544513 0.705184901429355 0.480695176151397 0.699232335773755 0.718936515035373
"MAP3K10" 69.133870347009 -0.124909929422993 0.17731305578941 -0.704459854165195 0.481146442703208 0.699759390011553 0.719341463092511
"ZKSCAN2-DT" 22.1577844860344 -0.211916391800958 0.300848770263106 -0.704395074028814 0.481186772825461 0.699759390011553 0.719341463092511
"DENND2C" 14.9365711694895 -0.2526674995846 0.358654367755733 -0.704487446132772 0.481129265350966 NA 0.719341463092511
"LINC01719" 14.9952860267355 -0.235833412972523 0.334800447521901 -0.704399933506947 0.481183747399855 NA 0.719341463092511
"HELZ" 627.641568069606 0.0569639803196884 0.0809191583168402 0.703961601981141 0.48145668655592 0.70007517103654 0.719671281777538
"ARFRP1" 201.574477616473 0.0900017338449526 0.127922888977911 0.703562392657452 0.481705338491545 0.700146505712541 0.719765408051966
"TXLNGY" 34.1699008231479 0.158785623990573 0.225680539601144 0.703585804390588 0.481690754306813 0.700146505712541 0.719765408051966
"RANBP6" 135.78884767285 -0.0857192864260197 0.121839280563656 -0.703543931230246 0.481716839085255 0.700146505712541 0.719765408051966
"NOB1" 733.775003630254 -0.0651247497747606 0.0925552451285681 -0.703631109012742 0.481662532773514 0.700146505712541 0.719765408051966
"DMAC2L" 204.591673549 -0.0801995334006245 0.114009102644525 -0.703448510165745 0.481776284264872 0.700156201483411 0.719780571631167
"FUOM" 183.346077764459 -0.100108339893215 0.142343055222273 -0.703289245386038 0.481875511532923 0.700187363034845 0.719822996112546
"NDUFB8" 850.505957770208 -0.042666415209072 0.0606707970461723 -0.703244679258154 0.481903279706879 0.700187363034845 0.719822996112546
"MTHFSD" 124.781511632189 0.088965471748103 0.126550573032394 0.70300331018912 0.482053686584452 0.700295657908358 0.719944714814506
"PTCH1" 149.133596486003 0.102716963829655 0.146121540585023 0.702955658819427 0.482083383106734 0.700295657908358 0.719944714814506
"NEDD4L" 378.128989105232 0.081786481384989 0.11637382755548 0.702791023574424 0.482185992098751 0.700357628608281 0.719945186289924
"SENP2" 360.255519354153 0.0546430969795889 0.0777596579201864 0.702717815910087 0.482231622622797 0.700357628608281 0.719945186289924
"VILL" 14.763134617624 -0.249419748257457 0.35490524016021 -0.702778432194647 0.482193840170744 NA 0.719945186289924
"COL14A1" 33.3919543521374 0.21575590544179 0.307069638595795 0.702628584279527 0.482287244100347 0.700361741186438 0.719954611093872
"PRR22" 14.1299198282375 0.26951506236152 0.383773619126498 0.702276156904581 0.482506959605425 NA 0.720208967204949
"POU6F1" 15.9732733373698 0.208786722426272 0.297439484970951 0.701946893320713 0.482712283138457 NA 0.720441791485701
"SH3BGRL3" 2700.10201294859 0.0529274447798758 0.0754805285686751 0.701206599682465 0.483174091769192 0.70157280020815 0.72105732971402
"KRT6A" 129.673134783681 -0.112545081149524 0.160578535623515 -0.700872508972135 0.483382582161588 0.701798721551519 0.721294745236724
"ERF" 365.03797896244 0.117576421445653 0.167793596235885 0.700720552412285 0.483477427300774 0.70185961571281 0.721362550175618
"RTF1" 984.461257044598 -0.0522878022449133 0.074634891245313 -0.700581207696164 0.483564409514189 0.701909083263101 0.721418610740439
"CDKL1" 24.8200349320071 0.192941929036459 0.275520846725735 0.700280691386381 0.483752027689629 0.701960505999185 0.721487112821612
"NSDHL" 643.601005169442 0.0667153894662452 0.0952550631301837 0.700386806474174 0.483685773466631 0.701960505999185 0.721487112821612
"RBM43" 37.5090120019482 -0.172471819137306 0.246293237364652 -0.700270218471129 0.483758566846352 0.701960505999185 0.721487112821612
"INS-IGF2" 19.2076410389782 -0.206630230125527 0.295168841846166 -0.700040793036066 0.483901829237948 NA 0.721627066561462
"FHAD1" 61.7095476840518 -0.133873703049692 0.191287070820724 -0.699857562120127 0.48401626245712 0.702195819094924 0.721665703695521
"CYB561D1" 40.6953928093365 0.138263010333208 0.197563453627952 0.69984102724577 0.484026589705516 0.702195819094924 0.721665703695521
"RNF182" 143.463486270867 -0.0821600446283888 0.11741242328626 -0.699755974102303 0.484079713554181 0.702196103184268 0.721671216827098
"CLPTM1L" 1283.76961151288 0.0583140644300671 0.0833550751775291 0.699586249617916 0.48418573222905 0.702266779851052 0.721754293864778
"RBM26" 751.677999726496 -0.0634890433701182 0.0907623616244661 -0.699508499269855 0.484234303314798 0.702266779851052 0.721754293864778
"ABHD17AP4" 10.019716230764 -0.28977830339069 0.414383820660321 -0.699299270248843 0.484365022996448 NA 0.721875441540384
"CCDC57" 65.2936240813124 -0.112491001023302 0.160930058281305 -0.699005532121714 0.484548573573143 0.702645745501682 0.72207529319672
"SRCIN1" 72.6087183991287 -0.136520400478279 0.195376366158079 -0.69875596093245 0.484704554806232 0.702795117881342 0.722234024362261
"PRC1" 359.090695519877 -0.114360942180219 0.16372947071144 -0.698475000763732 0.484880186606826 0.702972946750383 0.722422000474109
"CCDC116" 10.0146533927925 -0.331315395727147 0.474427084221633 -0.698348401147288 0.484959336914618 NA 0.722466205314798
"ZNF487" 70.7664181133335 0.125267491850362 0.179406919447861 0.698231106335713 0.485032676087121 0.70311718899124 0.722501744903903
"TDP1" 217.87091469898 0.0712241519517491 0.102040280424951 0.698000354910173 0.485176972110987 0.703176619033635 0.722578515097619
"STX7" 306.369431485359 0.0547876339904851 0.0785022902385345 0.697911281620054 0.485232678620105 0.703176619033635 0.722578515097619
"AFF3" 195.321092206737 0.0988025316959312 0.141557822278751 0.697965891996928 0.485198524834603 0.703176619033635 0.722578515097619
"CMSS1" 322.092778197419 -0.0739845790687612 0.106041080901431 -0.697697330504699 0.485366497972986 0.703293723089516 0.722630873823014
"ASAP1-IT2" 10.9621569798449 -0.334616519267255 0.479601617615828 -0.697696811221539 0.485366822791747 NA 0.722630873823014
"SH2B3" 83.3703293779984 0.149198164393547 0.213876897280842 0.697588969591391 0.485434281764988 0.70331512680748 0.72265762113077
"TACC1" 258.056284454983 0.0663588928162397 0.0951547347076721 0.697378780153221 0.485565777705323 0.703386312382941 0.722751710717404
"MICALL2" 58.1386219815125 0.134584783165918 0.193041622492383 0.697180128452495 0.485690073276958 0.703386312382941 0.722751710717404
"MT-CO1" 18983.9548673463 -0.0761984378415773 0.109282146656783 -0.697263369842922 0.485637987377481 0.703386312382941 0.722751710717404
"COX7CP1" 20.5362574129174 -0.196360294395642 0.281652793210728 -0.697171478958948 0.485695485621476 0.703386312382941 0.722751710717404
"R3HDM4" 367.949838664201 0.0707466067758852 0.101498790402075 0.697019210727842 0.485790771472407 0.703447518568481 0.722819836366923
"FBXO2" 27.7204252917852 -0.203355421569865 0.291916240210757 -0.696622501793826 0.48603907001904 0.703730256678228 0.723115596224577
"BID" 78.1019279528731 0.117603804257715 0.168937984599809 0.696135949154962 0.486343695083733 0.70389071487662 0.723301410169365
"TSC22D1" 952.138081197127 0.0598708852681618 0.0860082220127929 0.696106533387664 0.486362115269011 0.70389071487662 0.723301410169365
"DCUN1D4" 287.592647122346 0.0783624671388467 0.112564576753509 0.6961556592572 0.48633135280745 0.70389071487662 0.723301410169365
"NPB" 37.9216197928938 -0.171777839043544 0.246707207022158 -0.696282208845712 0.486252112707725 0.70389071487662 0.723301410169365
"PPM1F-AS1" 12.4537025157616 0.30046603160181 0.431697371714377 0.696010796657357 0.486422068324423 NA 0.723316897810867
"KLHDC4" 135.87588490949 -0.0863263911135188 0.124169586318922 -0.695229755310568 0.486911327783208 0.704507211682694 0.723803212893185
"ARHGEF16" 181.970633695507 -0.0985412240385389 0.141722617353434 -0.695310500742392 0.486860734958583 0.704507211682694 0.723803212893185
"CFAP300" 78.8937292837181 -0.141139198183824 0.203027681707428 -0.695172190298718 0.486947398140522 0.704507211682694 0.723803212893185
"ZFP3" 12.1228334583222 0.259182429738246 0.372749750906423 0.695325561205574 0.486851298808726 NA 0.723803212893185
"MAPK14" 229.603252392657 -0.0653026843028248 0.0939825317626087 -0.694838530927996 0.487156498231966 0.704510239222373 0.723827303344122
"ZNF141" 120.746920060245 -0.0874607898528814 0.125873668366406 -0.694829911513275 0.487161900552201 0.704510239222373 0.723827303344122
"GSTM4" 70.02669641064 -0.12152988756853 0.174894808511215 -0.694874185249112 0.487134151807768 0.704510239222373 0.723827303344122
"FAM53B" 105.271558053306 -0.0966751980324254 0.139116676455342 -0.694921705259825 0.487104369397177 0.704510239222373 0.723827303344122
"AHI1" 355.688217275271 -0.075249032589132 0.10839513749445 -0.694210407666903 0.48755026664112 0.704967212418386 0.72427876211102
"BZW1P2" 26.1425910456746 0.176173543113609 0.253795192625041 0.694156344300379 0.487584166816244 0.704967212418386 0.72427876211102
"PLCD3" 184.148935031906 0.113183969118234 0.163082532348417 0.694028768675376 0.487664167544239 0.705006048905897 0.72427876211102
"LGALS7" 13.2133797863773 -0.244530028842823 0.352327865761244 -0.694041126478851 0.487656417844363 NA 0.72427876211102
"SUCO" 658.695022117498 0.0764510121141126 0.110172238813443 0.693922651817658 0.48773071720332 0.705025433115761 0.724303926147851
"TBXAS1" 10.3130837216552 -0.279551525224516 0.402916485299344 -0.693820023315315 0.487795083852259 NA 0.724325843519458
"NUP35" 133.298008010706 -0.0801071752008179 0.115500635985096 -0.693564797436743 0.487955176551422 0.705142270104378 0.724371305556831
"LRRC58" 471.289949006986 -0.0557766141774893 0.0804329414687566 -0.693454860147756 0.488024144425899 0.705142270104378 0.724371305556831
"CHKB-DT" 51.5324616864586 -0.143518769354311 0.206925733114365 -0.693576227539521 0.487948006311692 0.705142270104378 0.724371305556831
"MTND4P12" 392.33791637424 -0.0676676837044696 0.0975718150561462 -0.693516705265053 0.487985345966745 0.705142270104378 0.724371305556831
"SUGT1" 764.301760611759 -0.0542609464101543 0.0782607973876442 -0.693334954682189 0.48809937171436 0.70517416579924 0.724409323683815
"NONO" 5197.50336875495 -0.0488030769666692 0.070415321453674 -0.693074688280399 0.488262681335033 0.705256504438964 0.724504411602929
"SKIC2" 131.65457071261 -0.0783680989767684 0.113071986468085 -0.693081473357577 0.488258423521803 0.705256504438964 0.724504411602929
"PSMB4" 3937.14924816039 0.0359413973106084 0.0518686540922408 0.692930979984403 0.488352866748939 0.705309980748767 0.724564597845875
"ZMIZ1" 424.991025664771 0.0656879566830993 0.0948315041718177 0.692680742088457 0.488509927191328 0.705383239447905 0.724650355269794
"MRPL30" 558.493713138176 0.0488826036492031 0.0705664896307557 0.692716952550493 0.488487198208552 0.705383239447905 0.724650355269794
"DNAH14" 158.812828129111 0.0950663033839838 0.137328076261201 0.692256863797943 0.488776034191792 0.705559229390431 0.724773285461103
"WDR46" 367.901076631589 -0.0588826649961938 0.0850619810820622 -0.692232466810145 0.488791352779637 0.705559229390431 0.724773285461103
"JMJD7" 36.3723166990167 -0.143745397457927 0.207651906775049 -0.69224212621196 0.488785287721474 0.705559229390431 0.724773285461103
"FLJ16779" 10.2480564922224 -0.314517713055757 0.45427902679612 -0.692344780418208 0.488720834503777 NA 0.724773285461103
"SETDB1" 411.627989241355 0.0578657452150095 0.0836475051059416 0.691780886252627 0.489074941721436 0.705860301172215 0.725093065264547
"AGAP9" 20.9997351063655 -0.199574076603931 0.2885140381075 -0.691730904717953 0.489106335168175 0.705860301172215 0.725093065264547
"HMGB1P1" 15.3859389915974 -0.229254002442493 0.331509191897346 -0.691546442891644 0.489222205201158 NA 0.725191209963666
"FBF1" 47.0911360800616 -0.144724254325478 0.209351621861378 -0.691297507221161 0.489378598031276 0.706116583042976 0.725293212429703
"KANTR" 164.672383263194 -0.0846032863674282 0.122386639160023 -0.691278778043801 0.489390365650122 0.706116583042976 0.725293212429703
"ACOT7" 505.004339125693 -0.0860838384886793 0.124548845202216 -0.691165288196083 0.489461675044917 0.706142675382874 0.725325273249856
"PDCD4-AS1" 33.5635985494251 0.147050208683705 0.21287272159975 0.690789348577001 0.489697930193708 0.706406702172439 0.725601733180265
"RPS6KA1" 158.315611018202 0.091256286493449 0.132131746922262 0.690646181701802 0.489787917987868 0.706459698624163 0.725661429785983
"TOR3A" 335.610099011224 0.0628643148136289 0.0910423160264421 0.690495558080605 0.489882602338455 0.706519457030577 0.72572807190988
"MILIP" 56.990797928636 -0.124690787951947 0.180614588036548 -0.690369417594969 0.489961903786441 0.706557019297252 0.72577191409007
"MEGF8" 261.588574565227 -0.0690474903182345 0.100032551583586 -0.690250215806395 0.490036849391526 0.706588292672251 0.725809295796883
"PCTP" 110.454461779756 -0.0856958590306669 0.124188440517733 -0.690046985640587 0.490164640281939 0.706695749035045 0.725924932828542
"CENPU" 242.263299749828 0.0921870706651779 0.133615945235726 0.689940639214437 0.490231517933437 0.70671536981668 0.72595034415275
"NEXMIF" 37.3949449804059 -0.166730010500988 0.241817712120455 -0.689486345061175 0.490517263330745 0.707028545846069 0.726282558809997
"ARPC2" 2676.83779787805 -0.0439177575201241 0.0637019340019746 -0.68942581113413 0.490555345180754 0.707028545846069 0.726282558809997
"DERA" 175.492905348586 -0.0804929028172459 0.116854026940606 -0.688832939049317 0.490928404581767 0.707489370365664 0.726761191858297
"HERC4" 301.255366860389 -0.0634569343661298 0.0921391780855561 -0.688707406389133 0.491007414424544 0.707526378534856 0.726804466546306
"FAH" 166.331480970134 -0.0868022527396041 0.126127743292291 -0.688209036916224 0.491321153915789 0.70790158003918 0.72719515137602
"CYB5A" 256.489873384878 -0.0860718855177861 0.125101217484296 -0.688017968558865 0.491441466088744 0.707998037854204 0.727299497908144
"ELAVL2" 84.592095085621 -0.142527839391713 0.207211307831176 -0.687838134335011 0.491554718787324 0.708084305553901 0.727393376812984
"ARMC10" 483.849281288639 0.0567330079284003 0.0825159862676466 0.687539596804705 0.491742757208909 0.708278271619867 0.72739870534929
"ODF2" 586.558710683785 0.0778018016433828 0.113176634167042 0.687436962726354 0.491807411766878 0.70829449977325 0.72739870534929
"GABRR2" 11.8122173265265 -0.301609936583481 0.438666708886362 -0.687560579532408 0.491729539656233 NA 0.72739870534929
"ZFP69B" 16.820648704499 -0.220643516703595 0.32094286300472 -0.687485350625635 0.491776929137465 NA 0.72739870534929
"DNAJB6P1" 14.8172128420333 -0.245430261015117 0.356948398860142 -0.687579106108499 0.4917178694543 NA 0.72739870534929
"JUP" 896.482303184432 -0.0474563506994727 0.0690906139963644 -0.686871167507209 0.49216391756182 0.708730999054886 0.727852259730592
"THUMPD3" 391.763271536912 0.0877707050143165 0.127862187395007 0.686447704380068 0.492430831024555 0.709038401910438 0.728173239192782
"CUX2" 25.8163130520112 -0.199834716068767 0.29128187877823 -0.686052688574261 0.492679883783326 0.709320023673726 0.728467745126111
"FBXO10" 149.606772082208 0.0768270864690053 0.112021897203996 0.68582204360546 0.492825333902999 0.709452441936967 0.728609021903371
"NUS1" 504.980202389749 0.0771010196836035 0.112490415000761 0.68540079333054 0.493091043579012 0.709582900632988 0.728764132233607
"MGAT4B" 1538.39381299852 -0.0602086028432878 0.0878258486530541 -0.685545357849429 0.492999848778492 0.709582900632988 0.728764132233607
"TMTC2" 52.2760877791243 0.128647787196313 0.187714034228091 0.685339206124532 0.493129897025412 0.709582900632988 0.728764132233607
"COA3" 824.540711526399 -0.0630837313353068 0.0920443971538396 -0.685361991451484 0.493115522282534 0.709582900632988 0.728764132233607
"H6PD" 220.431163118465 -0.0740341709095876 0.10810004343401 -0.684867170796116 0.493427743832495 0.709934484050071 0.729130501740538
"TDRD7" 46.826818117454 -0.157668099658764 0.230260420747479 -0.684738172313488 0.493509156586124 0.709974623772295 0.729177008228496
"UBE2R2" 2609.45453917345 0.0319171900057266 0.0466210985464024 0.684608278244648 0.49359114182337 0.710015578290215 0.729224351083985
"PLXND1" 191.109830912725 0.233813117986638 0.341690706933219 0.684282929685691 0.493796524067686 0.710157017323143 0.729380176824712
"NUDT9" 207.427646742913 0.0705676250181705 0.103120650718302 0.684320982525046 0.493772500153301 0.710157017323143 0.729380176824712
"COPS7B" 543.665717432591 -0.0579852988937489 0.0847513751823714 -0.68418121557289 0.493860742350224 0.710172389850468 0.729401244088167
"PDIA4" 5485.62034065776 0.172457253206983 0.252099805808219 0.684083244943778 0.493922601370151 0.7101843667907 0.729418822960005
"NTHL1" 285.464214477021 -0.0677064906577008 0.0989896176664583 -0.68397567597276 0.493990525593983 0.71020506101597 0.729445354388931
"TMEM121" 35.5924760525262 -0.206028778319502 0.301305240210832 -0.683787570954083 0.494109316163898 0.710221917393981 0.729473217928117
"NSUN6" 125.43953916298 -0.0893766788813915 0.13070198311833 -0.683820373256885 0.494088600017168 0.710221917393981 0.729473217928117
"ZSCAN32" 129.682449816161 0.0840909208709435 0.123067743789101 0.683289692992571 0.494423805793369 0.710443044672439 0.729716161769835
"CLMN" 48.0274283780898 -0.119417822951138 0.174749482451287 -0.683365817603643 0.494375713985233 0.710443044672439 0.729716161769835
"PGBD4" 31.9850841722304 0.165794053543092 0.242593249700677 0.683424018383267 0.494338947265145 0.710443044672439 0.729716161769835
"MMS19" 577.273402357968 0.0540922488018739 0.0792192272175606 0.682817173327377 0.494722376569784 0.710641161753067 0.729935470927184
"PCDHGC5" 42.9133658387509 0.12796035437014 0.187396151521856 0.682833416433397 0.494712111446818 0.710641161753067 0.729935470927184
"NAA80" 50.0412199466976 0.125816035450236 0.184238314557168 0.682898319780258 0.494671095745916 0.710641161753067 0.729935470927184
"HENMT1" 31.3238059185298 0.201820590811132 0.29566440325135 0.682600233885987 0.494859486265209 0.710761156682963 0.730063995044793
"MPPE1" 89.8575626840303 -0.105045277461057 0.153942840914266 -0.682365460044736 0.495007890505102 0.710888220863459 0.730205051236163
"ZBTB34" 162.088227399011 -0.090303337833665 0.132353161137194 -0.68229075193798 0.495055119662131 0.710888220863459 0.730205051236163
"ZNF597" 42.3687864622266 0.141245377061881 0.207133456242445 0.681905181442809 0.495298908850341 0.711161322913146 0.730490845265033
"YY2" 28.3898540710716 -0.171394177581278 0.251418682547545 -0.681708200220426 0.495423481225178 0.711263210195265 0.730600772585479
"HDAC10" 94.1106618009341 0.102045739069932 0.149792147826699 0.681248920924703 0.495713997802894 0.711522815205709 0.730862162998215
"GALNT16" 118.711957620972 0.0909907701691311 0.133659923013608 0.680763299256633 0.496021276099658 0.711522815205709 0.730862162998215
"WDR91" 84.8345621620376 -0.108322816609538 0.159223200369983 -0.680320558548197 0.496301509905301 0.711522815205709 0.730862162998215
"FKBP15" 167.235030900783 -0.083229995888083 0.122311478374606 -0.680475757419699 0.49620326679181 0.711522815205709 0.730862162998215
"CTU1" 102.334051166942 0.10115021238159 0.148668128338495 0.680375905125316 0.496266473537376 0.711522815205709 0.730862162998215
"SLC25A37" 583.214938785721 0.0490834778653263 0.0721127583800002 0.680649013683259 0.496093605345701 0.711522815205709 0.730862162998215
"LYSMD1" 60.4774533404612 0.136691558167212 0.200914584928979 0.680346617024004 0.496285013791365 0.711522815205709 0.730862162998215
"TMEM67" 225.980690631466 -0.0650904201523553 0.0955559542440558 -0.681175973462735 0.495760149001432 0.711522815205709 0.730862162998215
"ASPSCR1" 305.944741980495 0.0597358375782264 0.0878004022580998 0.680359497700543 0.496276859888011 0.711522815205709 0.730862162998215
"MAN1B1" 304.518784335449 -0.0692818106456245 0.101769154839791 -0.680774157500772 0.496014404408535 0.711522815205709 0.730862162998215
"ZNF114" 21.3171612836288 -0.207947615853955 0.305540993901391 -0.680588268037996 0.496132052442102 0.711522815205709 0.730862162998215
"RPP25" 55.4545705545267 -0.125560836921786 0.184520171747481 -0.680472144225067 0.496205553877927 0.711522815205709 0.730862162998215
"SDHD" 205.208227845124 0.095699629061765 0.140571913553056 0.68078769537163 0.496005836974123 0.711522815205709 0.730862162998215
"LINC02449" 19.8775524086821 -0.208645727950801 0.306669195048701 -0.680360894799579 0.496275975481423 NA 0.730862162998215
"NOL3" 53.9756435219964 0.128991486059046 0.189683391652088 0.680035742378745 0.496481829614941 0.711704422852666 0.73105397279223
"RAB30" 133.198633079884 0.0983269519793635 0.144647595712637 0.679769003383256 0.496650736174963 0.71173940572051 0.731105699199328
"DNAAF3" 37.4387778436529 -0.153728079772469 0.226156164402277 -0.679743044717652 0.49666717556045 0.71173940572051 0.731105699199328
"PET100P1" 35.4009022364191 0.153004131932263 0.225052820791171 0.679858761131623 0.496593895649582 0.71173940572051 0.731105699199328
"ABCA13" 195.046565641969 -0.0830265382512569 0.122187586441072 -0.679500599607136 0.496820727836836 0.711805679936425 0.731184300690015
"SNHG31" 1624.07525129172 -0.0359201976266476 0.0528602230135633 -0.679531707942868 0.496801024000415 0.711805679936425 0.731184300690015
"NFYA" 140.608539819686 0.0898417584517136 0.132242860842767 0.679369441035711 0.496903807482468 0.711847836504687 0.731232865657278
"NSUN4" 125.096505470893 -0.0900473482753741 0.132587646965649 -0.679153377680079 0.497040684425067 0.711890182475155 0.73128688364474
"DPH3" 895.623208245875 -0.0501025805208763 0.0737664283975644 -0.679205725548325 0.497007520011155 0.711890182475155 0.73128688364474
"DLEU2" 257.862389400479 -0.0820521106808581 0.120876209371965 -0.678811083729172 0.497257570037604 0.712123940165036 0.731532270037184
"MYBBP1A" 269.681401966321 -0.0866395458341876 0.127669864309892 -0.678621742903151 0.497377562552506 0.712218901498554 0.731635078665035
"GTF3C3" 409.584649133751 -0.0497023327376444 0.073268721938179 -0.678356758830611 0.497545518971427 0.712382516748751 0.731808413669971
"PANK3" 1382.53117093963 0.0487605758245426 0.0719260279333389 0.677926714787225 0.497818160585971 0.712695968112019 0.732091619366269
"ADM-DT" 12.1078726356302 0.288469656439831 0.425537446194005 0.677894880979089 0.49783834591382 NA 0.732091619366269
"FAM13B" 184.483018967569 0.0794102823904789 0.117162173637074 0.677780890583877 0.497910629041729 0.712720869691202 0.732098046436673
"SYNE1" 251.331148832588 0.0951824711942155 0.140443085551485 0.677729849215843 0.497942996997644 0.712720869691202 0.732098046436673
"ZNF136" 78.0860036213966 -0.102018504054261 0.150549195923065 -0.677642304422507 0.497998516259668 0.712723442849732 0.732105954078475
"CCNE1" 47.2295320550105 -0.133876783255403 0.197663242131171 -0.6772973154339 0.498217333852308 0.712959698869439 0.732280178334764
"LINC00663" 13.7544843102702 -0.26169767340024 0.386342455307166 -0.677372289287167 0.49816977552697 NA 0.732280178334764
"OR7E38P" 62.2878553247454 -0.120569598501318 0.178107248820387 -0.676949418397381 0.498438047727772 0.713198617256724 0.732530843973145
"HK1" 506.586615032673 0.0515051730926595 0.0761102955950111 0.676717554307273 0.498585176505688 0.713332204971526 0.73267332549915
"LYAR" 216.59998470002 0.0703203277450001 0.103927813671677 0.676626643635094 0.498642869946084 0.713337821390413 0.732684365913532
"NDUFA9" 396.890204626182 -0.0509968139715738 0.0753803064764721 -0.676527018200583 0.498706097996705 0.713351353328548 0.732703535605745
"BORCS6" 214.1269409757 -0.108919410767545 0.161035467165491 -0.676369079959337 0.498806343453226 0.713417826497838 0.732777082277951
"COL26A1" 195.855630612866 -0.0950361757571785 0.140652597618938 -0.675680203323758 0.499243707621485 0.71396639743605 0.733150024850155
"ZNF600" 33.3745039525037 -0.158939485265668 0.23529344059931 -0.675494756083455 0.499361481894034 0.713980900990209 0.733150024850155
"FAM66D" 126.536413607518 -0.0898281486222584 0.132965678146513 -0.675573951672536 0.499311184366605 0.713980900990209 0.733150024850155
"MDN1-AS1" 16.7514078836763 -0.216672874507744 0.320585328562471 -0.675866470494211 0.499125427480317 NA 0.733150024850155
"ING2-DT" 19.1836610914769 0.212137356047587 0.314021285650925 0.67555088059669 0.499325836648196 NA 0.733150024850155
"APP-DT" 11.0340793323389 -0.28115108086939 0.416129728566291 -0.675633249847472 0.499273525551365 NA 0.733150024850155
"CYTH1" 77.2267696532083 0.111147643603109 0.16466925827173 0.674975066807539 0.499691605990964 0.714032136679469 0.733160689882285
"ATG2A" 212.090357087897 -0.0761237682516665 0.112724071372299 -0.675310670781656 0.499478405815667 0.714032136679469 0.733160689882285
"STBD1" 31.7970286589228 0.140031070634337 0.207397581783309 0.6751817905989 0.49956027421467 0.714032136679469 0.733160689882285
"SLF2" 903.880861416184 -0.0610123599599542 0.0903679964994886 -0.675154505171523 0.499577607616773 0.714032136679469 0.733160689882285
"CRIP2" 374.83555470507 0.106589838421654 0.157891863242903 0.675081262786005 0.499624137318668 0.714032136679469 0.733160689882285
"NUTM2E" 47.0417707938574 0.123512764440155 0.183000850240558 0.674930003209248 0.499720237361037 0.714032136679469 0.733160689882285
"ZNF165" 14.1329576840477 0.229702301405253 0.340185712197059 0.67522618725443 0.4995320713777 NA 0.733160689882285
"KICS2" 26.8626643469731 -0.180281807059787 0.267176382521338 -0.674767003574461 0.499823807220505 0.714103214558953 0.733238964053712
"MIR130AHG" 43.1582228934633 -0.137729226863258 0.204147614162121 -0.674655089301615 0.499894924071023 0.714127916189325 0.733269618882962
"ABHD18" 117.567746516541 0.0843658038043506 0.125072476634522 0.674535326032427 0.499971034579075 0.714146138915085 0.733298909681114
"NUDT18" 26.5714893900657 -0.181487112176989 0.269082822644645 -0.674465617661014 0.500015337633393 0.714146138915085 0.733298909681114
"AP1S1" 1074.43187028279 -0.054520386751448 0.0808745388623923 -0.674135364706243 0.50022525772856 0.714369052129689 0.733459428408787
"PTPRE" 15.5071930475733 0.224917570441309 0.333626435838503 0.674159917441864 0.500209649559967 NA 0.733459428408787
"MRM3" 105.348295061602 0.103841508204516 0.15415105490069 0.67363475567141 0.500543551107046 0.714696518187674 0.733732572683159
"SHISA9" 220.585235298211 -0.103063360361879 0.15300260367753 -0.673605271313531 0.500562300972327 0.714696518187674 0.733732572683159
"EIF2AK3-DT" 11.867550721998 0.258297079715219 0.38343001110258 0.673648572714661 0.500534764620251 NA 0.733732572683159
"FAM153CP" 20.0945204445501 -0.19679192141953 0.292231349975832 -0.673411396264657 0.500685600401706 NA 0.733839635762428
"GLA" 290.964997547336 0.0902226449175705 0.134016091195889 0.673222477334407 0.500805763356764 0.714902659484725 0.733881151592346
"FAM27E3" 24.2296283009395 0.170285132423596 0.252945486347879 0.673208820138427 0.50081445068599 0.714902659484725 0.733881151592346
"NDUFB7" 1140.36268967815 0.0580210110838637 0.0862184971432175 0.67295317137673 0.500977083357742 0.714980955777448 0.733972144702628
"PYCR3" 89.3364109401213 0.0923911423456446 0.137291638637744 0.672955347189252 0.500975699081965 0.714980955777448 0.733972144702628
"TSPAN12" 124.482191853527 -0.0864001906064642 0.128433633503194 -0.672722465679641 0.501123872351767 0.715113522049144 0.734077096694532
"TFIP11" 190.402567119688 0.0777807237469114 0.115641263609458 0.672603544091243 0.501199546397356 0.715144588304337 0.734077096694532
"BMS1P4-AGAP5" 15.4999048774365 0.212666726472583 0.316162975039991 0.672649055271835 0.50117058529589 NA 0.734077096694532
"MTMR9" 539.085643877997 0.0514904589321081 0.0765718414535584 0.672446397457186 0.501299553686322 0.715148138646842 0.734107297931997
"IL27RA" 21.251407223538 0.205036979830382 0.30499973810898 0.672252970122615 0.501422664331814 0.715148138646842 0.734107297931997
"ADCY6" 102.858138147146 -0.0906455461971676 0.134832344825881 -0.672283392491804 0.50140330035335 0.715148138646842 0.734107297931997
"ZNF334" 107.15068174674 -0.104451335802576 0.155392800284934 -0.672176160099117 0.50147155602861 0.715148138646842 0.734107297931997
"LRBA" 158.152500459503 -0.0844645045327735 0.125657000573663 -0.672183039123703 0.501467177236962 0.715148138646842 0.734107297931997
"SIX5" 312.512009629187 -0.0563623493203638 0.0838780566097222 -0.671955832055257 0.501611814905946 0.715271275618786 0.734239008465335
"TGFB1" 110.2908262726 0.164926883469164 0.245565690949827 0.671620220362382 0.501825502238627 0.715345324830757 0.734330943895189
"PLPPR2" 86.3427284014941 0.102371795548899 0.152400786425419 0.671727475625575 0.501757206498219 0.715345324830757 0.734330943895189
"DECR2" 82.1539347996238 -0.103488354481233 0.154078893776961 -0.671658213168632 0.501801309419443 0.715345324830757 0.734330943895189
"FSCN3" 866.032065818903 -0.0402431668591495 0.0599571867766671 -0.671198383757567 0.502094158161709 0.715529356113635 0.734535776544873
"NPM1P6" 24.6210479041397 -0.16137882754026 0.240393823053169 -0.671310208767583 0.502022932532046 0.715529356113635 0.734535776544873
"SRP14-DT" 48.1774338642182 0.127587195037591 0.19009854109349 0.6711634624005 0.502116402006327 0.715529356113635 0.734535776544873
"SON" 2797.77093622809 0.0393780119192434 0.0586836129083236 0.671022283184239 0.502206334196655 0.715580650390616 0.734593737287654
"ZNRD2-DT" 10.9235281150497 0.309105070782153 0.460834712881687 0.670750406038773 0.502379545922522 NA 0.734773489934363
"HMGN2P5" 43.0268104417845 0.153050370672104 0.228227364375753 0.670604820288433 0.502472310947144 0.715882747995678 0.734835558106896
"ABHD11" 101.295601025607 0.0980088593807267 0.14618534449758 0.670442442213141 0.502575786470039 0.71595328670654 0.734913275738512
"ATRN" 164.931616344828 -0.0730388381013841 0.108987639810996 -0.670157076784548 0.502757663050231 0.716032936812729 0.735032005426697
"CHST12" 196.735987364893 0.0659542425195593 0.0984110079662428 0.670191718208832 0.502735582613839 0.716032936812729 0.735032005426697
"NAA35" 516.937585128421 0.0485256980350035 0.0724518853299518 0.669764462498298 0.503007951135971 0.716032936812729 0.735037493018786
"MBNL2" 273.842183139389 0.0935841366380511 0.139745103551579 0.669677393050909 0.503063466045937 0.716032936812729 0.735037493018786
"ZMAT2" 743.201713639367 -0.0393928131454092 0.0588209843144038 -0.669706799445089 0.503044716359382 0.716032936812729 0.735037493018786
"ZNF721" 205.392908055723 0.0714678569058701 0.106707919921162 0.669752132350367 0.503015812560861 0.716032936812729 0.735037493018786
"UPK3BL1" 258.235378542685 -0.0652152563978032 0.0973444263824098 -0.669943404274738 0.502893869193679 0.716032936812729 0.735037493018786
"FAM47E-STBD1" 37.8856939458958 0.128409586514746 0.191677968977885 0.66992355563597 0.502906522754235 0.716032936812729 0.735037493018786
"NAPRT" 198.092260660753 -0.0914951601471879 0.136676711672856 -0.669427578607443 0.503222764067365 0.716126555995866 0.735149503250066
"TCEA2" 688.206908402082 0.0482921338117393 0.0721510062437787 0.669320309249371 0.503291174199552 0.716126555995866 0.735149503250066
"PI4KAP2" 117.233112015948 0.0833650931381281 0.124540668767911 0.669380484004659 0.503252797649876 0.716126555995866 0.735149503250066
"GPR89B" 110.335969330954 0.0852601711408345 0.127460677884109 0.668913523419006 0.503550643074057 0.716418914923701 0.73545493043156
"RASA1" 223.38642975166 0.0682852123715416 0.10213186028554 0.668598537034672 0.503751606060619 0.71647433078969 0.73552772000911
"ANKLE2" 366.233113143159 0.0708916545059837 0.10602971235298 0.668601780885537 0.503749536250809 0.71647433078969 0.73552772000911
"ZNF432" 198.440485182194 0.0748812971533397 0.111996003334383 0.668606869209156 0.503746289543965 0.71647433078969 0.73552772000911
"DRC7" 12.5065639327306 -0.258553103729749 0.387040106016013 -0.668026645587607 0.504116584023274 NA 0.735987025629819
"ENO2" 216.878035593498 -0.0819051619550013 0.122630705245291 -0.667900928981619 0.504196834367498 0.716998056438531 0.736002390990025
"ZNF3" 423.780041079363 0.0504544079020479 0.0755472629458372 0.667852228322561 0.504227923914336 0.716998056438531 0.736002390990025
"DNAJC25" 240.801830813517 0.0778838615244363 0.11670248554685 0.667371060346182 0.504535146469571 0.717174885525529 0.736210437323739
"DOCK4" 35.2636225751562 -0.169547767413723 0.254105340237033 -0.667234176407179 0.504622563984383 0.717174885525529 0.736210437323739
"PRICKLE2" 97.1972405190316 -0.116972907855345 0.175284797031738 -0.667330594758685 0.504560987976768 0.717174885525529 0.736210437323739
"SPTBN2" 84.2668406493404 0.106417870904829 0.159490342445381 0.667237083281536 0.504620707498568 0.717174885525529 0.736210437323739
"RPSAP12" 152.837124627742 -0.0815901756982897 0.122229655077631 -0.667515388523921 0.504442983525966 0.717174885525529 0.736210437323739
"NFKBIZ" 51.5936235319371 0.143712029709056 0.21549618810397 0.666888964364047 0.504843060506327 0.717411405713093 0.736458539959325
"MID2" 30.8939422533099 0.163004846127248 0.244457737561618 0.666801745582551 0.504898777599289 0.717413739146382 0.736466238933788
"MPHOSPH6" 261.489244803233 -0.0716905430288315 0.107549876941158 -0.666579498441028 0.505040768143632 0.717440696064193 0.736515116312117
"SOD1" 1797.88135502028 -0.0480550906001732 0.0720849456196162 -0.666645305578148 0.504998722705267 0.717440696064193 0.736515116312117
"SOCS6" 191.337979195145 0.0743726854496984 0.111589463915457 0.666484835038236 0.505101253636794 0.717440696064193 0.736515116312117
"RPS4X" 12410.0542073364 -0.0343533937054576 0.0515481197135728 -0.66643349740674 0.505134057581641 0.717440696064193 0.736515116312117
"GPLD1" 29.0254813443769 -0.163536076841568 0.245515267490789 -0.666093308627756 0.505351461256757 0.717672643598094 0.736758530784814
"AGGF1" 252.709290750057 -0.0743884505962224 0.111708983826175 -0.665912875118216 0.505466790489224 0.717759596427329 0.736853095839972
"ZNF670-ZNF695" 22.9176721596583 0.171387802824862 0.257593165066477 0.665342975154763 0.50583114933249 0.718200113248517 0.73731063306416
"KREMEN2" 138.141422427368 0.256139844904655 0.385024152237058 0.665256564858173 0.505886406805945 0.718201707768269 0.737317570949651
"NFX1" 200.630325170456 0.0671126850585561 0.100913320578219 0.665052786629257 0.506016731054461 0.718233012827596 0.737360308395827
"DSN1" 137.388232633527 -0.0810871329272352 0.121921907984619 -0.665074343632032 0.506002943661887 0.718233012827596 0.737360308395827
"OTUD6B" 142.984685960712 -0.0864686516364919 0.130104643599104 -0.664608497010534 0.506300933095068 0.718475890303131 0.737625550138388
"COPS9" 2281.50433330863 -0.0539206534349285 0.0811408761590626 -0.664531318705833 0.506350310871657 0.718475890303131 0.737625550138388
"ZNF667" 157.231298832679 -0.0873570395235947 0.131445147745331 -0.66458930604913 0.506313211011116 0.718475890303131 0.737625550138388
"MIR3677HG" 29.3106947324338 0.171369118339732 0.257990376884021 0.664246164564389 0.506532771119032 0.71865792689939 0.737817736543195
"USP12" 176.625899408532 0.0978666956526616 0.147379472575841 0.664045636357531 0.506661102865108 0.718763136410542 0.7379046489396
"SNX24" 612.911518706928 0.0631993230912533 0.0951983528955366 0.663869921789544 0.506773568711304 0.718788457625403 0.7379046489396
"GPATCH2" 364.153634786375 0.061971129717736 0.0933564069680037 0.663812283810103 0.506810462671528 0.718788457625403 0.7379046489396
"ANXA6" 349.172387278331 0.0637948760956537 0.0961189744018756 0.663707415654748 0.506877592197455 0.718788457625403 0.7379046489396
"RCN1P2" 26.4663592634643 0.181232999810807 0.273073202968497 0.663679181408784 0.506895666657365 0.718788457625403 0.7379046489396
"RPS10P13" 11.103745867273 -0.281999700918853 0.424775775262785 -0.663878962364075 0.506767781984941 NA 0.7379046489396
"ARHGAP18" 32.3644844257803 0.167603237193494 0.252633360021908 0.663424803355187 0.507058524808418 0.718865724367736 0.737962189889329
"PCLO" 205.047129503155 -0.0836306160407682 0.126048654445315 -0.663478847979693 0.507023922009588 0.718865724367736 0.737962189889329
"PSMB2" 2813.39098163818 -0.0455966276833517 0.0687419150535665 -0.663301679154864 0.507137361369052 0.718900670294179 0.737962189889329
"IRS3P" 19.427694058464 0.203260158275349 0.306400688341152 0.66338022729582 0.507087066164557 NA 0.737962189889329
"WDR24" 102.911100804609 0.0900052035908601 0.135718632398088 0.663174996686217 0.507218483013326 0.718925666894417 0.737998456277443
"MTMR10" 59.8329390282788 -0.122256920039728 0.184370406707471 -0.663104899658358 0.507263372864901 0.718925666894417 0.737998456277443
"PPP1R7" 600.279933020941 0.0461782695662991 0.0696716253755955 0.662798798181539 0.507459423455013 0.719106589254102 0.738194783878794
"CIZ1" 834.193066004448 -0.0478416555227098 0.0721880678280446 -0.662736335271792 0.507499434324727 0.719106589254102 0.738194783878794
"DDTL" 98.8814014977641 -0.0862333832524951 0.130368052285254 -0.661461007822768 0.508316712508603 0.719762737947502 0.7389054692457
"MBIP" 308.740841928938 -0.062844210385281 0.0949822535645531 -0.661641601739529 0.508200939142557 0.719762737947502 0.7389054692457
"ANKRD9" 308.349130219966 0.0627520874707751 0.0948569081296912 0.661544727822865 0.508263040397309 0.719762737947502 0.7389054692457
"TSEN34" 1194.80570288857 0.0499525175419304 0.0754774443663428 0.661820467840396 0.508086287062538 0.719762737947502 0.7389054692457
"ZNF493" 129.47626933119 0.0830067082414372 0.12543504706336 0.661750524951042 0.508131118412396 0.719762737947502 0.7389054692457
"SULT1A4" 25.4146232046758 -0.164339127358849 0.248424600783174 -0.661525174402052 0.508275575646993 0.719762737947502 0.7389054692457
"LINC00863" 131.309984614606 0.0801747938570239 0.121215951463932 0.66142114869164 0.508342266870287 0.719762737947502 0.7389054692457
"FBXL13" 27.6438847272266 -0.182210675315525 0.275576613392434 -0.661197890025774 0.508485414223513 0.719811778756226 0.738966411175228
"PSIP1P1" 28.2254527018365 0.164073215206016 0.248123393737524 0.661256533431025 0.508447811628631 0.719811778756226 0.738966411175228
"THOC5" 270.830344734053 0.064483742592303 0.0975621878317199 0.660950149083657 0.508644283678667 0.71995985400244 0.739123724720563
"AGO4" 123.057264392213 -0.0844498911300073 0.127801530260184 -0.660789357984059 0.508747408512737 0.720001725333965 0.739168696491812
"ZSCAN30" 103.799339425286 0.0984929646268816 0.149065805828767 0.660734794806137 0.50878240559327 0.720001725333965 0.739168696491812
"BIK" 18.8824917576773 0.202686327019214 0.306791330278432 0.660665106915713 0.508827105570797 NA 0.739168696491812
"ZNF446" 158.20050367577 0.0758439536539977 0.11485617322038 0.660338504474395 0.509036625944254 0.720157150979941 0.739279216249395
"TRAF7" 887.052979981105 -0.0437023614338534 0.0661846385248988 -0.660309739659793 0.509055081170565 0.720157150979941 0.739279216249395
"TOR1AIP2" 462.905735166538 0.0452850447778327 0.0685726981578021 0.660394675933868 0.509000587890825 0.720157150979941 0.739279216249395
"KLHDC3" 799.743010924595 -0.0421221004071868 0.0638401826330594 -0.659805449638141 0.509378685695956 0.720538119536011 0.739602047518561
"ATP1A2" 12.3541108185564 0.251594366803356 0.381283215068017 0.659862162457044 0.509342287522645 NA 0.739602047518561
"PPIH" 506.803067513725 -0.0539800478637113 0.0818364440921661 -0.659608912172647 0.509504833585019 0.720639725711348 0.739679290354685
"TTC29" 13.7999130567155 -0.251578877849085 0.381431680369339 -0.659564715771594 0.509533203368771 NA 0.739679290354685
"SLC35A5" 224.385561765756 -0.0647996469201225 0.0983035482624151 -0.659179124919723 0.509780750208922 0.720876275103577 0.739891524234639
"CHM" 135.140325276673 0.0740661104879383 0.112354961113967 0.65921530970768 0.509757517132526 0.720876275103577 0.739891524234639
"NIPSNAP3A" 175.995298659966 0.0748541934892629 0.113617130051051 0.658828413071417 0.510005959601247 0.721041034316894 0.740071259803002
"HSPD1P1" 106.562496360125 0.0883713803817797 0.134120590365136 0.658894955213019 0.509963225606085 0.721041034316894 0.740071259803002
"KIAA1143P1" 13.5329589289523 -0.240910460833538 0.365715264214377 -0.658737778832002 0.510064168784116 NA 0.740082175138316
"ABHD2" 339.057718133025 0.0522344961942788 0.0793880499432546 0.657964217934756 0.510561124048665 0.721672110883618 0.740582453033435
"PNRC2" 811.348718090735 -0.0455986573808957 0.0692985934944184 -0.658002638748626 0.510536435564866 0.721672110883618 0.740582453033435
"USP27X-DT" 11.4037497017884 0.243937036625628 0.370713545086823 0.658020295882357 0.510525089636096 NA 0.740582453033435
"LRP10" 512.335412305606 -0.0591872243506231 0.0899888782607135 -0.657717103430797 0.510719930041519 0.721819677411402 0.740665643477972
"FBLN5" 15.8910395825875 0.230898319536864 0.351035253449972 0.657763906239037 0.510689850641049 NA 0.740665643477972
"AP3B2" 37.4238328223291 0.184638684156117 0.28084164484588 0.657447666842438 0.510893110544088 0.721833748411972 0.740696088477235
"CNOT8" 433.239318901076 0.0444704835309573 0.0676347512307292 0.65750938270255 0.510853439934855 0.721833748411972 0.740696088477235
"FOCAD" 372.547685862292 0.0620345152685561 0.0943404501764028 0.65756009381512 0.510820844320488 0.721833748411972 0.740696088477235
"SHC2" 221.931531651918 0.084483530992744 0.128521563775179 0.65734907443649 0.510956488530149 0.721846420331113 0.740714425042564
"PPP1R16A" 449.645367328861 0.0495846495062268 0.0754496517688337 0.657188579983731 0.511059667687692 0.721915312096743 0.740716915615246
"ACTRT3" 14.5477155509647 0.237813054366043 0.361839860762873 0.65723288159756 0.511031185845137 NA 0.740716915615246
"SIL1" 236.310587352343 0.0701383635081258 0.106820655143816 0.656599263632076 0.511438622498745 0.722373704321394 0.741192588298181
"DHPS" 262.631401749288 -0.0829546652785538 0.126368560781089 -0.656450186389778 0.511534508583127 0.722432225396248 0.741257975369416
"ARL17A" 336.58828510143 -0.0583641227910377 0.0889347372765115 -0.656257887281714 0.511658208715558 0.72245311356208 0.741290087860276
"FTH1P2" 178.889983990506 0.0733134745634733 0.111710413921685 0.656281469110573 0.511643038406685 0.72245311356208 0.741290087860276
"CCDC146" 64.5140426975482 0.10693098811796 0.163029642318452 0.655899053676925 0.511889077138184 0.722693523981491 0.741547445969725
"RTL6" 188.434866483635 0.0718593561568375 0.109571110671847 0.655823927641363 0.511937419038068 0.722693523981491 0.741547445969725
"RPS7P11" 445.801405796949 -0.0443931356267264 0.0677004086330159 -0.655729212320838 0.5119983695929 0.722702667240026 0.741562165898813
"RPS18P9" 18.5829871005058 -0.201299677657917 0.307104712003251 -0.655475705158788 0.512161523411655 NA 0.741724896184643
"COL9A1" 48.602603688206 -0.161893987385923 0.247063167049616 -0.655273666727548 0.512291572058878 0.723039604947355 0.741839655224802
"ZC3H11B" 28.5944571416421 -0.152973560540869 0.233562233638393 -0.654958458642361 0.512494500442311 0.723249073222864 0.741912770271484
"CCR10" 17.2693970464693 -0.220617558432073 0.336815136733559 -0.655010818609956 0.512460788621862 NA 0.741912770271484
"MIR205HG" 12.8491967804004 -0.276944319224513 0.422823747304195 -0.65498761834034 0.512475725908698 NA 0.741912770271484
"MMP15" 68.4891745923613 0.141569849571875 0.216220969825421 0.654746159385838 0.512631200578456 0.723327987134093 0.741985348907584
"HIGD1A" 909.371919808037 0.0454339527661873 0.0693963569914944 0.654702274526541 0.512659460542842 0.723327987134093 0.741985348907584
"ADAMTS19" 10.1279465630378 0.278891575874694 0.426020313506669 0.654643844513129 0.512697088221945 NA 0.741985348907584
"EIF3L" 1874.87845988259 -0.048120427001064 0.0735554853304855 -0.654205825505175 0.512979208928572 0.723702165552463 0.742320062395052
"COX18" 111.226010474469 0.0944376740421202 0.144406833319775 0.653969565505234 0.513131413606839 0.723838555605451 0.742466729766471
"ARHGEF11" 88.4194402315045 -0.0941144325941129 0.143949504803944 -0.653801711386881 0.513239563773308 0.723838555605451 0.742476059710103
"MVB12B" 234.068547936146 -0.065341814059475 0.0999343349825013 -0.653847489663253 0.513210067173182 0.723838555605451 0.742476059710103
"CMC2" 321.406565153447 0.0540701499203396 0.0827258161190948 0.653606727100745 0.513365209093024 0.723932789503373 0.742510690239449
"TMEM151B" 18.8153009731078 -0.249345508126339 0.381448174638923 -0.653681219899318 0.513317205019018 NA 0.742510690239449
"C18orf32" 372.257606207511 0.0662658045641648 0.101410074084546 0.653444001124765 0.513470079839206 0.723932789503373 0.742515265497895
"CCDC149" 89.445759350515 -0.111013737902206 0.169882549746881 -0.653473461915966 0.513451092645093 0.723932789503373 0.742515265497895
"UST" 117.139867440708 0.0850778351476413 0.130229648122662 0.653290831804346 0.513568801870399 0.723995037128316 0.742584479709813
"FGF14-AS2" 95.269403528998 0.114928733743302 0.17598146094209 0.65307296079967 0.513709243017247 0.724116078103466 0.742713997157622
"CTSW" 25.2629793556464 -0.187528405006553 0.287224320357212 -0.652898768367977 0.513821543032139 0.724197430299308 0.742802806912105
"CDIPT" 457.467009285565 0.0610908378575691 0.0936247829362836 0.652507124092822 0.514074078584981 0.724251921936834 0.742880162045373
"AHNAK" 1457.23581698752 0.0769225309952842 0.117856125046078 0.652681657107003 0.513961530242074 0.724251921936834 0.742880162045373
"HNRNPA0" 4398.84020391954 0.0292517428614829 0.0448302459850409 0.652500164091085 0.514078567036946 0.724251921936834 0.742880162045373
"PCDHGB5" 43.2821904014506 0.12211175110306 0.18710754110876 0.652628698872588 0.513995679225907 0.724251921936834 0.742880162045373
"RAD50" 242.919787388455 -0.102047021327138 0.156415452464308 -0.652410102195141 0.51413664910422 0.724254642019188 0.742890570368205
"SNX6" 624.680311696535 -0.0598479868062814 0.0917452538380723 -0.652327878583358 0.514189679142137 0.724254642019188 0.742893677533578
"CA11" 129.49730820881 0.115136541723978 0.176716879867605 0.651531092050956 0.514703713141174 0.724397023320894 0.743082590867007
"PCNP" 1699.20242139376 -0.0295794456899393 0.0453958616395224 -0.651589035247807 0.514666323019057 0.724397023320894 0.743082590867007
"SLC17A9" 36.051823820792 -0.21712318597647 0.333207502888248 -0.6516155371486 0.51464922209781 0.724397023320894 0.743082590867007
"SDCBP" 3466.68789078468 0.0548096496385945 0.0840881313831703 0.651811958917716 0.514522485934383 0.724397023320894 0.743082590867007
"HDGFL3" 738.054434185556 0.0544053737932992 0.0835086190082005 0.65149411449322 0.514727575099576 0.724397023320894 0.743082590867007
"C8orf76" 175.717801585583 0.068296251258544 0.104786513943178 0.651765658466112 0.514552358664758 0.724397023320894 0.743082590867007
"HAUS7" 78.5530557344241 -0.0942443858749091 0.144611085083344 -0.65170927816905 0.514588736058769 0.724397023320894 0.743082590867007
"RPSAP54" 39.4132499069406 -0.132887890980821 0.203848107366615 -0.651896614089365 0.514467869335632 0.724397023320894 0.743082590867007
"NRBP1" 1423.6503687093 0.0413251519288233 0.0634536703490301 0.65126495759051 0.514875464977646 0.724451457615699 0.743149136431258
"MSI1" 3581.4218069431 -0.0381831032381579 0.0586278016553412 -0.651279805144788 0.51486588221481 0.724451457615699 0.743149136431258
"CANT1" 424.047734935731 0.0721676600022609 0.110830097794829 0.651155791054695 0.514945925017534 0.724473763224563 0.743177369890384
"CCNB1" 1360.70554699286 -0.12885031961585 0.197946700760799 -0.650934413761989 0.515088825324951 0.724597968994394 0.743310134272545
"TRMT61B" 255.898083545348 0.0564909822368952 0.0868032866257537 0.650793125846168 0.515180038248083 0.724649445232964 0.743368291180972
"S100A10" 5688.84059585277 -0.0849154073725212 0.130523275411065 -0.650576742769381 0.515319747507514 0.724769118009349 0.743496406458222
"BAG1" 860.625429451382 0.0551963617490654 0.0848625757432355 0.650420533028249 0.515420617653514 0.724834146110788 0.743568465404501
"TRIM67" 13.5803005728836 -0.246016776937072 0.378319687243147 -0.650288063858957 0.515506165705016 NA 0.743618407968676
"BCAS4" 175.379624164108 0.0691590205303113 0.106369697069811 0.650175965857288 0.515578563896101 0.724979417828254 0.743649373846387
"CRADD" 60.5997876632349 0.11468787650109 0.176427571532119 0.650056425450546 0.515655774558312 0.724998546080072 0.743679706464855
"EXOC3-AS1" 116.325708929318 -0.0948178426128476 0.145876814023568 -0.649985696819022 0.5157014607189 0.724998546080072 0.743679706464855
"CTSD" 1362.06410990056 -0.0442949411557811 0.0681664775431062 -0.649805340576245 0.51581796879292 0.725085504553472 0.743774260551592
"ZNF48" 231.08542936726 0.062617295337696 0.0963861686485432 0.64965021657848 0.515918188047967 0.725149549828624 0.743845310920151
"SAMM50" 450.769710242304 -0.0461375111180185 0.0710666912993205 -0.64921428413904 0.516199880194259 0.725314955574797 0.744031041531725
"ALKBH7" 1093.44215219389 0.0399286966518205 0.0614907458777226 0.649344809237161 0.516115528726208 0.725314955574797 0.744031041531725
"TIMM8B" 1561.19689036985 0.0765905375558682 0.117960630193439 0.649288982521289 0.516151605705368 0.725314955574797 0.744031041531725
"PTCD2" 114.636081386719 0.0821333468871263 0.126558122101227 0.648977288248891 0.516353056376377 0.725449774331496 0.744178361084935
"ERH" 4283.49272674197 0.0534502969519135 0.0823710498827945 0.648896633319203 0.516405190984145 0.725449774331496 0.744180042791107
"AKR1C2" 251.077503273647 0.290557554965737 0.448057524916028 0.648482703242606 0.516672794525734 0.725595211704553 0.74427185012532
"PSMC2" 981.780995034356 0.0401978998225176 0.0619814858009791 0.648546889495227 0.516631293755752 0.725595211704553 0.74427185012532
"ZNF404" 32.462474575944 -0.159517985610577 0.245934594865527 -0.648619547395515 0.516584317575025 0.725595211704553 0.74427185012532
"CARMIL2" 10.8742168388411 -0.26564372778454 0.409590927844497 -0.648558622092805 0.516623708021629 NA 0.74427185012532
"TTC38" 148.870931708594 0.0744129674420343 0.114802745241749 0.648181080385639 0.516867837310421 0.725724847155755 0.744415532920825
"CD320" 223.735161379433 -0.0701546130537266 0.108234768623952 -0.648170767542082 0.516874506729082 0.725724847155755 0.744415532920825
"CLDND1" 540.058278050861 0.0463660570754995 0.0715716123971869 0.647827476879953 0.517096541659359 0.725806825410534 0.744515682218379
"YME1L1" 1175.50342155838 0.0516372073591451 0.079699384331764 0.647899702012695 0.51704982349179 0.725806825410534 0.744515682218379
"PRPSAP1" 444.805350093851 0.0465570787676321 0.0718665588448426 0.647826743286085 0.517097016189068 0.725806825410534 0.744515682218379
"FN3K" 56.5111119865353 -0.118926858529411 0.183631969583419 -0.647637003508723 0.51721975810385 0.725902309400591 0.744618979301352
"DNASE1L1" 100.636961670489 -0.0921974485334874 0.142469169518138 -0.647139650250784 0.517541565549775 0.72612351418664 0.744861941704511
"SLC46A1" 35.0174121572619 -0.161340210280015 0.249290249764036 -0.647198237527259 0.517503651855463 0.72612351418664 0.744861941704511
"CDC25C" 255.823305023565 -0.185272941452541 0.286273166099899 -0.647189340086061 0.517509409580725 0.72612351418664 0.744861941704511
"F3" 58.0979704912703 0.114520954734468 0.177036790437218 0.646876586791038 0.517711820017673 0.726285578531719 0.745033538742169
"BCHE" 10.9441849594039 0.268285269436336 0.414889079645929 0.64664336228202 0.517862786971097 NA 0.745177348237409
"NSMCE4A" 528.143011421483 -0.0503809119269912 0.0779507612592563 -0.646317125235371 0.518073999431049 0.726716827072503 0.745407810966964
"HDDC2" 899.602595441692 0.0584280872601173 0.090442123075827 0.646027373894474 0.518261627653967 0.726903162499754 0.745604298490055
"CALM2" 14093.4837724 0.028716022164799 0.0444710329804611 0.645724199332535 0.518457985675001 0.726959714026989 0.745643623692113
"DLGAP1-AS1" 80.2208479240473 -0.117599434356505 0.18212385556587 -0.645711315473289 0.518466331056258 0.726959714026989 0.745643623692113
"SFXN4" 99.1661136281997 -0.107117492638989 0.165870823292874 -0.645788635472398 0.518416248900376 0.726959714026989 0.745643623692113
"WDR62" 138.596459664583 0.122626344161216 0.189974078170606 0.645489875998198 0.5186097769452 0.726981753178621 0.745643623692113
"RHBDF2" 32.3245703662715 0.204016091732166 0.316019170960725 0.645581377585225 0.518550500806567 0.726981753178621 0.745643623692113
"ZNF439" 77.1434241661085 -0.0991828040928168 0.153668560523177 -0.645433286777341 0.518646438067057 0.726981753178621 0.745643623692113
"SLC20A1-DT" 10.0863321280103 -0.269346163693434 0.41717718032662 -0.645639733895692 0.518512698517661 NA 0.745643623692113
"ADA2" 149.579458898358 -0.109228666828561 0.169256632697539 -0.645343494595878 0.518704612354765 0.726986487651665 0.745653839223385
"LINC02018" 29.721471860396 -0.156029876866482 0.241863402893766 -0.645115693402425 0.518852214629221 0.727115016291568 0.745792595570118
"AGRN" 569.660369415594 -0.0687042563367186 0.106512810369193 -0.64503280026672 0.518905930070744 0.727115016291568 0.745796385959537
"SEC11A" 3376.12606134409 0.0284465291244261 0.0441106056735243 0.644890921130563 0.518997875596224 0.727167052015535 0.74585511629729
"SNTB1" 280.800268008785 -0.0685600704754448 0.106345062477035 -0.644694439765364 0.519125220277923 0.727268669210898 0.745964702418852
"SLC7A6" 125.625366827422 0.105356848864937 0.163459451109777 0.64454424721016 0.5192225748572 0.727328254738725 0.746031176489862
"EPCAM-DT" 29.3682974789611 -0.191078070943866 0.296525859400555 -0.644389232460676 0.519323065058952 0.72739221960907 0.746102142371914
"SGMS1" 113.326677991145 0.0939663824879625 0.145875487186831 0.64415471235146 0.519475114660957 0.727451588157792 0.746173748073255
"PAXX" 214.339878142098 0.0650222570344229 0.100934732190644 0.644201016074527 0.519445092120246 0.727451588157792 0.746173748073255
"ZCCHC4" 47.6422471934811 0.124717439723589 0.193659621394086 0.644003323076813 0.519573279122744 0.727512263231815 0.746241338625928
"WASHC5" 285.671585131238 -0.0549198774668391 0.085291328657705 -0.643909273441453 0.519634267997638 0.727520877324258 0.746255527395841
"SARS2" 106.084676537087 0.0793922847178297 0.1233358952512 0.643707856144639 0.519764894584622 0.727626976517271 0.746369711430966
"PAPOLG" 177.359542525801 0.0732703874839257 0.113861340409338 0.643505400696271 0.519896211519902 0.727734019649139 0.746484864234643
"CD63-AS1" 23.0542121729905 -0.185350684145317 0.288156974219362 -0.64322817328106 0.520076054906389 0.727908958797664 0.746669663489497
"ZNF212" 84.7152297395167 0.0898549547576059 0.139765867788142 0.64289626773404 0.520291411357284 0.728133560598848 0.746905407258647
"NDUFA4" 4374.89060913865 -0.0349709561553873 0.0544137570892808 -0.642685931390619 0.520427911591739 0.728247769548318 0.747027913601158
"PTK2B" 60.3028804330932 0.115745552989466 0.18031847832656 0.641895129460049 0.52094127685291 0.728596960075659 0.747344792914983
"FBXO4" 32.3178885757925 -0.159440477537633 0.24830147130853 -0.642124578229012 0.520792298636672 0.728596960075659 0.747344792914983
"ATP13A2" 340.121499244639 -0.0646740572569918 0.100770745284665 -0.641793975764449 0.521006961652052 0.728596960075659 0.747344792914983
"APLF" 46.0436122679031 0.129536219087753 0.201812508425799 0.641864174317916 0.520961377319578 0.728596960075659 0.747344792914983
"PGBD5" 68.2021267750033 0.118622190549935 0.18477942744565 0.641966436360051 0.520894975824201 0.728596960075659 0.747344792914983
"ZSCAN22" 36.505948140293 0.140086517949347 0.21819210054126 0.642032949872338 0.520851789150714 0.728596960075659 0.747344792914983
"RPL24P2" 17.0145687391871 -0.20639834340335 0.321508699681513 -0.641968144587717 0.520893866663032 NA 0.747344792914983
"FDPS" 4983.98833149327 -0.0646086252029776 0.100689940599664 -0.641659184802351 0.521094495652503 0.728642566802462 0.747396928391178
"FAHD2A" 157.222209578389 0.0731138331872929 0.113963762360103 0.641553347074201 0.521163232568212 0.728661882862521 0.747422095936397
"ZDHHC17" 213.488860169541 0.0733136531953013 0.114305473475278 0.641383574787061 0.521273501895723 0.728739257075927 0.747433408738039
"DHRS3" 15.6015189478664 0.211458979128971 0.329672308726241 0.64142171948256 0.521248725369684 NA 0.747433408738039
"FABP5P1" 11.991203263365 0.223865843887315 0.349094480881062 0.641275803966626 0.52134350668803 NA 0.747460383066764
"ZNF143" 153.607037994998 0.0762111117588065 0.118897039095124 0.640984101360452 0.52153301249135 0.728977662684084 0.74761524791849
"HNRNPCP2" 220.156864282039 0.0634995002024577 0.0990706156831602 0.640951908541043 0.521553928860882 0.728977662684084 0.74761524791849
"CMYA5" 13.670980733007 -0.264571039245682 0.412916370020945 -0.640737588660536 0.52169318811285 NA 0.747741458686142
"BABAM1" 1345.2278069584 0.031663119141373 0.049427864102796 0.640592502146616 0.521787472254735 0.729185156835028 0.747765383917278
"KIF5C" 476.113842925901 -0.0911587107720882 0.142312232536204 -0.640554287902816 0.521812307152465 0.729185156835028 0.747765383917278
"PDSS2" 93.3519074564091 0.0891312403838724 0.139196752060721 0.640325575592391 0.521960956761657 0.729316062491512 0.747904998005589
"IST1" 1036.19386245565 0.0420534824351538 0.0656924047827519 0.640157451599265 0.522070241396809 0.729391943198343 0.747988185127545
"TMEM8B" 188.074944296305 0.0656479085851641 0.102604391558858 0.639815777743842 0.522292373853109 0.729604520220099 0.748216926592341
"CHCHD1" 1083.48905813241 0.0365234925172317 0.0570898791647567 0.639754244562822 0.522332383587133 0.729604520220099 0.748216926592341
"DCP1B" 266.564648261537 0.058388781749894 0.0913208878641206 0.63938035553019 0.522575525317892 0.729867301230916 0.748491783908823
"PTPRB" 12.1321110330775 -0.249975154830058 0.391089072520991 -0.639177037646944 0.522707768260059 NA 0.748607761095157
"YTHDC2" 174.596868066292 -0.0858700041962404 0.13437383405296 -0.639038134183155 0.522798124364618 0.730101338520567 0.748663732233012
"TGFB2" 25.7421812695265 0.19442548860748 0.304350897929708 0.638820157686487 0.522939933305226 0.730153499175894 0.748664977431559
"NOVA2" 790.227442286308 -0.0758937550628721 0.118804610205689 -0.638811532073337 0.522945545275446 0.730153499175894 0.748664977431559
"IRAIN" 15.6541953504914 0.223292298731329 0.349549429161071 0.638800352977939 0.522952818630537 NA 0.748664977431559
"TBC1D23" 264.228366425683 0.0622647057350852 0.0974957217008996 0.638640390048117 0.52305689957307 0.730232125290531 0.748740567712392
"TAPBP" 624.390446358625 -0.0802886361704186 0.125812872521717 -0.638159153043418 0.5233700837335 0.730592476945743 0.749115438936657
"NFS1" 145.546841826515 -0.0874932081304707 0.137224680179081 -0.637590905777957 0.523740017142333 0.73103196290661 0.749571455625878
"TTC31" 156.612439322868 -0.09626207460608 0.151024505373876 -0.637393741947862 0.5238684036651 0.731134242733525 0.749681717329621
"AGAP6" 49.8772790750294 0.118023439739485 0.185198837722978 0.63727959198116 0.523942741698826 0.731161076482416 0.749714618928318
"HMCES" 648.284982371228 0.0448894084092742 0.0704500997273562 0.63718019680593 0.524007475354812 0.731174503106046 0.749733772430731
"HOMEZ" 176.41594699246 -0.0853540717005163 0.134027336112964 -0.636840768278616 0.524228567789046 0.731406079383455 0.749976613588856
"VPS18" 164.892017687671 0.0797718429901953 0.125286294312165 0.636716437565266 0.524309564634662 0.731408488126257 0.749989854003749
"PKD2" 278.170061996549 0.0770195492947737 0.120972695192416 0.63666887120493 0.524340554049056 0.731408488126257 0.749989854003749
"THEM6" 182.350806240628 -0.0691667760903315 0.108853525878443 -0.635411444251884 0.525160106072632 0.732309811100598 0.750935629906676
"EMC10" 826.343956142661 0.0421681708727492 0.0663623853350365 0.635422772401254 0.525152719809664 0.732309811100598 0.750935629906676
"ZNF814" 132.780254949208 0.076920392927778 0.121069887709535 0.635338764931553 0.525207496240461 0.732309811100598 0.750935629906676
"CKLF" 286.020134528342 0.0856390489081839 0.134753615232766 0.635523201067782 0.525087239899643 0.732309811100598 0.750935629906676
"RNF175" 119.676787262286 -0.121861932504581 0.191832116566829 -0.635253025851527 0.525263404769269 0.732310801920334 0.750942032021551
"COL22A1" 44.2987429747788 -0.138901782016132 0.218699087514496 -0.635127396253654 0.525345330508924 0.732348061349364 0.750985624707343
"ICAM3" 37.2097767682771 -0.139438322122776 0.219654390338805 -0.63480780833791 0.525553770068992 0.73240724765403 0.75099973964927
"SMC3" 1500.27498419238 -0.047311663699148 0.0745489252561607 -0.634639111651555 0.525663813383709 0.73240724765403 0.75099973964927
"SF1" 1530.41972922795 -0.0399476651567911 0.0629266111513999 -0.634829437432727 0.525539661946484 0.73240724765403 0.75099973964927
"DPP7" 34.5139552116088 0.145907171883551 0.229829727342304 0.63484899699785 0.525526903893703 0.73240724765403 0.75099973964927
"SETP14" 26.7120137092741 -0.161040740493566 0.253727779938963 -0.63469889080457 0.525624817220381 0.73240724765403 0.75099973964927
"PLAC8L1" 12.8123272557576 0.239919298706427 0.377991138522562 0.634722019262646 0.525609730064512 NA 0.75099973964927
"INTS7" 138.259421198889 -0.0820483589721176 0.129336597430159 -0.634378517777407 0.525833825734374 0.732490273626411 0.751095645621952
"EDRF1-DT" 24.2004684924563 -0.190769180347478 0.300706726668419 -0.634402769971402 0.525818002332268 0.732490273626411 0.751095645621952
"ANAPC5" 575.812153497764 0.0634350426686162 0.100023158576403 0.63420355417152 0.525947988371523 0.73249548202026 0.751111754520013
"CORO2B" 122.660942177981 0.15846000507187 0.24983050376918 0.634270045815831 0.5259046015051 0.73249548202026 0.751111754520013
"ABHD14A-ACY1" 39.3129645333403 -0.131257101440535 0.20703867489767 -0.633973828828886 0.526097901929013 0.732550468607496 0.751178903389939
"TRIM56" 755.126749919275 0.0462784409893578 0.0729955993653571 0.633989465004942 0.526087697421961 0.732550468607496 0.751178903389939
"LINP1" 15.3899947035863 0.318731131156828 0.502888285713273 0.633801065190363 0.526210657953351 NA 0.751266433634192
"POLR1E" 96.1987773374978 0.0819560048699898 0.129337765677562 0.633658734095541 0.526303561131084 0.732735319406206 0.751275829895362
"LITAF" 1220.38715254549 -0.0336601666873623 0.0531251623487281 -0.633601201374365 0.526341116600674 0.732735319406206 0.751275829895362
"SHROOM2" 97.3280265856817 0.150837836776157 0.238170748999898 0.633318060297243 0.526525961736815 0.732757322443895 0.751275829895362
"MAPK11" 80.946521634201 -0.107467947065392 0.169663498930471 -0.633418193912367 0.526460586960536 0.732757322443895 0.751275829895362
"BAHCC1" 113.387504540841 -0.0831856720905684 0.131340533006381 -0.633358721686679 0.526499414415029 0.732757322443895 0.751275829895362
"RAB7B" 15.8148901538058 -0.221902337925222 0.350307498627367 -0.633450151066468 0.526439723792838 NA 0.751275829895362
"KAT5" 392.000627021564 0.0698971496882832 0.110380432709841 0.633238591046503 0.526577848208343 0.732757322443895 0.751276447302132
"UBP1" 420.941092570992 0.0512170088802484 0.0809036637320917 0.63306167505406 0.526693368257657 0.732764357872728 0.751294438250298
"PYM1" 583.708487501844 0.0471091229223233 0.0744131661007528 0.633075104727289 0.526684598689773 0.732764357872728 0.751294438250298
"RHOBTB1" 260.044705286174 0.0653131294466476 0.103252060748172 0.632560057139624 0.527020977822482 0.733030346151036 0.75147878967058
"NSFL1C" 814.138147245111 0.0518829333588572 0.0820066639111657 0.632667284393617 0.526950938343384 0.733030346151036 0.75147878967058
"ZNF441" 51.3145883653203 -0.145513034689704 0.230054622764819 -0.632515152014394 0.527050310690792 0.733030346151036 0.75147878967058
"PPIC" 291.165145175967 0.0937403023784823 0.148231556612136 0.632391000411362 0.527131413177596 0.733066295453582 0.75147878967058
"CCDC60" 12.5404012256379 0.242638969085029 0.383638074975187 0.632468425092382 0.527080834475404 NA 0.75147878967058
"CAMTA1-DT" 15.1828035667067 0.262269488800971 0.414477341271508 0.632771596141773 0.526882807794865 NA 0.75147878967058
"TRAPPC3" 1055.2157788176 -0.0393316160873899 0.0622231788119055 -0.632105540706711 0.527317914921003 0.733171953181403 0.751597898844354
"WBP1" 378.291288342903 -0.0513312076650707 0.0812056937315034 -0.632113406170644 0.527312775661642 0.733171953181403 0.751597898844354
"PEX6" 61.5076845055933 -0.112305221335635 0.177711818079484 -0.631951338685899 0.527418675000317 0.73323520499101 0.751668137987275
"LSM3" 1441.02420761851 -0.0447939706606666 0.0709085120336466 -0.631714999736725 0.527573124791762 0.733304008059364 0.751754859007486
"FBXO48" 48.984441352391 0.141301297591573 0.22371184617682 0.631621883268039 0.527633983638704 0.733304008059364 0.751754859007486
"MYL5" 55.9552312208556 -0.110370549451736 0.174728141566964 -0.631670138890803 0.527602444393161 0.733304008059364 0.751754859007486
"NUDT10" 125.731947250141 -0.0823117110324968 0.130394795846094 -0.631249970509943 0.527877093217812 0.733558382664044 0.752026424673812
"LRRC2" 71.2995532576335 0.109930159319825 0.174168109618706 0.631172719049931 0.527927597623901 0.733558382664044 0.752026424673812
"GANAB" 2721.08492238728 0.0361404761238013 0.057282446428899 0.630917119935862 0.528094717279579 0.733653812584425 0.752135045004549
"CMTM8" 57.1813191628566 -0.118756019320465 0.188233153535538 -0.630898527118626 0.528106874966553 0.733653812584425 0.752135045004549
"NPEPPSP1" 16.6140047997438 0.186245748721776 0.295445176936474 0.630390215379356 0.528439310979304 NA 0.752535099932587
"TTYH2" 101.501478106897 -0.0915751949425102 0.145306429900418 -0.630221215986582 0.528549860229069 0.734100626618232 0.752541315120535
"PHOSPHO2" 43.9134493525294 -0.142141473417859 0.225596894936735 -0.630068394592579 0.528649836942081 0.734100626618232 0.752541315120535
"PITPNB" 372.54620945089 0.0609827107242532 0.0967835697550736 0.630093629306914 0.528633327570306 0.734100626618232 0.752541315120535
"RPL26P30" 31.3226462919428 0.143214853883959 0.227278562314609 0.630129179036757 0.528610070224905 0.734100626618232 0.752541315120535
"SERTM1" 24.2406555095748 0.178853377133456 0.283944703795663 0.629888054760709 0.52876782877276 0.734187627873177 0.752635900556743
"CCDC134" 140.315975606986 0.0796067373649748 0.126425302390352 0.629674091023172 0.528907837267323 0.734269111338912 0.752731974811565
"SELENOP" 100.798796302686 -0.086746215536736 0.137773902656066 -0.629627337720746 0.52893843309134 0.734269111338912 0.752731974811565
"SOX21-AS1" 174.056040247252 -0.0771946990811234 0.122619896342579 -0.629544644740645 0.528992550401547 0.734269111338912 0.752735623078938
"GTF3C2" 367.572391426367 0.0634265273224724 0.100795036574872 0.629262406937651 0.529177278357562 0.734448682076553 0.752857647751651
"WASH3P" 14.8131522949567 0.199515608522724 0.317065848274506 0.629256066550534 0.529181428592233 NA 0.752857647751651
"NSUN2" 247.19955464996 0.0604302938975322 0.0961163260926183 0.628720388660103 0.529532127686548 0.734475314204444 0.752859731881662
"SMARCD1" 1498.90252429447 0.0433152259161757 0.0688985145740735 0.628681564239053 0.529557549958684 0.734475314204444 0.752859731881662
"PSPC1" 382.032676595695 -0.0596207224539918 0.0947989724838682 -0.628917391105029 0.529403139839925 0.734475314204444 0.752859731881662
"POLK" 214.299021599631 -0.0661766764925494 0.105305071418546 -0.628428200096111 0.529723468305366 0.734475314204444 0.752859731881662
"LRRC4B" 398.794440743641 -0.0580952363149066 0.0923841678446038 -0.628844072207552 0.529451143705747 0.734475314204444 0.752859731881662
"UBE2G1" 444.284167343158 -0.0508011783138745 0.0808130752241197 -0.628625728856217 0.529594112114561 0.734475314204444 0.752859731881662
"SRD5A1" 132.30381150655 0.0825113029099112 0.131306389294358 0.628387570119993 0.529750077758523 0.734475314204444 0.752859731881662
"PTPN14" 498.948949225268 0.0623652688234493 0.0992141849676071 0.628592260711624 0.52961602835845 0.734475314204444 0.752859731881662
"MORC3" 102.1373518242 0.0971220498625299 0.154431229378676 0.628901616941609 0.529413467424611 0.734475314204444 0.752859731881662
"CORT" 20.8491334545217 0.18266268356419 0.290678077137661 0.628401994959131 0.529740630540522 0.734475314204444 0.752859731881662
"MIR939" 11.2104425037053 -0.233789331336867 0.371940239888134 -0.628566920877349 0.529632622175036 NA 0.752859731881662
"RANBP17" 50.2848893435101 0.129286689811292 0.205794186159044 0.628232955577156 0.529851344389878 0.734538953607158 0.752884475329175
"CDKN1B" 843.114817702429 -0.0760468415163257 0.121109397500513 -0.62791858506276 0.530057275424769 0.73454458526114 0.752884475329175
"DTD2" 165.349560613617 -0.0772799020417406 0.123078987408738 -0.627888672703314 0.530076871884386 0.73454458526114 0.752884475329175
"GNAQ" 815.887329637144 0.0497615903289271 0.0792478581076455 0.627923473481567 0.530054072913939 0.73454458526114 0.752884475329175
"SNHG5" 2045.95855677834 0.0463886343970033 0.073865910357229 0.62801140841099 0.529996466483772 0.73454458526114 0.752884475329175
"SPNS2" 11.0496739296472 0.248615538374196 0.395898874861284 0.627977380489668 0.530018757897519 NA 0.752884475329175
"MAMDC2-AS1" 40.253231101364 -0.138677335946887 0.220895009344863 -0.627797505965302 0.530136600145299 0.734550629151716 0.752896070296811
"ABL1" 495.020578240687 0.063150926386779 0.100615152322885 0.627648270949498 0.530234379453791 0.73460938932889 0.752961697569034
"EVI5" 363.236551882543 -0.067569273175727 0.107671939111473 -0.627547657572808 0.530300306862102 0.734624012857838 0.752982085042648
"C12orf43" 230.457872335777 -0.0648089808148239 0.103292857001703 -0.627429453459257 0.530377766005031 0.734654606555517 0.753018841057901
"IGSF21" 48.8369351041882 0.147349620666573 0.235045467383469 0.626898371225242 0.530725855017256 0.73493226548972 0.753246410710264
"PPP1R15B" 267.623263791643 0.0699579594832567 0.111598818534257 0.626870072659255 0.530744406094596 0.73493226548972 0.753246410710264
"CNNM3" 196.906618064172 0.0753000853338846 0.120098942986428 0.626983747412282 0.530669888795665 0.73493226548972 0.753246410710264
"SLC16A5" 11.5921986118487 -0.303659168400525 0.484258549854307 -0.62706000439617 0.530619902972224 NA 0.753246410710264
"RCHY1" 308.700920348303 0.0598544251708897 0.0955368596808311 0.626506097969422 0.530983038424222 0.734955865495477 0.753292202101833
"CRACR2B" 38.0211325816229 -0.144547957140307 0.23066589919911 -0.626655078371745 0.53088535598517 0.734955865495477 0.753292202101833
"LDOC1" 312.460400536572 0.0652539799443102 0.104152387502955 0.626524091370051 0.530971240151699 0.734955865495477 0.753292202101833
"CDK6-AS1" 152.4327546817 0.080008021369143 0.127670346820126 0.626676619605849 0.530871232732453 0.734955865495477 0.753292202101833
"SOX4" 4172.55058667128 -0.0523681099725543 0.0836189028336776 -0.626271192253231 0.531137078300311 0.73509238658567 0.753437528442907
"DHX8" 248.632605259883 -0.0609630301659027 0.0973603766519472 -0.626158528369697 0.531210965900753 0.735101117979773 0.753468064311472
"WDR11" 308.800788804067 -0.0545690450240655 0.0871775647931185 -0.625952848689494 0.531345868872448 0.735101117979773 0.753468064311472
"RACGAP1" 390.517469285826 0.133770783127721 0.213717412192385 0.625923651963849 0.531365020081859 0.735101117979773 0.753468064311472
"ZNF260" 197.320374269187 0.0622318662393636 0.0994151465165896 0.625979726630276 0.531328238948976 0.735101117979773 0.753468064311472
"CBLN1" 61.9171500644784 -0.182772857474872 0.292096888925389 -0.625726820122205 0.531494138480435 0.735203079472415 0.753577968144575
"CCNL2" 842.746665117127 0.0440676490199456 0.0704380261194991 0.625622997231414 0.531562250968568 0.735220640492075 0.753601361917862
"YPEL5" 663.163884310773 0.0553405792431715 0.0885568923077403 0.624915552036986 0.532026484610697 0.735709336182001 0.754113066867371
"LYRM9" 71.8476351580509 -0.120745517451872 0.193203719555165 -0.624964766361012 0.531994182962204 0.735709336182001 0.754113066867371
"CFAP74" 20.8642809180801 -0.202095626715886 0.323565776736786 -0.624589005530972 0.53224083742369 0.735929045346544 0.754343667950233
"PHF7" 61.1268078967726 -0.110497115933255 0.177050902045691 -0.624098011682194 0.532563219634791 0.736182481366293 0.754619632521137
"PRKCZ" 190.564292191134 -0.0668969382070546 0.107188208061571 -0.62410725411724 0.532557150221257 0.736182481366293 0.754619632521137
"CHCHD3" 558.388605399476 0.0541266552448273 0.0867336061816053 0.62405632173872 0.532590597433759 0.736182481366293 0.754619632521137
"RPL23AP32" 21.8762184411455 -0.171038338891704 0.27415649335231 -0.62387119415008 0.532712179383218 0.736273828927716 0.754718662058448
"GNG12" 693.42619683764 0.0523453452107879 0.0839307692188258 0.623672887761963 0.532842432044981 0.736377140202163 0.754829955398153
"MORN1" 76.3001154257339 0.093030286400697 0.149325311939238 0.623004132337268 0.533281806313076 0.736759647522922 0.755238231922555
"C1orf216" 31.5812323817506 -0.156196158670916 0.25068404143937 -0.623079785111463 0.533232093032259 0.736759647522922 0.755238231922555
"PATL1" 396.285747037952 0.0520033877675994 0.0834727960045211 0.622998033572313 0.533285814062156 0.736759647522922 0.755238231922555
"CPSF1" 1047.52366122856 -0.0363320505539533 0.0583389750537905 -0.62277492054761 0.533432441267083 0.73681672384388 0.755307524694602
"RABGGTA" 105.105012811993 0.0920499433553218 0.147808198408647 0.62276615469482 0.533438202496455 0.73681672384388 0.755307524694602
"CCDC40" 188.602338017942 -0.0731107183103113 0.117440694218739 -0.62253309039658 0.533591392153666 0.736951592723578 0.755451170060669
"TMEM117" 75.7053023686319 0.0980526035680643 0.15757003461749 0.622279507687437 0.533758093502948 0.737105092797294 0.7556139153807
"SLC39A11" 57.3174601640666 0.11390033717075 0.18320762847 0.621700843583602 0.534138596832296 0.737374291338603 0.755911438794913
"ZSWIM9" 146.166280934427 -0.0796057449200342 0.128056606467374 -0.621644967144401 0.534175345900001 0.737374291338603 0.755911438794913
"ECI2" 698.309117260065 0.0432301407332375 0.0695227885239779 0.621812525806955 0.534065148991401 0.737374291338603 0.755911438794913
"DPP3" 217.754775138124 -0.0829227282253125 0.133373996500948 -0.621730850096579 0.534118862540801 0.737374291338603 0.755911438794913
"HEATR6" 295.526271292472 -0.0491493680249163 0.0791041448870388 -0.621324812942506 0.534385930962969 0.737511510047405 0.756062885464177
"ZBTB40" 158.527892346642 0.0813582703145956 0.130936160607333 0.621358301153971 0.534363901749391 0.737511510047405 0.756062885464177
"LINC02982" 10.8958486688536 0.260552698357837 0.419782274905061 0.620685326498753 0.534806685834484 NA 0.75658486773271
"ZNF480" 108.579353681842 0.0867866750459459 0.139860283582859 0.620524088917135 0.534912799674959 0.738161859089627 0.756661672936841
"VTI1A" 120.521148405095 0.0756436124490627 0.121964920941804 0.620207940651692 0.535120894308802 0.738295435190815 0.756809393433051
"TCN2" 219.542074869049 0.0682938892690462 0.110105386890236 0.620259291556083 0.535087091417966 0.738295435190815 0.756809393433051
"KLF9" 36.3782003277678 0.135643464866951 0.218789929877797 0.619971243387267 0.535276719538095 0.738433631913476 0.756956453460119
"NDUFB4P12" 147.495595539624 -0.0734052156067519 0.118431049313005 -0.619813942649 0.535380288194189 0.738499717557945 0.757029594027053
"NPIPB12" 55.1287776606163 -0.103638281296781 0.167240372443077 -0.619696546849394 0.535457589549887 0.738529560303395 0.757065581971328
"PCDHGB3" 42.9651204134157 0.115869311290659 0.187072298246269 0.619382518827693 0.535664394535653 0.738737996081549 0.757284646070398
"ADAM8" 15.1181957487856 -0.207073622978882 0.334440227660338 -0.619164818860214 0.535807785730929 NA 0.757414026474711
"NHERF2" 58.999290462199 0.106072371268996 0.171349976550746 0.619039310096333 0.535890462656685 0.738942414568781 0.757437068606414
"MRPL33" 1430.18122139408 0.0354498089935134 0.0572783800960853 0.618903833070101 0.535979713227962 0.738942414568781 0.757437068606414
"NCBP2AS2" 375.489946329988 0.0617355908866156 0.0997478538080469 0.61891648320994 0.53597137915719 0.738942414568781 0.757437068606414
"OR7E14P" 18.058331884066 -0.198152008482377 0.320395757862506 -0.618460150047966 0.536272058438635 NA 0.757776862988726
"CXXC1" 366.851786188648 0.0499753575146702 0.0808516960956994 0.618111430284868 0.536501888141798 0.739585468617751 0.758028262895142
"FAM13C" 50.9649913846047 -0.130486800732602 0.211141832878842 -0.618005437167339 0.536571754531274 0.739604931674433 0.758053622439394
"MEIS1" 119.434437913309 -0.110229851265445 0.178442811123943 -0.617732093386947 0.536751952849387 0.739776455272472 0.758234835870153
"TWSG1" 355.785649397614 0.0457801042374162 0.0741422339339496 0.61746324339512 0.53692921837946 0.739943901551917 0.758411871680226
"NOMO3" 307.778900979056 0.0494232474799589 0.0800816320105419 0.617160842494479 0.537128640779499 0.740064978421603 0.758473431723546
"COG6" 235.927139409021 -0.0674716190483402 0.109322493144287 -0.61717965907793 0.5371162308407 0.740064978421603 0.758473431723546
"CYP3A5" 11.0598746584257 0.250072274692825 0.405124241081257 0.617273046967997 0.537054641664637 NA 0.758473431723546
"SLC13A3" 41.7948758811792 0.123594937793083 0.200341472006207 0.616921382055402 0.537286582641084 0.740205720861813 0.758623091881101
"SPINDOC" 414.808402680628 -0.0554993533371001 0.089984470580123 -0.616765903930979 0.537389144451939 0.740270146344499 0.758694536660487
"ATP5F1E" 4868.22327524511 0.0296323161229493 0.0480638458296192 0.61651987292054 0.537551459957528 0.740334604814529 0.758745950688367
"DCAF16" 368.30725606799 0.051671065738238 0.083833060826304 0.616356664410675 0.537659148065726 0.740334604814529 0.758745950688367
"TRABD" 278.762123176958 0.0543882062080893 0.088234174689644 0.61640749062815 0.537625610790014 0.740334604814529 0.758745950688367
"SIRT7" 328.300193814408 0.060293847273352 0.0977894000303996 0.616568332095386 0.537519487749707 0.740334604814529 0.758745950688367
"RPL23AP65" 17.3313684379429 -0.188397537240534 0.305682900697318 -0.616316898363517 0.537685388108522 NA 0.758745950688367
"GABPB2" 68.80260098798 0.102919828706386 0.167041674747665 0.616132643915701 0.537806978729091 0.740461310377631 0.758844191768792
"EPB41L3" 58.0351752471766 -0.10451416231002 0.169671626832292 -0.615979019363826 0.537908367049763 0.74050904769428 0.758903949836617
"TLN2" 235.134772074131 -0.0612054079289186 0.0993737912957889 -0.615910967377092 0.537953282707279 0.74050904769428 0.758903949836617
"GOLGB1" 1441.051136009 -0.0807716474914389 0.131165621765762 -0.615798914411298 0.538027243983454 0.740534022816525 0.758934961781703
"LAMC2" 100.474184244287 -0.0934189374484632 0.151819944723735 -0.615327173372753 0.538338675635624 0.740885810130479 0.759227567174321
"PPP1R2B" 10.8842632285971 -0.234743711447763 0.381476923473805 -0.615354945484355 0.538320338675993 NA 0.759227567174321
"UBN1" 582.821991390608 0.0494062299564027 0.0803132810608665 0.615168865021956 0.538443207119027 0.740952808717781 0.75930164836246
"FAM131B-AS1" 17.0112223777403 0.19472387847579 0.316613226319375 0.615021301350713 0.538540653025456 NA 0.759365724270853
"SETD9" 109.784247768585 0.0877905144437879 0.142863814019775 0.614504904871405 0.538881732886052 0.741383764252734 0.759620110467837
"CCDC103" 51.4095115118749 0.110516149575746 0.17984906585235 0.614493876028667 0.538889018617252 0.741383764252734 0.759620110467837
"ZFAND2A-DT" 82.9888905393052 -0.111930765139372 0.182166856668478 -0.614440887801413 0.538924023701919 0.741383764252734 0.759620110467837
"UPF3AP3" 12.5158640453125 -0.259589210425309 0.422485714934532 -0.614433106846074 0.538929164052895 NA 0.759620110467837
"GAS6" 167.680763259567 -0.0839234151350205 0.136624036764316 -0.614265374692396 0.539039979317895 0.741466397678643 0.759702966990404
"AGBL5" 342.157444128977 0.0516158218708114 0.08409702001253 0.613765171026523 0.539370515658747 0.741690363934971 0.759948750278237
"WDR6" 758.017024143052 -0.0423422778869578 0.0689752750151135 -0.613876173421273 0.539297156121965 0.741690363934971 0.759948750278237
"UBL5" 2774.9998067726 -0.0391629899381165 0.0638036097794066 -0.613805238818272 0.539344034981098 0.741690363934971 0.759948750278237
"URGCP" 79.9995609127201 0.0954068357852146 0.155491668999827 0.613581656167834 0.539491808373597 0.741703401211659 0.759972975789956
"PGPEP1" 201.183916056743 0.0778998281061355 0.126943387261061 0.613658023367009 0.539441332409367 0.741703401211659 0.759972975789956
"YAE1" 169.632441820191 0.0690596388439124 0.112582686915629 0.61341260131468 0.53960355594717 0.74178016544929 0.760057063513856
"RHPN2" 53.0493786007604 -0.107843210648929 0.175858361519971 -0.613239027799553 0.539718302475827 0.741784183046389 0.76007204228873
"GIN1" 87.2194183678982 -0.103968509001763 0.169535986257288 -0.613253335159065 0.53970884365938 0.741784183046389 0.76007204228873
"ISY1" 370.934541197952 0.0472906464102501 0.0771451461405037 0.613008708598725 0.539870581478708 0.741916615338514 0.760213170042494
"CHIC1" 78.9121383655952 0.0947581045637928 0.154645568640965 0.612743742976492 0.540045794080089 0.742080533408653 0.760386561172939
"PTPRZ1" 464.986502254252 -0.051658722941145 0.0843226034021341 -0.612631973597694 0.540119711836235 0.742105242018572 0.760417309085032
"NDUFV2P1" 13.7434925036987 0.202876818511189 0.331218459936479 0.61251664098099 0.540195991416553 NA 0.760451375884409
"GGA1" 403.784354624967 0.0445224525415256 0.0727131910216235 0.612302278527228 0.540337782433856 0.742307869025907 0.760489166874318
"PRR13P5" 31.7395586593079 -0.143469651832387 0.234335703318726 -0.612239832857437 0.540379090906174 0.742307869025907 0.760489166874318
"RALGPS2-AS1" 10.1217726500736 -0.259971852401499 0.424621138600177 -0.612244254392358 0.540376165962013 NA 0.760489166874318
"LGI2" 25.0927852935093 -0.193762551069628 0.316647720509212 -0.611918351277035 0.540591779370561 0.742523153215574 0.760715166787737
"PRMT9" 73.1573852186449 -0.108580817223623 0.177496485182846 -0.611735027382481 0.540713083056393 0.742612885394324 0.76076556900353
"NPM1P39" 17.543541557959 -0.186634418359518 0.305104402719046 -0.611706736108226 0.540731804336596 NA 0.76076556900353
"SLC25A21" 20.7762166499196 0.179693373698668 0.293867032525251 0.611478504936505 0.54088284436729 0.742698120913568 0.760837441673634
"ZDHHC9" 571.018186050246 0.0495911541476397 0.0811012587561185 0.611472064777273 0.540887106675729 0.742698120913568 0.760837441673634
"ATXN2L" 847.764999328599 0.0547611572397894 0.0895903021960515 0.611239787091631 0.541040846879394 0.742708948002641 0.76092425339503
"ZBTB3" 79.7593087127048 0.116993274801135 0.191409012184576 0.611221349851164 0.541053051075077 0.742708948002641 0.76092425339503
"SEMA4G" 55.2523856357696 -0.119658776000356 0.195984715440783 -0.610551571489822 0.541496491895576 0.742708948002641 0.760930120465365
"SPG11" 363.42894348933 -0.0499765262612074 0.0818021425888659 -0.610943976276847 0.54123667005992 0.742708948002641 0.760930120465365
"FIG4" 168.735047491943 0.0877504231597056 0.143736641669166 0.610494458063645 0.541534313432299 0.742708948002641 0.760930120465365
"UBIAD1" 286.031054291069 0.059235188710752 0.096992320313414 0.610720400536287 0.541384697980041 0.742708948002641 0.760930120465365
"PAN2" 231.771041885108 -0.0617209855753438 0.101124980343965 -0.610343610109067 0.541634213998606 0.742708948002641 0.760930120465365
"PRDM5" 32.9268444181195 0.139710497630022 0.228806119051165 0.610606474203519 0.541460135575621 0.742708948002641 0.760930120465365
"TPM1" 4705.57182541885 -0.0588080930152582 0.0963740559462242 -0.61020668309397 0.541724903247649 0.742708948002641 0.760930120465365
"GALNT13" 22.6209930235505 0.20081173801583 0.32904667485721 0.610283444143518 0.541674062076983 0.742708948002641 0.760930120465365
"TMEM218" 336.103482728021 -0.0689651579495909 0.11301777466866 -0.610215146703953 0.541719297425307 0.742708948002641 0.760930120465365
"LINC00265" 106.28261172411 -0.0837517265610503 0.1372143493535 -0.610371487790129 0.541615751032653 0.742708948002641 0.760930120465365
"PPP1R10" 700.117833280522 0.0416047990491407 0.0680915506301146 0.611012653760014 0.541191203241879 0.742708948002641 0.760930120465365
"ERV3-1" 132.532386912998 0.0752931414327264 0.123392568071558 0.610191866572244 0.54173471695346 0.742708948002641 0.760930120465365
"SCARF2" 191.525730617303 0.0711864012613992 0.116637732410802 0.610320517983652 0.541649507801418 0.742708948002641 0.760930120465365
"MALAT1" 80932.8421599174 -0.0830277217715257 0.136164130599219 -0.609762067338475 0.542019432583798 0.743022505898869 0.761183585183806
"C19orf18" 12.7071701685971 -0.225993748369197 0.370608239649061 -0.609791483813734 0.541999943593819 NA 0.761183585183806
"FHOD1" 112.211695959284 0.0949401927620814 0.155722754772654 0.609674500689951 0.54207744926958 0.743025262884545 0.76119184812321
"RELT" 36.1586676527398 0.13913293063104 0.228296298840664 0.609440150092605 0.542232731895993 0.743033863396778 0.761227836379591
"PLEKHA4" 287.423594053212 -0.0701723229224397 0.115179637074446 -0.60924243820185 0.542363754664536 0.743033863396778 0.761227836379591
"GRPEL1" 294.198725984517 0.0564046935962778 0.0925812472427587 0.609245341536371 0.542361830523794 0.743033863396778 0.761227836379591
"ARL5A" 375.85130834238 -0.0527360215066215 0.0865570966376339 -0.609262828296999 0.542350241511463 0.743033863396778 0.761227836379591
"ZNF90" 97.1808410092149 0.083991258795772 0.137823378153072 0.609412277665173 0.542251201870765 0.743033863396778 0.761227836379591
"NME7" 486.292429892997 -0.0477629692035326 0.0784230421257602 -0.609042545517926 0.542496238680083 0.743061903630875 0.761267427291484
"COA4" 1442.98194029718 0.0598525580892404 0.0982654799982167 0.609090375280583 0.542464536807024 0.743061903630875 0.761267427291484
"LINC01521" 33.3513884899337 0.161469060987192 0.265277371627331 0.608680114691531 0.542736490162132 0.743314237119955 0.761458200524386
"TOB2P1" 19.5320786110237 -0.178620411175355 0.29344555071943 -0.608700355951685 0.542723071051612 NA 0.761458200524386
"KIF25-AS1" 15.7558617900289 -0.234908590508813 0.386159186610522 -0.608320606252315 0.542974856792326 NA 0.76171943543666
"PNKP" 247.87442389129 0.0707633970923439 0.116385325313992 0.608009617204179 0.543181095431275 0.743845378966945 0.761935553308872
"SYT10" 37.347524996572 -0.153287387087516 0.252148031728743 -0.60792616954639 0.543236442060054 0.743845378966945 0.761939989483079
"PANX1" 99.8384665465753 -0.0794124196179029 0.130732669197483 -0.60744127772641 0.543558101936084 0.744209013249331 0.762317918198901
"NOC2L" 913.126337582476 -0.0398519869867299 0.065643500455764 -0.607097225316091 0.54378639146195 0.744388985044771 0.762465296765342
"SARNP" 879.88221500223 0.033067352484958 0.0544700472389052 0.607074055580029 0.543801767019968 0.744388985044771 0.762465296765342
"ZFP82" 156.261411624659 0.0745764856367071 0.122883149720855 0.606889437698476 0.543924288138333 0.744403087552225 0.762465296765342
"STX5-DT" 30.7664534060721 0.158254097609256 0.260729469434348 0.606966669140193 0.54387303204699 0.744403087552225 0.762465296765342
"ANO1" 11.0417849700826 -0.272777127687596 0.44946570566793 -0.606891970283327 0.54392260730291 NA 0.762465296765342
"TIMM23B" 30.9229410580229 0.14057586846244 0.231693868842408 0.606731067873254 0.544029400750172 0.744470145410267 0.762539433652036
"DKKL1" 22.3480704405722 0.193915096072343 0.319687310875729 0.606577394458185 0.54413140593441 0.744532937554849 0.762609201194886
"EBPL" 607.489313310972 -0.0455015106781919 0.0750361081030696 -0.606394865465183 0.544252577199611 0.74462193892 0.762705814347972
"MGRN1" 692.381291014774 0.0568527385532749 0.0938589429246603 0.605725323360077 0.544697165314953 0.745076532862509 0.763109125960816
"GSDMD" 45.2832855297475 -0.127977248943061 0.211252465066898 -0.605802393371049 0.544645980241096 0.745076532862509 0.763109125960816
"TMEM139" 17.1134390952628 0.198032110080086 0.326902611097097 0.605783200738234 0.544658726562195 NA 0.763109125960816
"RB1CC1" 791.495753293142 -0.0519655133743598 0.0858445788583205 -0.605344147125757 0.544950353825227 0.745189243264054 0.763246391815523
"KLHL20" 377.957257264589 -0.0516507344848987 0.0853082870957049 -0.605459753598771 0.544873558418061 0.745189243264054 0.763246391815523
"ZMYM2" 566.935037968859 -0.047230861218743 0.078033612583072 -0.605263035444664 0.545004238139076 0.745189243264054 0.763246391815523
"DGCR6" 120.902932681251 -0.0747347353583259 0.123461105744044 -0.60533019616124 0.544959621576311 0.745189243264054 0.763246391815523
"FAN1" 178.31633071413 -0.0731816512601849 0.120930062160268 -0.605156815045688 0.545074806739429 0.745208930442292 0.763272010473041
"C22orf15" 32.5606513098328 -0.152989860955266 0.252875915815083 -0.604999730647109 0.545179175668829 0.745274819536152 0.763344950512138
"CDC42SE1" 553.641296535464 0.0487375897563452 0.0805735651854603 0.6048831231951 0.545256657600136 0.745303943579333 0.763371181375698
"MIR210HG" 13.8808386586484 0.253765081389498 0.419575287419658 0.60481417518683 0.545302473922918 NA 0.763371181375698
"MROH7-TTC4" 132.151136744771 -0.0717542180333779 0.118723340584141 -0.604381730503318 0.54558987931036 0.745682592851607 0.763673406139797
"SLC16A13" 14.6566714764577 -0.196152336535042 0.324577141474387 -0.604331949083115 0.545622969169945 NA 0.763673406139797
"CXorf38" 118.708464954899 0.0872445944697942 0.144404042602578 0.604170028050424 0.545730605451701 0.745798098735859 0.763750845413619
"SLC25A17" 264.854915514274 0.0791626620521839 0.131067030202546 0.603986082005893 0.545852895537712 0.745888388618687 0.76384877590053
"RADIL" 80.7295636461931 -0.109287091261423 0.18103888361945 -0.603666400700682 0.546065456782605 0.745956389515189 0.763934810888534
"NBL1" 46.2275357099006 0.11489133577817 0.190280457046094 0.603799977999519 0.545976634096395 0.745956389515189 0.763934810888534
"PDE4B" 25.7450401207421 0.162733861835781 0.269579765043829 0.603657554970133 0.546071339034561 0.745956389515189 0.763934810888534
"PSMC1" 599.272404262435 -0.0388609046858191 0.0643967557820572 -0.603460596948999 0.546202320716721 0.746058497781194 0.764044844298222
"COL6A2" 113.545472151948 -0.0898039401928995 0.148839489852505 -0.603360978204722 0.546268575436232 0.746072183478741 0.764064323205712
"CDK5RAP1" 154.12296571491 0.0758393606324607 0.125745558187836 0.603117610875554 0.546430451623545 0.746215048876488 0.764217531049366
"ME2" 345.873875211045 -0.0491125842142659 0.0814439995521316 -0.60302274549802 0.546493557925382 0.746215048876488 0.764227020583185
"SPARCL1" 148.186895364681 -0.16675972759155 0.276573038454681 -0.602950050819488 0.546541918288447 0.746215048876488 0.764227020583185
"GNL3" 602.379685642507 0.067515616043541 0.111993065570321 0.602855325905401 0.546604937515506 0.746224295741739 0.764241950844001
"STUB1" 782.553663601997 -0.0369794973239918 0.061358476163188 -0.602679525900248 0.546721904460824 0.746307182475743 0.764332298643479
"FAM184B" 30.1807269894221 -0.143818583132844 0.23893315918797 -0.601919731951904 0.547227569001554 0.746843756603602 0.764892756556738
"ITPRID2" 172.214436740884 0.0728240175324516 0.120974162449405 0.601979927432097 0.547187498753378 0.746843756603602 0.764892756556738
"PCDHGB7" 48.0938791019077 0.107233984079094 0.178187648929959 0.601803686860726 0.547304820686025 0.746872357132432 0.764927509030023
"TTI1" 210.813871340603 -0.0604536795407095 0.100568629065119 -0.601118659990537 0.547760955735754 0.747114873334849 0.765223448847349
"CC2D1A" 150.75939691803 0.0864758556808577 0.143850268415233 0.601151854866476 0.547738848115139 0.747114873334849 0.765223448847349
"PPP1R42" 55.266317734245 0.113823081609474 0.189303442915282 0.601273172091291 0.54765805520536 0.747114873334849 0.765223448847349
"ZNF615" 61.4080429218451 -0.128905215330047 0.214400326678932 -0.601236095703739 0.547682746121115 0.747114873334849 0.765223448847349
"LINC02609" 33.5368476272896 0.131704964918416 0.219124391178737 0.601051139081026 0.547805925683529 0.747114873334849 0.765223448847349
"DACH1" 631.967197817079 0.0732156448513233 0.121820307414924 0.601013463231123 0.547831019163163 0.747114873334849 0.765223448847349
"SNX14" 252.156627658148 -0.0549537410325467 0.0914668204344393 -0.600805196589685 0.547969742535557 0.747114873334849 0.765230615502091
"PRKCI" 481.715895406656 0.0473873161172903 0.0788880022075882 0.600691040351027 0.548045787706689 0.747114873334849 0.765230615502091
"EXOSC10" 387.876048606643 -0.0575399121282095 0.0957844405016185 -0.600722954864859 0.548024527330143 0.747114873334849 0.765230615502091
"SGTB" 161.458933872534 -0.0827028202963241 0.137675962300414 -0.600706317315316 0.548035610655646 0.747114873334849 0.765230615502091
"NOTCH2NLB" 48.9784443521636 -0.108262910084817 0.18025592041111 -0.600606680978362 0.548101987048171 0.747114873334849 0.765235906759452
"AKAP1" 236.408146538195 -0.0746328396042791 0.124319409358184 -0.600331356057604 0.548285425473515 0.747288138458715 0.765418825637135
"ST6GAL1" 66.7086143177996 0.102257198141683 0.170524840003155 0.599661598508411 0.54873178579834 0.747635678002894 0.765728873081177
"MORF4L2" 4291.37174376478 0.0443453082688528 0.0739627865413326 0.599562433252448 0.548797889786014 0.747635678002894 0.765728873081177
"CDH8" 98.0394792923756 -0.0995420204649937 0.166034536018723 -0.599525995325265 0.548822180453018 0.747635678002894 0.765728873081177
"AK5" 49.0592774845796 0.123941263094322 0.206726402054988 0.599542496083078 0.548811180463725 0.747635678002894 0.765728873081177
"LINC00511" 21.7894979296093 0.166502941581704 0.277621634426997 0.599747717519786 0.548674381682715 0.747635678002894 0.765728873081177
"MEGF10" 14.2819857108582 -0.206217318214171 0.343920644645129 -0.599607268202682 0.548768002127839 NA 0.765728873081177
"TXNRD3" 44.2011071890315 0.122072218989179 0.203714216871441 0.599232694035369 0.549017723632018 0.747825270988294 0.765928509722061
"TRIB1" 64.8234476774007 0.10123128282846 0.169098378117656 0.598653186123555 0.549404181027818 0.748274845467206 0.76639442506804
"SAP30-DT" 20.1116284487641 -0.185547088417058 0.309997497294557 -0.598543827083716 0.549477124513569 NA 0.766422955198951
"SMC6" 242.460681760569 0.0668876883269548 0.111789210662094 0.598337602804414 0.549614690996515 0.748484716223647 0.766541608868098
"AP4E1" 87.4494654365224 0.0931748642412853 0.155782072324005 0.59811031430815 0.549766328497849 0.748562826942072 0.766643454216969
"PRPF4" 409.365008149581 0.0418084587895995 0.0699239405345267 0.597913368010997 0.549897739607857 0.748562826942072 0.766643454216969
"CHMP6" 151.911960447702 0.0721775102505723 0.120707403775512 0.597954292719326 0.549870431593895 0.748562826942072 0.766643454216969
"ZFP1" 71.2239955101024 0.0886989695732199 0.148334681971244 0.597965144728697 0.549863190436947 0.748562826942072 0.766643454216969
"RN7SL329P" 15.8176966272479 0.203143176892741 0.340016637842935 0.597450695887945 0.55020651538761 NA 0.76700069994028
"NKG7" 50.7435489466601 -0.122892750581216 0.205838428009302 -0.597035022904772 0.550483997918417 0.748992357487886 0.767037459984218
"DNAI3" 59.3657991703824 -0.118744506847009 0.19884065008267 -0.597184261858123 0.550384365517771 0.748992357487886 0.767037459984218
"RALGAPB" 452.874836418971 0.04506730574051 0.0754873839937446 0.597017718142738 0.550495551207083 0.748992357487886 0.767037459984218
"HSPA4" 802.272940635795 0.0415252241489684 0.0695337156446403 0.597195529736791 0.550376843406567 0.748992357487886 0.767037459984218
"EFEMP2" 51.1479833194446 -0.121964893727222 0.204271505326151 -0.597072477301651 0.550458992409262 0.748992357487886 0.767037459984218
"NOVA1" 840.17542229464 0.0410651776229607 0.0687960669957965 0.596911704639596 0.550566332283864 0.749011846842701 0.767062883366097
"TEKT2" 71.4739798546198 0.10930001921148 0.183171852679478 0.596707505070323 0.550702680985969 0.749103057092731 0.76709403689707
"NDUFV2-AS1" 24.1526710411295 0.175334208541839 0.293868276077128 0.596642178878205 0.55074630427998 0.749103057092731 0.76709403689707
"SPRY4" 13.4189985608566 0.258509948718512 0.43321714023429 0.596721423761549 0.550693386631211 NA 0.76709403689707
"ACOT9" 265.405504705587 -0.0617281816560355 0.103487597203588 -0.5964790305702 0.550855258306835 0.749174445100643 0.767172608406915
"MMD" 107.987756138641 0.0786871498247086 0.131941924832954 0.596377155512403 0.550923298087974 0.749190179964448 0.767194189354555
"ZNF142" 89.1805045795154 0.0916206015504557 0.15381929322498 0.595637904904745 0.551417148728998 0.749784904395574 0.767515899770458
"PGF" 15.7105836735813 0.188626789639014 0.31667735815931 0.59564343575243 0.551413453081278 NA 0.767515899770458
"NAAA" 18.0602793787143 -0.193900910165627 0.325494563062797 -0.595711671313594 0.551367859879253 NA 0.767515899770458
"SLC8A1" 15.5730265081804 0.176303143299411 0.295858705057512 0.595903180422356 0.551239908444641 NA 0.767515899770458
"RBX1P2" 18.8017591009546 -0.204651292425402 0.343570645231931 -0.595660005491008 0.551402381448675 NA 0.767515899770458
"CENPJ" 168.663597248731 -0.0734897136124783 0.123441200567495 -0.595341857294198 0.551614982044171 0.749977041071943 0.767718077669139
"SLC49A4" 129.702443588371 -0.072979202503108 0.122652031751613 -0.595010139342013 0.55183669343087 0.750201599728184 0.767953446510116
"CHST15" 31.0036740815652 0.129569070028296 0.217826825610333 0.594826048927874 0.551959753412888 0.750292013168933 0.768051497148726
"CTNNA2" 49.8702121772963 -0.129495116363146 0.217759392657541 -0.594670635249229 0.55206365418275 0.750356367179853 0.768122871614478
"MRPS12" 407.240089336081 0.0509436230352045 0.0857555687093975 0.594056150543864 0.552474557831155 0.750819831735812 0.768588198150246
"RPL32P3" 25.6314018586273 -0.148037679141602 0.249253997428038 -0.593922988875403 0.552563622327454 0.750819831735812 0.768588198150246
"TMEM263-DT" 31.5683693134283 -0.151177528329344 0.254547543255181 -0.593906845047765 0.552574420522233 0.750819831735812 0.768588198150246
"CHST10" 228.598553069597 -0.0639078065608682 0.107629310414697 -0.593776976872105 0.55266128980066 0.750860965876637 0.768588198150246
"PRR19" 18.199792117002 -0.184144380547608 0.310100759267117 -0.593821121182705 0.552631760764806 NA 0.768588198150246
"VAMP8" 52.9368079638782 -0.112847428443936 0.190278859212862 -0.593063406574742 0.553138718977605 0.751355726904463 0.769105650489669
"SSH2" 174.033889430723 -0.0761951503757978 0.128469387553897 -0.593099662313184 0.553114456440818 0.751355726904463 0.769105650489669
"NIPBL-DT" 94.6598129534928 0.0834438433245139 0.140727384431203 0.592946736427882 0.553216798813096 0.751384855636092 0.769140971193108
"LINC00412" 17.9953938927878 0.171934368759752 0.29001793168309 0.592840476317958 0.553287916579758 NA 0.769166606682
"CAVIN3" 700.699508374669 0.074023577520982 0.124897425656015 0.592674966134637 0.553398698159441 0.751554972717914 0.769247371651371
"EHD3" 61.7917347329922 0.101956996395123 0.172118253709801 0.592365970474158 0.553605548517753 0.7516819989955 0.769388407948573
"CAMK2N2" 24.2079229267737 0.158222052582787 0.26708882807594 0.592394873730173 0.553586198262345 0.7516819989955 0.769388407948573
"ELF4" 143.90745024645 -0.10688028224221 0.180586216913052 -0.591851826065277 0.553949815113073 0.751970939147455 0.769699552730029
"EFHB" 24.5753310329576 0.158875158414932 0.268452174296849 0.591819227506988 0.553971646355116 0.751970939147455 0.769699552730029
"CTU2" 190.347249305914 0.0648268634499156 0.109558580396522 0.591709596959815 0.554045068980657 0.751970939147455 0.769699552730029
"ZFP91-CNTF" 67.8860091336991 0.121368068049805 0.205099860278832 0.591751100584883 0.554017272288709 0.751970939147455 0.769699552730029
"MED12" 375.654316906036 -0.057853375070949 0.0977959331303261 -0.59157240203283 0.55413695894762 0.752018722827135 0.769699552730029
"CAPN1" 432.096924068832 -0.0493979366129706 0.083526845102798 -0.591401920570275 0.554251153852717 0.752096763645699 0.769699552730029
"SUSD5" 18.0403962246045 0.192506463286108 0.325434937997125 0.591535944084186 0.554161378886894 NA 0.769699552730029
"SNORD63" 19.2637281393669 0.171292033337512 0.289606577319144 0.591464582479938 0.554209179206967 NA 0.769699552730029
"KCNT2" 37.13232666263 0.141475850558523 0.239292101377058 0.591226579332832 0.554368616029137 0.752179221605498 0.769731273446905
"DRG2" 326.318037388521 -0.0641662829684282 0.10854819268495 -0.591131748776917 0.554432148677563 0.752188497444035 0.769731273446905
"HS3ST4" 17.2625727680727 0.218899139164437 0.370271025265719 0.591186250685825 0.554395634161106 NA 0.769731273446905
"NBPF10" 203.94351335941 0.0669181274256839 0.113224282916358 0.591022753265023 0.554505175674569 0.752210650886964 0.769759466630955
"USP24" 301.983106404531 -0.0496990365500348 0.0841302908549791 -0.590738912762162 0.554695370898024 0.752391727400479 0.769950290948003
"METTL2A" 271.083290270983 -0.0567121172676643 0.096027456342852 -0.590582312887494 0.554800318652525 0.75245714859569 0.770007903238124
"KLHL7" 584.512411823285 0.0470062067852442 0.0796203062604532 0.590379627924036 0.554936165431777 0.752503349314819 0.770007903238124
"DYNC2I1" 287.092102475536 -0.0700434408077851 0.118644853249592 -0.590362235607769 0.554947823147372 0.752503349314819 0.770007903238124
"CHMP1B-AS1" 16.4021167987566 -0.245372529961816 0.415560390596477 -0.590461784891528 0.554881098906927 NA 0.770007903238124
"PNN" 1016.11247767635 -0.0691657420288248 0.117178997092363 -0.590257159944001 0.555018255772109 0.752521941678954 0.770032454630232
"RNF215" 30.682235232995 -0.145265547157211 0.246163305055273 -0.590118608964052 0.555111133708723 0.752570959627389 0.770075237852244
"RABL3" 257.030337237846 -0.0533310204807265 0.0903931934777334 -0.589989339118366 0.555197796865892 0.752611542967179 0.770075237852244
"MEG3" 22.2447045883616 -0.175330593062825 0.29724577918842 -0.589850572618849 0.555290833983785 0.752660757505402 0.770075237852244
"PIGU" 666.469893020222 -0.0377310399774385 0.0640133488882148 -0.589424559607519 0.555576505413022 0.752740348990458 0.770075237852244
"NOC3L" 199.217479679411 -0.0730162388558006 0.123868427543806 -0.589466099664326 0.555548646751201 0.752740348990458 0.770075237852244
"PSMA6P2" 23.6784972860725 0.151246894981355 0.256566339653592 0.589504044784535 0.55552319961442 0.752740348990458 0.770075237852244
"NPIPA9" 34.2301362955791 0.123751262478447 0.209943766925609 0.589449566856142 0.555559734326736 0.752740348990458 0.770075237852244
"RIPK4" 10.661820653872 -0.232484488662715 0.394222043222254 -0.589729804965892 0.555371809827922 NA 0.770075237852244
"DCAF12L2" 16.2021272013483 -0.191888566415393 0.32546386682213 -0.589584854039305 0.555469008399094 NA 0.770075237852244
"SUV39H2-DT" 13.2559812491716 -0.240023896564617 0.40705320252359 -0.589662223700862 0.555417126216811 NA 0.770075237852244
"PRCC" 1110.42444839583 0.036417590839603 0.0618124022301377 0.589163169941435 0.555751820926266 0.75282680475994 0.770174762829766
"TRIM52-AS1" 353.931072032858 0.0499183619339461 0.0847279922675181 0.58916021255803 0.55575380461437 0.75282680475994 0.770174762829766
"RPAP1" 364.512871376973 -0.0483119049284055 0.0820215237015918 -0.589014965195872 0.555851234674438 0.752863882723254 0.770223769763546
"ATP6AP2" 672.535794022876 -0.0347622267728805 0.0590240496701132 -0.58895021549974 0.555894670623125 0.752863882723254 0.770223769763546
"CCK" 10.567674689633 -0.252015515658387 0.428079324830375 -0.588712187299043 0.556054360986431 NA 0.770371925682027
"ZNF790-AS1" 91.7259670550242 0.0889390700970509 0.151102465843201 0.588601050292211 0.556128929181412 0.753104266964356 0.770402134248368
"MED21" 498.69142014545 -0.0529502604790014 0.0899888263954439 -0.588409279240053 0.556257610854693 0.753201645561259 0.770507293054679
"FKBP9" 175.51972912209 -0.0661118411178096 0.112386004519869 -0.588256886613682 0.556359879282034 0.753263243028344 0.770575848738093
"TMEM161B" 154.263113931987 -0.0738056501410189 0.125518205332484 -0.588007532019087 0.556527237219347 0.75341294450909 0.770734533874579
"ZNF776" 147.617984278544 0.0698730516106423 0.118851525467232 0.587902017546308 0.556598062171115 0.753431944783612 0.770759513065293
"PDLIM4" 154.486065426557 0.0830824494041188 0.141367404922009 0.587705839616666 0.556729755238615 0.753533326132494 0.770868767779897
"ILRUN-AS1" 51.7812430559605 0.120291581832066 0.204823499734091 0.58729385050169 0.55700637048483 0.75383081885364 0.771178647397023
"ERGIC2" 580.67462205828 0.0567547981825657 0.0966626014664959 0.587143293492235 0.557107473265915 0.753890743351581 0.771245493235577
"ARNT2-DT" 15.8344382888597 -0.236279778203218 0.402519589142377 -0.587001936245252 0.557202406312643 NA 0.771303785985106
"DPP10" 67.9464847552927 -0.113849228253647 0.194005276344013 -0.586835731476538 0.557314036595228 0.754093352729106 0.771385178531323
"FGGY" 28.8043954735609 -0.147041588725039 0.250731455461977 -0.586450505199328 0.557572813019927 0.754366562342991 0.771670203118858
"DYNLRB1" 1376.85866391688 0.0424634146047498 0.072426409205455 0.586297388902605 0.557675685399404 0.754428807810124 0.771739425885385
"RIMS1" 33.4266783176803 -0.140004597862221 0.238851658849523 -0.586157109130334 0.557769941566253 0.754479385681024 0.771796713116837
"TOX4" 542.210913610077 0.0492353677510978 0.0840336790007557 0.585900419171878 0.55794243561893 0.754506109632515 0.7718406912395
"RBBP6" 1154.56972677808 0.0454856400698782 0.0776325923890727 0.58590907079229 0.557936621361397 0.754506109632515 0.7718406912395
"NEK3" 63.8215479879529 0.0933331622430376 0.159305909976111 0.585873821360637 0.557960310665908 0.754506109632515 0.7718406912395
"RGPD5" 83.9818432102877 -0.0859937266472389 0.146819140547326 -0.585711960488693 0.558069095196493 0.75457630309538 0.771918042721106
"DAP3" 819.835542879764 -0.033306705292299 0.056912751336441 -0.585223952632438 0.558397141176452 0.75494291979904 0.772225483833811
"KIF21B" 20.2337152544403 0.153487335037573 0.262256565202212 0.585256406905303 0.558375322033028 NA 0.772225483833811
"NRXN2" 187.616318467957 -0.0753370077610793 0.128762143322215 -0.585086624199439 0.558489472243171 0.754990811926855 0.772280025023444
"POMGNT2" 162.355869556234 -0.0831632798594792 0.14216679018597 -0.584969807299528 0.558568018474952 0.755020061243728 0.772315495999316
"RAD51AP1" 234.493101492498 -0.0601569115200853 0.102868359604058 -0.584795089098634 0.558685506839415 0.755025019785935 0.772331668752348
"NDUFC2" 1383.5846714884 -0.0330454771969076 0.0565025096525815 -0.584849724376761 0.558648766334699 0.755025019785935 0.772331668752348
"MIR325HG" 22.9499648959355 0.181802035195705 0.311100208071891 0.584384164583049 0.558961878253443 0.755321576572462 0.772640574115168
"PIGS" 407.15466367912 -0.0474782873586403 0.0812851579152844 -0.584095406545464 0.559156125085162 0.755457902991888 0.772792718982642
"FIBP" 651.539436310174 -0.0538928176728806 0.0922722384996027 -0.584063186817698 0.559177801250025 0.755457902991888 0.772792718982642
"RPS13P2" 1542.74179035283 -0.0349140189517137 0.0597862997322181 -0.583980261499592 0.559233592016532 0.755457902991888 0.772796675850216
"EPG5" 138.359640253621 -0.0811612915841462 0.139030995194163 -0.583764012267919 0.559379093590296 0.755577523382454 0.772872507847503
"CCDC144A" 11.4900190720186 0.202774584960556 0.34737059513094 0.583741363842617 0.559394333465681 NA 0.772872507847503
"OGT" 831.751987604377 0.0470139290730754 0.080589077348674 0.583378425709808 0.559638578010204 0.755778875805097 0.773068517577536
"PRKCE" 38.0744750254607 -0.130316254559389 0.223384026833617 -0.583373199984673 0.5596420951164 0.755778875805097 0.773068517577536
"TFAP4" 224.585858895201 -0.0628304710234946 0.107727496819074 -0.583235226648001 0.559734960150994 0.755827350261907 0.773076376316023
"MMAA" 82.085429097063 -0.0876457768265399 0.150302613991855 -0.58312875936602 0.559806624668811 0.75584719005507 0.773076376316023
"CFAP276" 18.8366961734173 -0.196454210138209 0.336878561391955 -0.58316032141219 0.559785379379358 NA 0.773076376316023
"AFP" 88.1125388663954 -0.159805900521321 0.274095909742619 -0.583029132654263 0.559873688739233 0.755860814948958 0.773095869990689
"HAUS3" 64.2220648106486 0.0929443554700178 0.159590256059708 0.58239367342856 0.560301541994056 0.756361473100848 0.773613504931935
"NPPB" 41.967860356969 0.137276326342843 0.235750300867572 0.582295444958751 0.560367693135394 0.756373810644753 0.773631683762281
"GPCPD1" 314.652189711013 0.0530386274082753 0.0911185634922824 0.582083665232141 0.560510327293353 0.756380108942692 0.77365479922732
"MACROD1" 32.1153024433392 -0.132853983894561 0.22819898709303 -0.582184809787961 0.560442203996581 0.756380108942692 0.77365479922732
"LOH12CR2" 21.6665995183753 -0.174830965870242 0.30037900660165 -0.582034569753059 0.560543395728088 0.756380108942692 0.77365479922732
"ETNK2" 155.249866498107 -0.0806389169264761 0.138603769167403 -0.581794545782388 0.560705078329953 0.756521333693021 0.7738048061149
"TNFRSF25" 31.4737724191868 -0.139145669821158 0.239253931989336 -0.581581538343785 0.5608485812301 0.756561070379231 0.773856561570657
"MIR4700" 44.0651690066344 0.108433380255859 0.186423901961084 0.581649558426769 0.560802754235294 0.756561070379231 0.773856561570657
"CALY" 12.737696048287 0.235673468329552 0.405286566041715 0.581498347283721 0.560904631792621 NA 0.773860769989989
"COCH" 80.8500925380849 0.0852194842260379 0.146637657317351 0.581156885516845 0.561134722465616 0.756716239372976 0.773958821341438
"LAT" 20.569183509039 0.17679900442368 0.304184548849065 0.581222830326623 0.561090282641878 0.756716239372976 0.773958821341438
"PINX1" 200.032742735647 0.0765553240857203 0.131703969136139 0.581268162135546 0.561059734787389 0.756716239372976 0.773958821341438
"POC1B-GALNT4" 50.0370577752247 -0.106381016403382 0.183082759455706 -0.581054255024592 0.561203887945268 0.756732592882394 0.773981105874078
"STIMATE-MUSTN1" 78.3305788974897 -0.0884337104740677 0.152283362745739 -0.580718135452012 0.561430436938175 0.75688098440564 0.77414730472512
"HK2-DT" 36.396722926046 0.133590164771485 0.2300310826897 0.580748319789856 0.561410090491584 0.75688098440564 0.77414730472512
"ZSWIM7" 371.297992243294 0.0633345552504683 0.109077699658542 0.580637063751176 0.561485086946582 0.75688098440564 0.774149551889239
"ARF5" 1366.74930285766 -0.0336661641951214 0.0580139711645862 -0.580311320175104 0.561704694915222 0.757088923830456 0.774311366868365
"BACH1" 330.190892560846 0.0502729235071624 0.0866552078932119 0.580148899638155 0.561814210189996 0.757088923830456 0.774311366868365
"ZNF23" 57.4392789027013 -0.100872305643001 0.173896866868939 -0.580069712923729 0.561867607148163 0.757088923830456 0.774311366868365
"RMB8AP1" 67.1979598128442 0.0914711734018156 0.15766203144491 0.58017249025348 0.56179830310816 0.757088923830456 0.774311366868365
"TMEM254-AS1" 11.17264909709 0.228863425167782 0.394541321720928 0.58007466535955 0.561864267563937 NA 0.774311366868365
"SWT1" 76.823960578723 0.097210919163232 0.167640312287037 0.579877941272178 0.561996932220556 0.75718628006196 0.774343418642289
"ODC1-DT" 10.4269771776824 -0.248939416591033 0.429272457833558 -0.579910059563044 0.56197527160201 NA 0.774343418642289
"KDM5A" 1017.27617811659 -0.046287260002494 0.0798542194900464 -0.579647015500084 0.562152680748492 0.757318382848432 0.774484930327301
"TUBGCP5" 115.62371708044 0.0793467084723132 0.136907751492445 0.579563301619864 0.562209146956675 0.757318382848432 0.77448964569435
"NSD3" 1190.4674491337 -0.0414911780120657 0.0716040641182955 -0.579452835854666 0.56228366188622 0.7573418621568 0.774519221434028
"RASL12" 17.2035263847227 0.223314966268317 0.385647695220343 0.579064698262294 0.562545518788449 NA 0.774806821981902
"SBNO2" 188.572433763618 0.0730114779169131 0.126165300131985 0.578696978016411 0.562793655432595 0.757741365228496 0.774876969163827
"RCAN3" 78.1545091670366 -0.0951582487248385 0.16437700754715 -0.578902427686203 0.562655012030209 0.757741365228496 0.774876969163827
"LPIN1" 694.043757596416 -0.0571732754347069 0.0988003815659124 -0.578674642026205 0.562808729400889 0.757741365228496 0.774876969163827
"GEMIN7-AS1" 23.4444213148557 0.155248098983426 0.268234589024481 0.578777329009037 0.562739430286734 0.757741365228496 0.774876969163827
"SET" 5536.9929650513 -0.0404879982298562 0.0700132732604761 -0.578290320454314 0.563068128365825 0.757942452711518 0.77503357247916
"SRD5A3" 66.669697196381 -0.0983500332274064 0.170072180640241 -0.578284072428339 0.563072345965533 0.757942452711518 0.77503357247916
"APPBP2-DT" 10.6365865028963 -0.235291749041208 0.406888946607424 -0.578270191419634 0.563081716105673 NA 0.77503357247916
"MSN" 1138.96277811624 -0.0455025880465879 0.0787042738130645 -0.57814634253108 0.563165321532208 0.757990699073532 0.775075582966516
"TNRC6A" 940.36877029898 0.0404713643221459 0.0700491714515653 0.577756502803596 0.563428525801267 0.758162627418003 0.775195057742139
"ZNF621" 133.987267125041 0.0673812886159052 0.116636510323173 0.577703228853531 0.563464498857429 0.758162627418003 0.775195057742139
"RABIF" 191.588059930021 0.0755725995456388 0.130812855667937 0.577715387067741 0.563456288966542 0.758162627418003 0.775195057742139
"FAM209A" 13.1260871978326 0.201688735191528 0.348993136875646 0.577916050146837 0.563320798616263 NA 0.775195057742139
"C2orf49" 210.966203064742 0.0611118131417585 0.105835001637088 0.577425352638188 0.563652151786788 0.758230563005704 0.775281250777476
"AR" 191.656289565649 -0.0727225916074651 0.125939915309063 -0.577438784431452 0.563643080453266 0.758230563005704 0.775281250777476
"DIPK2A" 240.917409011428 0.0746890623196891 0.129359803980788 0.577374578665733 0.563686443274686 0.758230563005704 0.775281250777476
"PTH1R" 13.0617664971261 -0.223954053804435 0.388103307618601 -0.57704752680057 0.563907350123055 NA 0.775512029683218
"CAMK1" 163.363086657265 0.0826690991778535 0.143288508174484 0.576941586112308 0.563978916593954 0.758547068780616 0.775537404519526
"NUP155" 270.503441266375 -0.0515418990695381 0.0893849526568773 -0.576628364590541 0.56419053376985 0.758754770554952 0.775755342647479
"ZNF440" 57.3408284701474 0.0987914165672247 0.171370371826669 0.576478976582641 0.564291476020772 0.75881360352398 0.775821077342683
"CDCA3" 534.8577310381 -0.138970444477182 0.241295476778053 -0.575934726721001 0.564659301990167 0.759231271866175 0.776247397208459
"LOXL1-AS1" 14.3212046272891 0.194848290625782 0.338358847178812 0.57586285167478 0.564707886661753 NA 0.776247397208459
"SUFU" 156.989066783543 0.0729554784506532 0.126712345889772 0.575756671051753 0.564779664218079 0.759316153747594 0.776272981008018
"MRM2" 160.855973372023 -0.0593583959563214 0.103112621799996 -0.575665664592032 0.564841187610231 0.759321920764508 0.77628446727193
"SOX21" 687.051719519981 0.0575132479681031 0.0999581895504901 0.575373045737813 0.565039029525533 0.759498385662359 0.776476054592042
"NOSIP" 680.726540233117 0.0366282504065389 0.0636678460767613 0.57530217627243 0.565086949941445 0.759498385662359 0.776476054592042
"DIAPH3" 254.821637538463 0.0821823984279265 0.142935134819422 0.574962891606405 0.565316394036695 0.759651207774941 0.77657208291747
"NCOA2" 231.518230432083 -0.0563050856725089 0.0979261406072002 -0.574975030399278 0.565308184304192 0.759651207774941 0.77657208291747
"PPIP5K1" 20.1976770305639 0.182871631420978 0.318014412833786 0.575041960493022 0.565262919039249 NA 0.77657208291747
"UBAP2L" 1052.27896215407 0.0302498977564007 0.0526272453799756 0.574795384747814 0.565429688458396 0.759651207774941 0.776581589801622
"PCSK7" 502.316032107814 0.0476912369576587 0.0829675478599366 0.57481796422584 0.565414416036177 0.759651207774941 0.776581589801622
"PTPN6" 12.1448192302952 -0.24419988557599 0.424973663385425 -0.574623574624943 0.565545904755348 NA 0.776668148545225
"EFHD1" 254.326177550999 -0.0900041916606582 0.156671710242775 -0.574476346247767 0.565645502526433 0.759800532496399 0.77667238383024
"BIVM-ERCC5" 100.60887696038 0.0751622429656714 0.13083942063129 0.574461753216421 0.565655374950399 0.759800532496399 0.77667238383024
"TMEM62" 55.3500225594993 -0.117146856374342 0.20400187208051 -0.574244026192611 0.565802680665072 0.759921458228741 0.776728557765205
"ZNF426-DT" 11.8260484376881 0.212126513396255 0.369391120725167 0.574259914477156 0.565791930640921 NA 0.776728557765205
"DDX25" 20.8788207070836 0.182968887050366 0.318709540744432 0.574092907990746 0.565904932246063 0.759981854044793 0.776760322408235
"ASL" 116.992917831882 0.072826994996796 0.126882052096692 0.573973968684691 0.565985416759209 0.760013008516642 0.776760322408235
"RIPOR3" 20.0389008838291 0.29207959255352 0.508852803782742 0.573996233060407 0.565970350359209 NA 0.776760322408235
"WASHC2A" 402.762378363359 0.0437564517615433 0.0762492202460568 0.573860973533119 0.566061884038414 0.7600360767177 0.776792252710985
"IPO5P1" 23.1914321082878 -0.146385414536301 0.255124957395229 -0.573779280674319 0.566117171185974 0.7600360767177 0.776795114790565
"CCDC13" 11.3274373344312 0.24197673922771 0.421931620741265 0.573497522661601 0.566307875994767 NA 0.776983771603044
"HSD17B11" 151.44907639608 -0.0694968870922516 0.1212173310821 -0.573324676198174 0.566424880472799 0.760372244180171 0.777071284391933
"BRD8" 290.207757529161 -0.054066001875619 0.0943673906015125 -0.572930983160537 0.566691425290726 0.760653089774591 0.777363914005063
"ZYG11B" 514.054965151857 -0.0471499384027182 0.0823653656031733 -0.572448602120958 0.567018097151052 0.760653893971762 0.777409627411357
"UQCRQ" 2655.92501444579 -0.0426936172511654 0.0745856235977287 -0.572410810445588 0.567043693753174 0.760653893971762 0.777409627411357
"DFFB" 88.785400167641 -0.0856715375602391 0.149619283196317 -0.572596898809015 0.566917659975513 0.760653893971762 0.777409627411357
"RNF26" 371.633912588879 0.059476324525822 0.103931018739862 0.572267310057746 0.567140892749423 0.760653893971762 0.777409627411357
"RPL4" 12876.3801796425 -0.0243911116947177 0.042605468021925 -0.57248782438362 0.566991532186371 0.760653893971762 0.777409627411357
"PLCB1" 260.047005014362 0.0879082074766512 0.153597711793969 0.572327585156794 0.567100064855176 0.760653893971762 0.777409627411357
"AFMID" 131.71743420206 0.0666333365894541 0.116364409595497 0.572626431235145 0.566897659512211 0.760653893971762 0.777409627411357
"WWOX" 95.9848770572339 -0.0835784280500688 0.146051575685198 -0.572252833685376 0.567150698663501 0.760653893971762 0.777409627411357
"SNAI2" 114.013729866022 -0.107510979076511 0.187963505832268 -0.571977941145926 0.567336919058694 0.760749838806518 0.777445927280712
"CFAP263" 75.3131965354894 -0.10321772040883 0.180456206305513 -0.571982103148517 0.567334099375813 0.760749838806518 0.777445927280712
"FBXO38-DT" 15.3135168764556 -0.207650622653433 0.362944063330757 -0.572128445214978 0.567234959491002 NA 0.777445927280712
"HOOK2" 92.2865759856011 -0.08933516403279 0.156391548223386 -0.571227569824845 0.567845391976613 0.760816483069453 0.777551282876241
"PPP1R13L" 27.9561101717261 -0.154899307940218 0.270983428005006 -0.571619117377745 0.567580041024967 0.760816483069453 0.777551282876241
"LRCH1" 51.3273678096479 0.104333323762663 0.182622177058363 0.571306976202126 0.567791573643032 0.760816483069453 0.777551282876241
"WDPCP" 105.159202473531 -0.0784230398841319 0.137283716529996 -0.571247937238041 0.567831587559893 0.760816483069453 0.777551282876241
"ZNF713" 43.3906998169719 -0.118674987095158 0.207654652855993 -0.571501699879842 0.567659608383341 0.760816483069453 0.777551282876241
"LYSMD4" 64.7690533341217 -0.102758324464533 0.179857363963191 -0.571332316899534 0.567774399288173 0.760816483069453 0.777551282876241
"ARPC4" 1317.02838202524 -0.0448104262751735 0.0784357816092297 -0.571300819037169 0.567795746625553 0.760816483069453 0.777551282876241
"TMEM185A" 140.36804260815 -0.06506749640619 0.113841634323747 -0.57156150992306 0.567619077750559 0.760816483069453 0.777551282876241
"TRAF1" 19.136422435737 -0.222190677508877 0.389018424046442 -0.571157209465102 0.567893081336363 NA 0.777551282876241
"MLLT10" 354.95928051971 -0.0481333442656342 0.0843209915213685 -0.570834656912642 0.568111727895941 0.76109182257116 0.777777715800153
"SNX4" 384.830346984357 0.0455698628431377 0.0798413521983395 0.570755148659487 0.568165629814183 0.76109182257116 0.777778582497364
"ZNF112" 56.8239690911153 -0.0952365056674432 0.167069043763137 -0.570042801001874 0.568648668726037 0.761210687324653 0.777939306948902
"MDK" 6163.01035082685 -0.0589683170985015 0.103447381232251 -0.570031994972504 0.568655997744376 0.761210687324653 0.777939306948902
"E2F3" 223.72364331119 -0.0649690880102056 0.113906283568395 -0.570373169722416 0.568424623163203 0.761210687324653 0.777939306948902
"TRMT44" 86.2358808738131 0.0962665479254596 0.168845681061594 0.570145160481436 0.568579247268891 0.761210687324653 0.777939306948902
"PDE9A" 169.595161894339 -0.0610978061486121 0.107166847128534 -0.570118537455268 0.568597302942657 0.761210687324653 0.777939306948902
"GAK" 334.648681431076 0.060180974029312 0.105564961750474 0.570084742431516 0.568620223043068 0.761210687324653 0.777939306948902
"TRIM69" 215.028567593891 0.0815155555955171 0.14292582087884 0.570334702954893 0.568450707930834 0.761210687324653 0.777939306948902
"TRMT112" 6179.76786639547 -0.0467239331943613 0.0820016068337533 -0.569792897950005 0.568818173063823 0.761350958639804 0.778088265402368
"PSMG3" 968.551798455535 -0.033242574093051 0.0583667723256954 -0.569546212141944 0.568985518882097 0.761498121558436 0.778244268027869
"LRRFIP2" 331.610709126226 0.0462117434504321 0.0811701982806799 0.569319090371514 0.569139613710384 0.761550706514944 0.778309204428308
"MICOS13" 602.69218766606 0.0386616423132898 0.0679021096370807 0.569373212701731 0.569102891638575 0.761550706514944 0.778309204428308
"KCNJ2-AS1" 15.1854302982959 0.192968085799299 0.33899216819341 0.569240542717204 0.569192910409251 NA 0.778309204428308
"NRAV" 88.3177819119776 0.0893363604543256 0.156972818229131 0.569119937210547 0.569274749132252 0.761654709231302 0.778348217256298
"PAPSS2" 301.54927035554 -0.0473162650935999 0.0831563819312646 -0.569003412542774 0.569353824074844 0.761683693052431 0.778383444318052
"SKA1" 93.1649245297664 0.124980338499499 0.219813943230223 0.568573297320817 0.569645750463435 0.761946734596779 0.778669076470153
"CCDC71" 184.457377782259 0.0615098882317298 0.108204449406441 0.568459879137543 0.569722741177361 0.761946734596779 0.778669076470153
"LINC00339" 151.078889238765 0.068413968551581 0.120334820952842 0.568530106330502 0.569675068855788 0.761946734596779 0.778669076470153
"GCC2" 461.85353416051 -0.0564200603961737 0.0992896559236281 -0.56823704213026 0.569874022210671 0.762072235930751 0.778730051314741
"FOXP1-IT1" 12.3013752210452 -0.236368770069204 0.415922014931589 -0.568300694802321 0.569830807316925 NA 0.778730051314741
"RBM3" 1844.40364002115 0.0375446199377588 0.0661082561605367 0.567926339587385 0.570084985944601 0.762277515473394 0.77894543138472
"KDM1B" 131.029966566661 0.0691750252244735 0.121977732907716 0.567111911128967 0.570638150894528 0.762863396605976 0.779555355652227
"RUSC1-AS1" 22.6018241438425 0.174208011621383 0.307151311048408 0.567173263974533 0.570596470750938 0.762863396605976 0.779555355652227
"PRKACB-DT" 30.1116421409087 -0.137273560297159 0.242137936732696 -0.566922978486845 0.570766511664613 0.762958116902209 0.779584830384941
"RPL37A-DT" 17.683750387158 -0.172780160492417 0.304758331094437 -0.566941549626993 0.570753893829199 NA 0.779584830384941
"TMEM225B" 75.6110984372071 0.114183720964402 0.201461533116674 0.56677678958332 0.570865841789387 0.763014016020532 0.779647568606009
"TBCD" 279.030687763425 -0.0750699037833045 0.132495198115816 -0.566585845003112 0.570995594189338 0.763110561912959 0.779751839764172
"ATXN7L1" 135.662202845456 -0.0785869333211753 0.138751615279694 -0.566385718557297 0.571131601001185 0.763215446261354 0.779864631648583
"CLPTM1" 710.002767898634 0.0390394720501498 0.0689736923419781 0.566005251054104 0.571390210900979 0.763284376426187 0.779884631381378
"KIF20A" 458.868089578297 -0.175624848946153 0.310236268179541 -0.566100314372383 0.571325589609336 0.763284376426187 0.779884631381378
"SLC36A1" 103.691988872629 -0.0748180260634203 0.132185644317713 -0.566007197298919 0.571388887865231 0.763284376426187 0.779884631381378
"PAK1" 222.97920699234 -0.0714846353734312 0.126304354235548 -0.565971266834697 0.571413313233202 0.763284376426187 0.779884631381378
"DAGLA" 20.2516921170523 0.17124476922455 0.302433118490843 0.566223600375087 0.571241788533345 NA 0.779884631381378
"STK16" 140.862596230908 -0.0799118658418375 0.14122754112565 -0.565837691465152 0.571504121524155 0.763328821127652 0.779935664863463
"ELAVL4" 23.0714502653688 -0.263016943752903 0.465216621278781 -0.565364459743348 0.571825892976846 0.763681711508337 0.78014784745991
"SLC25A43" 68.7666863386382 -0.106216963212892 0.187986923552295 -0.565023147385802 0.572058019989176 0.763711933683548 0.78014784745991
"USP14" 808.087329345114 0.0412668126508025 0.0730589971341769 0.564842309223239 0.572181026422134 0.763711933683548 0.78014784745991
"SENP6" 883.029436974105 0.048800690541325 0.0863608962493704 0.565078555928961 0.572020333516869 0.763711933683548 0.78014784745991
"ANXA7" 974.17617498275 0.0339657223665945 0.0601252631997006 0.564915986376316 0.572130909577413 0.763711933683548 0.78014784745991
"ZNF714" 424.639890216168 0.0437316590123975 0.0773947320486745 0.565046972252505 0.572041815210275 0.763711933683548 0.78014784745991
"LINC02983" 37.1848130147267 0.141480039159504 0.250485456646332 0.564823367606784 0.572193911269651 0.763711933683548 0.78014784745991
"SUGT1P2" 10.5028980383331 -0.22636573182104 0.400753061592857 -0.564850910736185 0.572175175373419 NA 0.78014784745991
"ARIH2OS" 11.319425367351 0.224319747452959 0.397112002401039 0.564877782833723 0.572156896219796 NA 0.78014784745991
"LINC01340" 11.8513960652888 -0.234789668558367 0.415421017556225 -0.565184857375662 0.571948035216637 NA 0.78014784745991
"TLCD3A" 485.350863370387 0.0512202620853484 0.090760083293339 0.564347896418331 0.572517391002073 0.763847436577647 0.780308805947645
"LRRC37A2" 94.0020909414558 -0.0937953628067286 0.166177596099031 -0.564428448891708 0.572462582218915 0.763847436577647 0.780308805947645
"CKLF-CMTM1" 132.987492292095 0.0852531760014468 0.151068213041565 0.564335635439007 0.57252573372489 0.763847436577647 0.780308805947645
"THBS1-IT1" 20.6716972938278 -0.157182670612993 0.278467252803719 -0.564456570854976 0.572443448314612 0.763847436577647 0.780308805947645
"TRAM1" 1165.21707253932 0.0616226075234219 0.109223754781215 0.564186862526908 0.572626967690759 0.763905679271322 0.780373936461898
"TASP1" 58.7723944117426 0.100685906071981 0.178510570014127 0.564033301019728 0.572731469014585 0.763968268592047 0.780443507147173
"FBXW2" 386.708943521412 0.045135085290253 0.0800365065190423 0.563931226552404 0.572800937504611 0.76398411962136 0.780465331140801
"ZNF888" 19.8665180546979 -0.18276402799953 0.324149220401292 -0.563826831893257 0.572871989176384 NA 0.780489308011979
"APOC1" 247.97107773862 0.0583989423428133 0.103676647466557 0.563279617636662 0.573244495099977 0.764293618379266 0.780731200364624
"ZNF875" 138.634873414853 0.0673532201816637 0.119579232020614 0.563251820935368 0.573263420252663 0.764293618379266 0.780731200364624
"LYRM4" 679.582410853285 -0.0384892318011013 0.0683239401607089 -0.563334487305159 0.573207138412703 0.764293618379266 0.780731200364624
"CDC37L1-DT" 39.6862046169662 -0.131075341188219 0.232648029994656 -0.563406194289415 0.57315832018659 0.764293618379266 0.780731200364624
"STK11IP" 299.401504829481 0.0483811900812653 0.0860052594414809 0.562537574974522 0.573749810265848 0.764632671051014 0.78102936599773
"CMPK1" 732.208046364411 0.126138560563439 0.224202485478197 0.562610000930188 0.573700480446527 0.764632671051014 0.78102936599773
"LINC01547" 22.1804668384025 -0.161606393131242 0.287187667417164 -0.562720518553798 0.573625210002536 0.764632671051014 0.78102936599773
"LINC02851" 53.2749466408437 -0.102370244284881 0.181924459538705 -0.562707425623005 0.573634126984911 0.764632671051014 0.78102936599773
"NAPA-AS1" 16.9602016422613 -0.18349911176887 0.326151092766675 -0.562619950809558 0.573693703671905 NA 0.78102936599773
"ANAPC15" 490.692524941061 -0.050525416588007 0.0898651778754291 -0.562235760085461 0.573955400111224 0.764632671051014 0.781049812987328
"KATNB1" 372.420949122792 0.056977180855289 0.101346563820414 0.562201407797629 0.573978802366552 0.764632671051014 0.781049812987328
"TRMT61A" 94.6749242195349 -0.082651940590781 0.146967445095513 -0.562382645606081 0.573855340478147 0.764632671051014 0.781049812987328
"FTH1" 36197.9387131206 0.034846256250139 0.0619723594328587 0.562287067477102 0.573920448151933 0.764632671051014 0.781049812987328
"HLA-A" 1211.6650157872 -0.0331034820478889 0.0589450653038896 -0.561598869680182 0.574389350707411 0.765102762634059 0.781535635977906
"ACTR3-AS1" 26.4895014773933 -0.145381703808439 0.258920686694567 -0.561491264620108 0.574462683647052 0.765123624530212 0.781562583295808
"ABTB1" 50.5548247018514 -0.10983620073522 0.195779745553418 -0.561019223029132 0.574784432735966 0.765475313100588 0.781927466913057
"RASA4B" 163.930140559895 -0.0686007803277934 0.122347490702987 -0.560704432380473 0.574999045103695 0.765684264919274 0.78214654905525
"INCENP" 297.966731957645 -0.0893856484431623 0.159459895893398 -0.560552532298896 0.575102618390349 0.76574532699566 0.78221456274965
"MCAT" 247.594288519699 -0.0545109471891381 0.0972799939408863 -0.560351054526818 0.57524000990246 0.765774554623314 0.78225569382377
"PDLIM1" 1086.42625696417 -0.0712451396494615 0.127141377446134 -0.560361552474497 0.575232850769829 0.765774554623314 0.78225569382377
"DLG3" 210.919445290357 -0.0594164201612369 0.10614674268289 -0.559757357215772 0.575644953540723 0.76607907887972 0.782587706391815
"SORD" 205.400241355331 -0.0582610497364772 0.104067377595277 -0.559839702726606 0.57558878002519 0.76607907887972 0.782587706391815
"TMEM41A" 246.724603710874 -0.0495029523207946 0.0884272265497127 -0.559815729298766 0.575605133675863 0.76607907887972 0.782587706391815
"PAIP2B" 52.6293016806078 -0.131433521585262 0.234838146414344 -0.559677052438336 0.575699737426005 0.76607907887972 0.78258931814143
"EPB41L1" 183.139359899497 -0.0582227226067533 0.104092259874894 -0.55933767483509 0.575931287872322 0.766268348979794 0.782793936822308
"RAI1" 234.103913346607 0.0572780585800286 0.102410392136139 0.559299279939152 0.575957486698312 0.766268348979794 0.782793936822308
"CISH" 32.1653503003753 -0.145171728824403 0.259600511138967 -0.559212030005176 0.576017023938822 0.76627071659444 0.782801988694224
"NAT14" 1066.45016776575 0.0541575910409324 0.096885682730797 0.558984459978598 0.576172325878857 0.766337305799887 0.782881278699833
"PGAP1" 520.123602320417 0.0578953512854101 0.10357517153082 0.558969398068363 0.576182605363222 0.766337305799887 0.782881278699833
"COMMD1" 293.984484067336 0.0535896453464619 0.0958996744803398 0.558809460374635 0.576291765317258 0.766405658627111 0.782956738196453
"RPL23AP82" 62.0786510421267 0.0900298356626409 0.161161814218958 0.558630070646415 0.576414213194794 0.766491667480738 0.783050235100222
"PRKCB" 51.5854625866375 0.134592223743484 0.24117879557856 0.558059938149256 0.576803455814809 0.766840788235274 0.783423066110273
"KCNK12" 44.7690719308208 0.181029371387711 0.32434115202578 0.558144935531715 0.576745418280555 0.766840788235274 0.783423066110273
"FAM72C" 44.1173385581955 -0.135576655712414 0.242972599807873 -0.55799154233695 0.576850159537803 0.766840788235274 0.783423066110273
"SF3B2" 2805.8595352545 0.0343945108873442 0.0616658053990084 0.557756615109372 0.577010591942324 0.766900373001283 0.783423066110273
"UBA2" 1009.3000629872 -0.0315385481857017 0.0565408089223614 -0.557801502787282 0.576979936407396 0.766900373001283 0.783423066110273
"POU3F4" 14.3428482797585 0.211986382106434 0.37996916355744 0.557904173385343 0.576909821562506 NA 0.783423066110273
"KIF13A" 338.996837445701 0.0518963014418558 0.0932127950329158 0.556750834727463 0.57769767953195 0.767460421162483 0.783956132544335
"LSM11" 78.5717345953873 0.0848392856524226 0.152338986487371 0.55691118608995 0.577588111496721 0.767460421162483 0.783956132544335
"STARD9" 86.6614118587549 -0.082854305088338 0.148820117428951 -0.556741296269263 0.57770419746569 0.767460421162483 0.783956132544335
"C2orf68" 568.099183797615 -0.0355030525656982 0.0637622235705247 -0.556803865637305 0.577661442445333 0.767460421162483 0.783956132544335
"MBD5" 254.732845684068 -0.0626068500924777 0.112465433536405 -0.556676377121791 0.57774855971617 0.767460421162483 0.783956132544335
"SLC48A1" 456.917783293247 -0.0515697888780871 0.0926461494816435 -0.556631756059165 0.577779052277898 0.767460421162483 0.783956132544335
"NGFR" 15.6131714425045 0.187229103795615 0.336187968585558 0.556917918815902 0.577583511241226 NA 0.783956132544335
"ZNF75A" 132.529961561984 0.0609249819402076 0.109569535245164 0.556039430156265 0.578183899993787 0.767793730314307 0.784292033405238
"NDUFS3" 1155.63074718348 0.029086151416031 0.0522996131228513 0.556144676399573 0.578111955691517 0.767793730314307 0.784292033405238
"RPL13AP20" 215.673679770587 -0.0489657336910139 0.0880661854007651 -0.556010612565813 0.578203599877157 0.767793730314307 0.784292033405238
"CHRAC1" 265.541035489743 -0.053969480802764 0.0971006711246843 -0.555809554945952 0.578341052894757 0.767822550660937 0.784292033405238
"TMC6" 31.395285685866 -0.134022461581147 0.241118234018506 -0.555837106748469 0.578322216199922 0.767822550660937 0.784292033405238
"FPGT-TNNI3K" 10.5497008048657 -0.232328546698347 0.418008909373708 -0.555798073888996 0.578348902381631 NA 0.784292033405238
"KDM3B" 712.177499944353 -0.0400498525995455 0.0720850006503674 -0.555592040482854 0.578489773929794 0.767943148962035 0.784410214445479
"IFT81" 365.363071407437 -0.0568534557832571 0.102401779840254 -0.555199879064097 0.578757951636216 0.768145432608811 0.78462811994804
"RPL5P9" 158.151443647076 -0.0688654264702102 0.124022858649324 -0.555263982947918 0.578714110509157 0.768145432608811 0.78462811994804
"FST" 24.5076849814126 0.17579540041184 0.316834023773122 0.554850133575688 0.578997172676436 0.768377518254777 0.784879557910003
"STXBP2" 96.5510555975798 -0.0794330218566583 0.143202491640656 -0.554690221843226 0.579106565540779 0.768377518254777 0.784882109297402
"FBXW10B" 26.1899389886606 -0.160724656011274 0.28973467477144 -0.55473048277036 0.579079022819275 0.768377518254777 0.784882109297402
"HNRNPC" 5064.37653966229 0.0283039248881543 0.0510657484485569 0.554264369916508 0.579397930839588 0.768687234844882 0.785204119935848
"MICAL1" 135.307550336762 -0.0825493592844272 0.148975391745315 -0.554114060834635 0.57950078782409 0.768746820524168 0.785270626730352
"UBQLN4" 251.532088204224 0.0583277973348426 0.105297809987503 0.553931723193153 0.579625573553947 0.768758620847767 0.785293959307895
"ITSN2" 128.138871960733 -0.0785399117715457 0.141768063476849 -0.554002853995189 0.57957689253336 0.768758620847767 0.785293959307895
"PLPPR3" 127.785481004076 -0.0702894234093638 0.126955605668708 -0.553653562905954 0.579815961349167 0.768934262217053 0.785430003505507
"ARHGEF19" 17.2846110093012 0.170706345659357 0.308341335826951 0.553627833263203 0.579833573576184 NA 0.785430003505507
"CDK7" 272.933140102993 0.062671474758209 0.113301193461747 0.553140464309127 0.580167230427832 0.769194622566233 0.785689019312959
"ATP8B2" 210.485380536315 0.0940637177073016 0.170031823139829 0.553212427946187 0.580117957859272 0.769194622566233 0.785689019312959
"LINC01641" 61.0661961871573 -0.09140091076206 0.165248250259212 -0.553112729597357 0.580186220548752 0.769194622566233 0.785689019312959
"KDM8" 70.7626157580911 0.0919730272093544 0.166318773964246 0.552992455494689 0.580268576307865 0.769226938636736 0.785727671582225
"MAGED2" 1971.0905264372 0.0374572300435034 0.0677485024695593 0.55288646506 0.580341156095434 0.769246290130694 0.785753080503471
"FH" 329.668580519393 -0.0458922966098755 0.0830237084881792 -0.552761343061537 0.580426842207665 0.769283008548361 0.785796228379612
"TICRR" 149.835956981344 -0.111665865865755 0.202092326225704 -0.552548767938087 0.580572431601544 0.76939910598918 0.78592045928186
"RNF208" 46.2193255651883 -0.115668175118314 0.209373895642661 -0.552447929400547 0.580641500327266 0.769413781945849 0.785941090783203
"CEP126" 56.9278262663844 -0.0972645989877143 0.176375633388862 -0.551462790629765 0.581316467309728 0.76953957012554 0.786053133838613
"PAIP2" 549.469536605797 -0.0358859367274799 0.0650663456732572 -0.551528387773424 0.581271512079623 0.76953957012554 0.786053133838613
"IGFLR1" 30.2952836731306 -0.126532352077101 0.229293520889486 -0.551835706417915 0.581060921210277 0.76953957012554 0.786053133838613
"BMP6" 39.2362249104371 -0.118547331536769 0.214874723194304 -0.551704406057901 0.58115089074164 0.76953957012554 0.786053133838613
"ICE1" 290.811540893976 -0.0878112372650719 0.159054801377894 -0.552081650502605 0.580892413136148 0.76953957012554 0.786053133838613
"POLR2J3" 214.879160801791 0.0521135565006854 0.0944396709917874 0.55181848849534 0.581072718890562 0.76953957012554 0.786053133838613
"EFCAB12" 40.5942201003572 -0.117309831430332 0.212652386733142 -0.551650669115437 0.581187714207498 0.76953957012554 0.786053133838613
"P4HTM" 262.946739391019 0.0508545824817615 0.0921759251836216 0.551712200126608 0.581145549913926 0.76953957012554 0.786053133838613
"TDRP" 222.31790511343 -0.0556252996363649 0.100851323629891 -0.551557457396409 0.581251590518974 0.76953957012554 0.786053133838613
"MIR670HG" 21.4380686170544 -0.192932503020127 0.349407945888509 -0.55216976399755 0.580832047926027 0.76953957012554 0.786053133838613
"AJM1" 10.8559730101346 0.21671275145651 0.39286103258989 0.55162699651797 0.581203936300854 NA 0.786053133838613
"PDHX" 198.111246329239 0.0528715546214297 0.0959001053111116 0.551319046521461 0.581414984136852 0.769593195105619 0.786113546011869
"RHOT1" 288.5307440494 -0.0588241047133498 0.106773989660906 -0.550921670157347 0.581687371632848 0.769876931310155 0.78640901048252
"DYNC1H1" 1198.49567983608 -0.0298487159532139 0.0541880434289415 -0.550835831383273 0.581746218921757 0.769878013609471 0.786415752474454
"KANSL1-AS1" 160.220130515475 0.0646348394438796 0.117441919851908 0.550355780332808 0.582075372097878 0.770236780532869 0.786787864099344
"ZC3H14" 671.040027284058 0.0371950438633627 0.0676383475373551 0.549910593880502 0.58238069764292 0.770333471149413 0.786909176965045
"GABPA" 212.395659112458 0.060026618941721 0.109136341111764 0.550014947635536 0.582309121219328 0.770333471149413 0.786909176965045
"NPIPB4" 63.4919128837457 -0.0858929753961236 0.156141122531369 -0.55009835976341 0.582251911648706 0.770333471149413 0.786909176965045
"PSMD12" 671.976208159039 0.0449154892110547 0.0816661951775057 0.549988757446439 0.58232708472985 0.770333471149413 0.786909176965045
"PIP4K2C" 238.220871524593 0.0610443470753865 0.111033945981619 0.549780938934587 0.582469633919777 0.77034904286793 0.786936349984937
"RNF152" 160.681692805731 -0.117921543177053 0.214510398226613 -0.549724135295661 0.582508600139525 0.77034904286793 0.786936349984937
"PCDHGA11" 48.9829752981333 0.0982777922935746 0.178820460640762 0.549589190976349 0.582601174263786 0.770394675466725 0.786947996739546
"IFFO1" 101.398163699209 0.0826435827044477 0.150403574441676 0.549478847236409 0.582676877069995 0.770417991637196 0.786947996739546
"RPS3AP44" 11.9586470805661 -0.220955226869804 0.402119973527226 -0.549475881368633 0.582678911906803 NA 0.786947996739546
"ZNF276" 99.6358297338172 0.0734200140653562 0.133684102270976 0.549205274360406 0.582864585215436 0.770512599845874 0.787053159042873
"ZNF24" 966.61229217049 0.0386403060431646 0.0703497204837357 0.549260263970742 0.582826852609699 0.770512599845874 0.787053159042873
"FILIP1" 52.3650111175898 0.227345294448954 0.41403012397463 0.549103268782647 0.582934582114064 0.770528355176576 0.787074887502076
"POLR1H" 464.934828803178 -0.0406826519719321 0.0741176123927749 -0.548893180157244 0.583078758663774 0.770592229554168 0.787151904894003
"CYB5RL" 102.340435453684 -0.0787970188450219 0.143564083157223 -0.548863038109108 0.583099445471785 0.770592229554168 0.787151904894003
"MLYCD" 81.4342476851141 0.0845088892697618 0.154018157109012 0.548694328357323 0.583215239085958 0.770592229554168 0.787162664623227
"NAV2" 248.938082063565 0.080229957212716 0.146201419414242 0.548763189401021 0.58316797514598 0.770592229554168 0.787162664623227
"TP53I11" 140.728885553098 0.070445649725154 0.128428054490051 0.548522283584163 0.583333332725099 0.770671512175252 0.78718537867787
"AGBL2" 18.7236018245938 -0.180939203991467 0.329872390962298 -0.548512724764975 0.58333989434248 NA 0.78718537867787
"LINC02288" 15.4695651450886 0.191301618816085 0.348922674539338 0.548263649155646 0.583510883533834 NA 0.787343351860042
"BCL6" 80.2770202823702 0.100503429525927 0.183377529518518 0.548068401781898 0.583644936231448 0.770945666495433 0.787395065903977
"TET1" 336.427696773762 -0.0478914382709524 0.0873850447485962 -0.548050738072338 0.583657064466731 0.770945666495433 0.787395065903977
"KHDC1" 64.6122350770181 -0.0985922572133476 0.179929711058386 -0.547948733054738 0.583727105327442 0.770961424228888 0.787400207023322
"CCDC170" 10.319107843492 -0.254018714396992 0.463632460851418 -0.547888113637492 0.583768730979211 NA 0.787400207023322
"SH3RF3" 64.4658164507096 -0.173752703345834 0.317227020739591 -0.547723529164515 0.583881753487755 0.771088913350791 0.787407174902993
"PDCD6P1" 12.5245947827651 0.196943921322304 0.35955751213401 0.547739693028305 0.583870653080371 NA 0.787407174902993
"CORO7" 189.678093576825 0.0664353584727474 0.121383788963347 0.547316565417219 0.584161265047367 0.77138125842375 0.787638621383009
"LY6G5C" 13.044048697564 0.198832579002097 0.36327540245592 0.547332898560956 0.584150045889199 NA 0.787638621383009
"CGRRF1" 200.683978559962 0.0641263558064507 0.117202074068646 0.547143523832963 0.584280132641897 0.77146143707803 0.787726151126901
"SHARPIN" 330.002162875564 -0.0479665482210637 0.0877255255389658 -0.546779833194136 0.584529999627217 0.771714549214279 0.787990261707783
"YTHDC1" 594.569418296713 0.0508233728914212 0.0929816586423322 0.546595679551393 0.584656537963891 0.771804804892234 0.787994406825666
"SPAG6" 32.6402097784353 -0.142717478639178 0.261457337824822 -0.545853789480557 0.585166445282326 0.771859024208315 0.787994406825666
"EIF3I" 1744.96255945486 -0.0356954612357548 0.0653749495566483 -0.546011300625544 0.58505816926397 0.771859024208315 0.787994406825666
"COL1A1" 2546.06454409132 -0.0793603789353928 0.145314241539962 -0.546129395814024 0.584976994596976 0.771859024208315 0.787994406825666
"ZNF227" 122.900853257009 -0.0719252202048791 0.131702284191124 -0.546119762816735 0.584983615799752 0.771859024208315 0.787994406825666
"ERCC3" 349.902102711013 0.0437168523654535 0.0800982869123852 0.545790104266185 0.585210226297091 0.771859024208315 0.787994406825666
"STOML2" 3287.95300009042 0.0258818647493547 0.0473716882515897 0.546357237932853 0.584820398369506 0.771859024208315 0.787994406825666
"DDB1" 1658.90916405417 0.0286370511749428 0.0524616348361754 0.545866541604529 0.585157678894607 0.771859024208315 0.787994406825666
"SGSH" 222.375357631948 0.0769783321761408 0.141044308161374 0.545774112969286 0.585221219907397 0.771859024208315 0.787994406825666
"LINC00471" 22.4996135046192 -0.148235065862091 0.271280305608947 -0.546427672032236 0.584771992852163 0.771859024208315 0.787994406825666
"ZNF30" 18.8358647002746 -0.175982258652743 0.322106299342361 -0.546348391857107 0.584826477926863 NA 0.787994406825666
"LINC01881" 16.0182688104003 0.182684645781034 0.33473773865047 0.545754555544128 0.585234665270702 NA 0.787994406825666
"INSYN1-AS1" 11.0825681669959 -0.227581234767001 0.416529247491396 -0.546375161258518 0.58480808046802 NA 0.787994406825666
"HNRNPLL" 515.46597506556 -0.0392518483866335 0.0719502835116063 -0.545541260866634 0.585381310681033 0.771993424334519 0.788119180936262
"TMEM276-ZFTRAF1" 101.262692581483 0.0709027621943676 0.130018312398094 0.545329045475344 0.58552723099069 0.77210911177353 0.788170286687108
"NPY1R" 18.8147764231897 0.200321300442362 0.367324077870034 0.545353034312222 0.585510735305971 NA 0.788170286687108
"ELF1" 134.744944450702 0.081176394642397 0.149042667970117 0.544652049966476 0.585992849162472 0.772503714358917 0.788601482325363
"MTHFS" 106.816792851229 0.0765169417664379 0.140534547643249 0.544470687454577 0.586117614286339 0.772503714358917 0.788601482325363
"HMGA2" 1937.91485453306 -0.0591764417361075 0.108634132433117 -0.544731572027245 0.585938147257217 0.772503714358917 0.788601482325363
"ATL1" 142.169515954915 0.0669186381264946 0.122877265688044 0.544597389531639 0.586030450542039 0.772503714358917 0.788601482325363
"LINC01278" 238.005160561498 0.062129800372839 0.114097219385133 0.544533869516318 0.586074147908794 0.772503714358917 0.788601482325363
"TCTN2" 171.6619619668 -0.0677266917355168 0.124451331455779 -0.54420222703348 0.586302319488363 0.772610194671174 0.788727202106065
"TRAM1L1" 26.3709803935515 -0.181929757069634 0.334358718194035 -0.544115487857734 0.58636200324211 0.772610194671174 0.788727202106065
"B3GNT8" 23.8429470761629 -0.166381407379032 0.305792330713784 -0.544099346738561 0.586373109982969 0.772610194671174 0.788727202106065
"ST20-MTHFS" 87.9183735082259 0.0766932402995078 0.140978674818953 0.544005966845685 0.586437366814328 0.772618127658957 0.788740972075903
"NDOR1" 58.3705132500041 0.0984159667646394 0.181048935100669 0.543587658827802 0.586725254148108 0.772920658006449 0.789016512970992
"ZNF572" 11.1676595415291 0.210330406780901 0.386955977184183 0.543551254360875 0.58675031147449 NA 0.789016512970992
"CIART" 88.5612969256396 -0.112491372119765 0.206996524896405 -0.543445703622624 0.586822965232574 0.772972625073527 0.789041542992984
"CHMP4A" 144.963786748568 -0.061725576956084 0.113624177611883 -0.543243333007225 0.586962274688385 0.773079370424979 0.789156185333804
"SULT1A3" 41.4103543731932 -0.112236333390711 0.206672823356734 -0.543062854456592 0.587086526835129 0.773166264792699 0.789250564250043
"DOCK3" 81.9126939448978 -0.0873822190195723 0.161083817581722 -0.54246429176687 0.587498700077813 0.773325255871848 0.789441240551827
"TFAP2A" 24.0324486874416 -0.20364081645428 0.37532929405196 -0.542565740754806 0.587428832376968 0.773325255871848 0.789441240551827
"CDH24" 225.776833252249 -0.0557536731526765 0.102765271197215 -0.542534189840074 0.587450561012416 0.773325255871848 0.789441240551827
"TMEM80" 158.36253146566 0.0736429276759462 0.135748413727155 0.542495677510924 0.587477084372263 0.773325255871848 0.789441240551827
"ZNF737" 63.1095513360362 -0.0961357242085566 0.1772111158879 -0.542492629352721 0.587479183656054 0.773325255871848 0.789441240551827
"MEF2A" 200.690406987625 -0.0561084018553241 0.103478389414503 -0.54222337797094 0.587664632299902 0.773390206995615 0.789518889971556
"ETV6" 140.353235020013 0.0715616805649211 0.13197499377011 0.542236665603301 0.5876554797213 0.773390206995615 0.789518889971556
"DNAJC15" 456.193246807607 -0.0518743133855415 0.0957579239017049 -0.541723455061435 0.588009029262613 0.773766692246288 0.789908900199044
"TXN" 4228.8074866108 -0.0639046935840623 0.11800242094397 -0.541554089084375 0.588125726665571 0.773766760776689 0.789920314142581
"MRPL23" 466.398479540136 0.044121694475661 0.0814606714676682 0.541631853515631 0.58807214369423 0.773766760776689 0.789920314142581
"PRRG1" 65.4809234609346 0.0924642496586374 0.170835865248552 0.541246122552249 0.588337950750839 0.773892483899601 0.790060003578865
"TRIM61" 59.5832832747789 0.093322767126043 0.172408037336275 0.541290119462473 0.588307629692458 0.773892483899601 0.790060003578865
"RABL2B" 529.241379582931 -0.044157662690147 0.0816039853128477 -0.541121398922595 0.588423909630824 0.77392882017172 0.790102768486266
"CLN6" 141.283081769341 -0.0656220814042512 0.121309446088526 -0.540947828220756 0.588543543314709 0.773978939450607 0.790103971136961
"VAX1" 149.229921737226 0.0715739729165814 0.132353178998649 0.540780156986723 0.588659121454834 0.773978939450607 0.790103971136961
"FOXK1" 481.136443443454 -0.0646130375825116 0.119492773769814 -0.540727573258777 0.588695370317033 0.773978939450607 0.790103971136961
"ANAPC7" 377.187263202904 0.0459768136642147 0.0850195482197386 0.540779322249332 0.588659696877279 0.773978939450607 0.790103971136961
"SEPTIN7-DT" 16.7863313548605 0.168640487727401 0.311757438962092 0.540934927772186 0.588552435403164 NA 0.790103971136961
"SCARNA9" 14.1136303410147 -0.214282261895467 0.396360012911507 -0.540625327770663 0.588765856718407 NA 0.790125944296458
"TSSK6" 10.9882699427828 0.207871839875653 0.384684289379608 0.540369975105806 0.588941909769972 NA 0.790289571229791
"AMN1" 85.7340512543361 -0.0838622849965821 0.155306799602289 -0.539978192914525 0.589212071471205 0.774504760944067 0.790506795511446
"DUSP28" 49.6034532820506 0.0973886628604708 0.180342772684255 0.540019771299509 0.589183397504219 0.774504760944067 0.790506795511446
"COL17A1" 32.7288449706709 -0.141687161006986 0.262773076739149 -0.539199688054938 0.589749075582545 0.77490440120978 0.790870484636562
"PRDM2" 264.7221307066 0.0548461801957579 0.101680176883945 0.539398945562003 0.589611608462275 0.77490440120978 0.790870484636562
"DDX31" 94.9996909673134 -0.0776983257984264 0.144122235520181 -0.539114075756524 0.58980814377149 0.77490440120978 0.790870484636562
"CHD1L" 172.395957132112 -0.0637009111645965 0.118144609156814 -0.539177467505487 0.589764406384401 0.77490440120978 0.790870484636562
"MT-TY" 31.2575067274746 -0.138693474196798 0.257220556809186 -0.539200583022162 0.58974845811448 0.77490440120978 0.790870484636562
"TMSB4XP6" 11.981905168953 -0.192343037911361 0.356671540364611 -0.539272176621485 0.589699064241608 NA 0.790870484636562
"CD58" 173.745012239738 -0.0579519345218954 0.107521763115758 -0.538978648066853 0.589901587647452 0.774950427103549 0.790923147955964
"MAP3K14" 32.4501471711321 0.148723505945088 0.276018144499578 0.538817860016863 0.590012538798133 0.775019440815329 0.790999272701454
"STK3" 141.353947757682 -0.0674156987331257 0.125179439659598 -0.538552488463363 0.590195678401044 0.775029799598798 0.79102690474882
"HPS5" 110.612872883599 0.0718919303585225 0.133487010142646 0.538568736251549 0.590184464640226 0.775029799598798 0.79102690474882
"TRAPPC13" 178.842112742893 0.0584492043241473 0.108510371373706 0.538650855067578 0.590127790072697 0.775029799598798 0.79102690474882
"ZNF17" 49.5043265837018 0.106339668883596 0.197526054386169 0.538357682555128 0.590330135533061 0.775052934994273 0.791061885913934
"COX17P1" 44.6389378127436 0.100929147299816 0.187455191483509 0.5384174559321 0.590288877805891 0.775052934994273 0.791061885913934
"TMC3-AS1" 45.7018612975258 -0.126148680938588 0.23442975620717 -0.538108655571469 0.590502037169504 0.775201912440908 0.791219624182062
"YY1" 1652.04206353943 0.0374098064260309 0.0695394627837051 0.537965134162598 0.590601119488678 0.775206265763969 0.791235431686419
"STAT6" 81.6848708420898 -0.0934868817747388 0.173788571406138 -0.537934577736202 0.590622215598266 0.775206265763969 0.791235431686419
"ABCD1" 34.9531388142044 0.118641409578556 0.220639936360304 0.537715028093626 0.590773802528245 0.775325917894848 0.791365898230725
"PKD1" 185.857255201846 0.0556945567130715 0.103618280304695 0.537497404408749 0.590924077352446 0.775325917894848 0.791391711493
"PRKX" 338.283108386315 -0.0589371039050554 0.109676306939651 -0.537373162441411 0.59100987755083 0.775325917894848 0.791391711493
"RPS27L" 5510.97131026285 -0.0345550272142102 0.0642885662682213 -0.537498799864995 0.590923113697547 0.775325917894848 0.791391711493
"TATDN3" 97.6970708365601 -0.0810752465990388 0.150857658047453 -0.537428776559267 0.590971470316589 0.775325917894848 0.791391711493
"DNALI1" 723.556662579503 0.0452331256604635 0.0842000572572217 0.537210153222122 0.591122458694987 0.775325917894848 0.791397306015542
"XKR4" 83.9255955836474 -0.086834394295753 0.161626900268583 -0.537252116766801 0.591093475932431 0.775325917894848 0.791397306015542
"RN7SL233P" 10.2798449125742 0.237391783642485 0.442096525329232 0.536968218571041 0.591289567295185 NA 0.791548452560465
"DBF4" 407.720203849411 -0.0527916094560622 0.0984065516578037 -0.536464377286975 0.591637649180075 0.775541615618225 0.791578971472398
"DMAC2" 410.059003053234 -0.0536501230153959 0.0999983304056034 -0.536510187697989 0.591605996882943 0.775541615618225 0.791578971472398
"RPS6KC1" 138.5711717344 -0.0637490460364682 0.118793928278242 -0.536635558402897 0.591519377084352 0.775541615618225 0.791578971472398
"ZNG1C" 119.627904600676 -0.0641026215090431 0.119450887446186 -0.536644162965487 0.591513432324862 0.775541615618225 0.791578971472398
"MT-TL1" 160.963283317638 -0.0672857432646019 0.125397058437555 -0.536581512381398 0.591556717274138 0.775541615618225 0.791578971472398
"DANCR" 2082.19400276397 0.0656750125095081 0.122410293731758 0.536515439244218 0.59160236842336 0.775541615618225 0.791578971472398
"PHF21A" 599.808372664302 0.0341399868923069 0.0637196279255083 0.53578446710672 0.592107518511205 0.776028863485378 0.79201509031408
"FBXO32" 25.1754120218565 0.152373265135868 0.284407294118395 0.535757233682048 0.592126342433292 0.776028863485378 0.79201509031408
"NRG4" 15.1112866158259 -0.220582248078011 0.411663183714371 -0.535831856732323 0.59207476314541 NA 0.79201509031408
"BTBD3" 325.517925917871 0.0491227464657368 0.0918132273623043 0.535029078891796 0.592629749623185 0.776314933746555 0.792335469773622
"THAP12" 314.556592387816 -0.0458872764942384 0.0857192570743061 -0.535320510937943 0.592428245574274 0.776314933746555 0.792335469773622
"LYST" 71.808372978101 0.0897649692017087 0.167729843133761 0.535175896695515 0.592528231869326 0.776314933746555 0.792335469773622
"PANK1" 208.998439550806 0.0614503995030861 0.114856628180684 0.535018313496171 0.592637193712604 0.776314933746555 0.792335469773622
"SENP3-EIF4A1" 3751.66144776135 -0.030183563771722 0.0564062669590468 -0.535110110967572 0.592573718686166 0.776314933746555 0.792335469773622
"POGLUT2" 296.507533386223 -0.0502208564658156 0.0939557132228643 -0.534516260301181 0.592984402639819 0.77669306642536 0.792727088714887
"TOB2" 496.68375582832 -0.0446931274780155 0.0836567815175482 -0.5342439269988 0.593172781339256 0.776820083135605 0.792868092035055
"NPM1P7" 29.2397769498563 -0.121517428415098 0.227472645511287 -0.53420677524528 0.593198482117043 0.776820083135605 0.792868092035055
"BTBD8" 28.4417566067327 -0.133258748583084 0.249547344988837 -0.534001868819903 0.593340241104767 0.776873500428861 0.792933973956778
"FRRS1L" 39.9554827737779 -0.181301360695405 0.339529306089434 -0.533978532762205 0.593356386511318 0.776873500428861 0.792933973956778
"RNF167" 1300.66017249081 0.0326995221127057 0.0612619842147453 0.533765311911577 0.593503915917111 0.776989979521641 0.793058540890065
"ITGB5" 402.616979075063 -0.0626203746162632 0.117386513746154 -0.533454590462396 0.593718936918345 0.777118107349613 0.793200676909576
"ATP6V1G2" 23.011704869163 -0.152563628844338 0.28595771870544 -0.533518135250934 0.593674960665236 0.777118107349613 0.793200676909576
"TRIP10" 340.587082149082 0.0807573072098533 0.151433616842281 0.533285203733611 0.593836168505945 0.777184367722102 0.793284711468921
"TOMM34" 419.219935536256 0.0693164676705815 0.130020099288492 0.533121171648854 0.593949704268323 0.777184367722102 0.793308033762309
"LRRC17" 251.944871583133 0.0886779803018946 0.16644107460738 0.532789039671116 0.59417962175362 0.777184367722102 0.793308033762309
"NT5C3B" 1039.09001279203 -0.0367547841337428 0.0689574717747244 -0.533006550092442 0.594029046139176 0.777184367722102 0.793308033762309
"KLHL17" 44.8627345296106 0.123759439357641 0.23220497441799 0.532974970359002 0.594050906710982 0.777184367722102 0.793308033762309
"FAM221A" 124.48234722758 0.0786248643725368 0.147540732141077 0.532902766792268 0.594100889872238 0.777184367722102 0.793308033762309
"YJEFN3" 55.1454352730118 -0.0971199649281086 0.182282409681291 -0.532799435216578 0.594172424847766 0.777184367722102 0.793308033762309
"EI24" 2531.34126186426 -0.03967972732089 0.0744979190288522 -0.532628667191664 0.594290653747346 0.777252967593261 0.793383728203804
"ANO8" 380.664974886155 -0.0409781736769234 0.0770003888010539 -0.532181386548565 0.594600373331102 0.777254029130861 0.793435807629087
"MRPL18" 869.290766446865 0.0423179893206878 0.0794784343442136 0.532446187067709 0.594417003243733 0.777254029130861 0.793435807629087
"CCDC32" 143.676680427392 0.0739060683405115 0.138925819261943 0.53198223867345 0.594738297048289 0.777254029130861 0.793435807629087
"DHX30" 887.99427682438 0.0528893893020116 0.0993548241270163 0.532328347080533 0.594498602341832 0.777254029130861 0.793435807629087
"CYP2C8" 25.6751214461677 -0.184495324884481 0.346810101921863 -0.531977943727971 0.594741271756934 0.777254029130861 0.793435807629087
"ARK2C" 91.350131972199 0.0905779377829941 0.17019871792826 0.532189307214248 0.594594888022918 0.777254029130861 0.793435807629087
"DRC1" 33.2477001395378 -0.155043995378247 0.291509449807048 -0.53186610410356 0.594818735039243 0.777254029130861 0.793435807629087
"TRIM46" 40.3712505313495 -0.124608417081804 0.234266701973437 -0.531908359285022 0.594789467365606 0.777254029130861 0.793435807629087
"CD24" 525.28249948503 0.0831445064151616 0.156252260921757 0.532117141375612 0.594644865972759 0.777254029130861 0.793435807629087
"GTF3A" 921.139655967122 0.0432194415303513 0.0813143001935106 0.531510957205538 0.595064750356164 0.777422357752361 0.793618964189838
"RIBC1" 27.2139341130701 0.130152268507609 0.244837783706881 0.531585715803683 0.595012960150001 0.777422357752361 0.793618964189838
"NOX4" 25.3969009571763 0.136815038061489 0.257606742677169 0.531100376642489 0.595349223244161 0.777493097296588 0.793719470680351
"ATIC" 947.20637520575 0.0380614436844193 0.0716744134143504 0.531032510365809 0.595396250724229 0.777493097296588 0.793719470680351
"GPSM1" 241.134199829533 -0.0582531972229637 0.109678677341874 -0.531126000374581 0.595331467892105 0.777493097296588 0.793719470680351
"CCT3" 2577.16265076119 -0.0380677410381169 0.0716829854299557 -0.531056858329573 0.595379378771501 0.777493097296588 0.793719470680351
"DHX36" 1098.66320612949 -0.0337980363647678 0.0636485985699876 -0.531009906331302 0.59541191441421 0.777493097296588 0.793719470680351
"ARHGAP21" 557.135892462559 -0.0463124808153221 0.0872613601008885 -0.530732970031378 0.595603835431419 0.777667167076926 0.793842471255147
"BLOC1S4" 483.864798662513 0.0396283472805181 0.0746800875168424 0.530641414574946 0.595667290943866 0.777671692917318 0.793842471255147
"PGM5" 12.0311441842339 -0.224004857830682 0.422111196061705 -0.530677366344808 0.595642373022775 NA 0.793842471255147
"NOL11" 659.369533063019 0.0332361359092703 0.0626436398870232 0.530558823995719 0.595724535699005 0.777671692917318 0.793846303344088
"FAM227B" 48.0162065346339 -0.112833517565525 0.212756711876908 -0.53034057807213 0.595875817256553 0.777792647337927 0.793902984557253
"CES1" 18.1618533468671 -0.157001016763826 0.296037914047718 -0.530340910112341 0.595875587082892 NA 0.793902984557253
"SPSB4" 97.7909012218534 0.0766323783046399 0.144668445658231 0.529710386781086 0.596312745307904 0.778286393703882 0.794412627211743
"SGCE" 576.853181739936 0.038068603347748 0.071951133491171 0.529089696028477 0.596743228985804 0.77876805017546 0.794913592411434
"PSMD8" 2057.35301078851 0.0270820985843606 0.0511940191451511 0.529009033410219 0.596799183397445 0.77876805017546 0.794915606347938
"TRIP4" 218.439100261069 0.0605580593770536 0.114537425937866 0.528718529172334 0.597000721480167 0.778954422883299 0.795111514579214
"PDCD4" 439.561945332576 -0.0502494429947011 0.0950632558867464 -0.528589543099236 0.597090215834208 0.778994580929535 0.79515817597549
"TWF2" 461.053811625785 0.0407410689864999 0.077090817045487 0.528481478701424 0.597165198808575 0.779015800648315 0.795185505499681
"MRNIP-DT" 16.5074624148875 0.173608955879517 0.32856683289533 0.528382473512849 0.597233899600674 NA 0.795204465444961
"ZNF318" 192.656439703782 0.058337007395834 0.110466521314226 0.528096718370376 0.597432208400022 0.77921657304738 0.795334937833074
"TPK1" 21.4754567965962 -0.158320262509257 0.29984568303658 -0.528005809208006 0.597495303958016 0.77921657304738 0.795334937833074
"UBR5-DT" 25.5594269622954 -0.146218802772516 0.276920156973847 -0.528017910903918 0.597486904594038 0.77921657304738 0.795334937833074
"TSPAN14" 744.531647705327 -0.0499765898044713 0.0946981614264814 -0.52774614682747 0.597675539465753 0.779330477661794 0.79546254508893
"RPS3AP20" 216.104982228994 -0.0519696587908241 0.09848133916868 -0.527710723975939 0.597700128906969 0.779330477661794 0.79546254508893
"ADGRL1-AS1" 43.06584183179 -0.106051288483253 0.201073008884317 -0.527426774342785 0.597897254514408 0.779434300446364 0.795579860855269
"PKD1P6-NPIPP1" 89.8816588690934 -0.0773319022593308 0.146611909963206 -0.527459892438057 0.597874261505014 0.779434300446364 0.795579860855269
"TOP3B" 90.0364926167046 0.0732313367524633 0.138908620733134 0.527190727011482 0.598061147506512 0.779529540131812 0.795699751468838
"MARVELD1" 362.233641306897 -0.0596980694090568 0.113276178939617 -0.527013445968013 0.598184251150075 0.779529540131812 0.795699751468838
"FTH1P11" 30.3575474151586 -0.127962012166018 0.242756514881362 -0.527120815804076 0.598109692351749 0.779529540131812 0.795699751468838
"MCPH1-DT" 114.688623542169 0.0691716099932821 0.131259641832447 0.526983077415219 0.598205340173511 0.779529540131812 0.795699751468838
"SDHA" 252.786852676475 -0.0561184188106527 0.106529192681366 -0.526789111962065 0.598340044773743 0.77955803709684 0.795751501958367
"USB1" 662.239747514846 0.0378224043847409 0.0718219874296732 0.526613168728809 0.598462245257505 0.77955803709684 0.795751501958367
"SNRPGP15" 32.4914554705914 -0.121049520579433 0.229803389611199 -0.526752546097056 0.598365440478339 0.77955803709684 0.795751501958367
"RN7SL5P" 52.5742594548971 0.107523667664097 0.204153698146854 0.526679989831739 0.59841583366436 0.77955803709684 0.795751501958367
"FAAP20" 587.505165183336 -0.0440423905870804 0.083752352760066 -0.525864517660216 0.598982343635621 0.780114405918157 0.796303374666562
"PPP1R2" 400.897273958013 -0.0426426443110769 0.0811090704916654 -0.525744458080786 0.599065769766653 0.780114405918157 0.796303374666562
"PCDHGA5" 43.5738400055221 0.0983382509546218 0.187040052021433 0.525760391380521 0.599054697847649 0.780114405918157 0.796303374666562
"SGK3" 39.7881959966824 0.110095643982281 0.209459755451544 0.525617170443754 0.599154224229163 0.780136385021122 0.796303374666562
"FAM241B" 113.865976482892 0.0683686256192596 0.130110384271636 0.525466326165974 0.599259056286294 0.780136385021122 0.796303374666562
"CDH4" 433.968981509851 -0.0572461896574618 0.108939126057874 -0.525487873172855 0.599244081281393 0.780136385021122 0.796303374666562
"TMEM30A-DT" 12.5457244408454 0.192704870176698 0.366699837349277 0.525511196213456 0.599227872137744 NA 0.796303374666562
"UTP15" 140.83618179912 -0.071310218610865 0.135763118408933 -0.525254719003073 0.599406130653352 0.780251288792977 0.796426327570261
"KAT6A" 670.00811223664 0.0419677640556268 0.0799176919549536 0.525137338541788 0.599487721222211 0.780256871313973 0.796460350296596
"PFDN4" 856.62198944464 0.0420351559324049 0.0800922572671211 0.524834202040412 0.599698453145242 0.780256871313973 0.796460350296596
"CHORDC1" 289.606198355917 0.0759926131299342 0.14479379820751 0.524833342799847 0.599699050512644 0.780256871313973 0.796460350296596
"GET3" 808.811795460644 0.046131687514297 0.0878739893707149 0.524975454564613 0.599600254212442 0.780256871313973 0.796460350296596
"MIR4453HG" 22.0532538861049 0.162276302737108 0.309200471080589 0.524825535258686 0.599704478539879 0.780256871313973 0.796460350296596
"SNX30" 110.199801052282 0.0721955262308405 0.137644474927466 0.524507258783072 0.599925772433938 0.780391726922351 0.796528805172826
"FAM185A" 36.0005472013536 0.124446993186127 0.237263856211071 0.524508853448872 0.599924663589439 0.780391726922351 0.796528805172826
"H1-10-AS1" 111.544731880663 -0.0735802059668005 0.140324071525044 -0.524359115062227 0.600028787623855 0.780449208373106 0.796528805172826
"GLYCTK-AS1" 12.3964529014082 -0.231796845064821 0.442035621607789 -0.52438499010944 0.600010794229706 NA 0.796528805172826
"C17orf113" 14.6780171544611 0.190906616613413 0.36388740527856 0.524631009054221 0.599839725933636 NA 0.796528805172826
"TAFAZZIN" 149.318682104905 0.061519086299289 0.11734203306493 0.524271522253648 0.600089701090117 0.780451922788215 0.796537247783345
"IL17RD" 1343.63931174466 -0.045350145467698 0.0865355588003294 -0.524063703943232 0.600234232520195 0.780555681009854 0.796654487444987
"CEP43" 391.703907872042 -0.0493226822273075 0.0941294798000043 -0.523987621434887 0.600287149569875 0.780555681009854 0.796654487444987
"FNBP1" 337.530659710252 0.0469232960584135 0.089625681327623 0.523547440458358 0.60059334647656 0.78087729593341 0.796988407880056
"RPL12P4" 99.642973486638 -0.0686011222085404 0.131067869059004 -0.523401522440696 0.600694864953576 0.780932755839205 0.797050683677496
"HS3ST3A1" 15.1529186599268 0.175781678988659 0.335912079204725 0.523296689433807 0.600767804442401 NA 0.797075030682735
"ACSL1" 39.6283940492114 -0.112312988872809 0.214786381022089 -0.522905541488956 0.601039988118514 0.781304871876184 0.797328869114791
"FAM149A" 14.9249879063064 -0.184864579223467 0.353560957699853 -0.522864799400172 0.601068342055099 NA 0.797328869114791
"MTCL2" 281.958185563336 -0.0479974545285077 0.0918650693024481 -0.522477747994565 0.60133773566067 0.781538767536257 0.797531625130388
"PCDHB9" 27.169886825514 0.136394059957289 0.261044494770075 0.522493531523902 0.601326749020829 0.781538767536257 0.797531625130388
"FAM204A" 937.700598272502 0.0354683026903069 0.0679085217025852 0.522295314359003 0.601464731111871 0.781577966503603 0.797531625130388
"NFATC2IP" 561.106912522023 -0.0423773898278069 0.0811678230604396 -0.522095927055376 0.601603542167392 0.781577966503603 0.797531625130388
"BCAP31" 1876.40130751229 0.0378408100643754 0.0724744018179172 0.522126559380864 0.60158221536922 0.781577966503603 0.797531625130388
"PRR13" 837.512106831965 0.0426524534172377 0.0816773002390514 0.522206944798657 0.60152625115931 0.781577966503603 0.797531625130388
"TTC23L" 10.369992653338 -0.236540305958915 0.452860171428798 -0.522325258175428 0.601443885833413 NA 0.797531625130388
"MAN1A2" 1472.05580120007 -0.0561361451231404 0.107556228146384 -0.521923705308253 0.601723452519316 0.781657205970211 0.797618168881937
"ATP5MC1" 1162.62362896578 0.0433392442302959 0.0830522288751251 0.521831199683509 0.601787864526333 0.781664342928418 0.797631137431825
"ECE1" 352.317870967097 0.160091932187488 0.306849146973828 0.521728457668296 0.601859407814239 0.78168074042795 0.797653554823972
"GALNT4" 49.7443490235284 -0.0961507176546387 0.184372493141501 -0.521502508407507 0.602016758621527 0.781808568581812 0.79778967985414
"LINC02986" 33.7459746920661 -0.126506575423715 0.242825878816567 -0.520976495751834 0.602383145053824 0.782190059798273 0.798202768030754
"RHBDF1" 112.974145114648 0.0769371089887169 0.14776910381057 0.520657613836144 0.602605306489647 0.782190059798273 0.79820739182213
"CHMP4B" 531.876432320102 0.0510867811500357 0.0981178857069514 0.520667366423045 0.602598511425376 0.782190059798273 0.79820739182213
"MGAT3" 100.684316968645 0.070000432835724 0.134407535074608 0.520807355010772 0.602500978906397 0.782190059798273 0.79820739182213
"ANKRD50" 201.458632187728 -0.0564749970384268 0.108441815618338 -0.520786162758386 0.602515743465838 0.782190059798273 0.79820739182213
"DNAH6" 36.3887915087866 -0.123646189002129 0.237576173384944 -0.520448609136343 0.602750937721011 0.782302552410942 0.798327870252584
"EIF2B2" 414.523249312682 -0.0481468195616361 0.092532134354971 -0.520325397195916 0.602836797311719 0.782337453774291 0.798369168031602
"TSFM" 156.292367261952 0.0587939119740049 0.113018506911146 0.520214906220873 0.602913797046343 0.782360851468489 0.798398725800259
"ZNF497" 27.6656663021163 -0.13924107111627 0.267917916312764 -0.519715415200984 0.603261941111805 0.782736056012745 0.798787304087555
"UTP14A" 302.159489831843 0.0472322500196959 0.0909507669141522 0.519316676727731 0.603539925770604 0.782943599804302 0.798947814464981
"FHL3" 183.545892733142 0.0766742142165964 0.147624040282747 0.51938840089826 0.603489918274583 0.782943599804302 0.798947814464981
"DACH2" 14.2871577228128 0.167792579556345 0.323109218051097 0.519306074176472 0.603547318234966 NA 0.798947814464981
"FASTKD2" 327.536555969759 -0.0414696595146951 0.0798707089406003 -0.519209858842446 0.60361440474436 0.78296365934136 0.798964184903672
"ARGLU1" 1665.48616218469 -0.0420140958581929 0.0809564682577268 -0.518971451724402 0.603780649458393 0.783102735004839 0.799111789588651
"RPL32P27" 14.432048746776 0.181224660023615 0.349335638794336 0.518769458074982 0.603921518634411 NA 0.799225785695734
"KCNH2" 33.9666822950878 0.129124801120982 0.248989889219897 0.518594556291178 0.604043506028847 0.783367076684723 0.799288998876662
"TIPARP-AS1" 10.8966288997436 0.195337593523475 0.376703989026658 0.518544000630829 0.604078768755836 NA 0.799288998876662
"NECAB2" 80.7515115573598 -0.0767051857839267 0.148072532039456 -0.518024408223716 0.604441239604141 0.78380626779671 0.799696134420085
"COL5A2" 703.544542956953 -0.076398962277227 0.147551147737353 -0.517779518822992 0.604612109787512 0.783951217802084 0.79984738111026
"SMIM47" 11.5065308836722 -0.232259648846027 0.44863444943497 -0.517703553836636 0.604665118327173 NA 0.79984738111026
"KRT5" 254.665189647292 -0.0910896342202066 0.17600765481248 -0.517532230727432 0.60478467563339 0.784098337889982 0.799933059962236
"TBC1D19" 92.69451744029 0.0773753252758269 0.149577623406171 0.517292115717856 0.60495225699633 0.78423896751713 0.800082237717701
"MAF" 3158.42877698495 -0.0393086547231343 0.0760020449266797 -0.517205224689098 0.605012905219849 0.784240958822837 0.800089976371254
"ARID1A" 2303.39367217741 -0.0227255610859412 0.0439657073117817 -0.516892880280158 0.605230937960249 0.784446937663016 0.800305825498786
"POLR3E" 310.284868389884 -0.0416387861183315 0.0805894786589366 -0.516677695540772 0.605381168649522 0.784565005809633 0.800431987997072
"KLHDC10" 538.293015808404 -0.0397229705417036 0.0769157658858343 -0.516447702031131 0.6055417565123 0.784696472323568 0.800571820611743
"LONP2" 380.871027955028 -0.0426550928003862 0.0826702696763584 -0.515966537515535 0.605877780646353 0.78490191542185 0.80079854034737
"PWWP3A" 424.575554748222 0.0529718059720697 0.102654667102475 0.516019460851112 0.605840817231804 0.78490191542185 0.80079854034737
"TRABD-AS1" 92.8101578036241 -0.0796088231296547 0.154290397536911 -0.515967450991952 0.605877142635536 0.78490191542185 0.80079854034737
"HSPBAP1" 31.0518622290375 -0.125663949486893 0.243659213655818 -0.515736497715207 0.606038459807764 0.784963377038589 0.800834250510195
"RPL37P23" 28.4113364234749 -0.128879736037789 0.249905626889174 -0.515713622146424 0.606054439072924 0.784963377038589 0.800834250510195
"ZFP2" 10.5009187857957 -0.211949072588957 0.410999112991779 -0.51569228713444 0.606069342383238 NA 0.800834250510195
"ST7L" 103.797203988943 0.0702767946454699 0.136401247157333 0.515221056332488 0.606398556664544 0.784963377038589 0.800834418040793
"DYNC2I2" 678.910522636893 -0.0417699492929004 0.0810503631205567 -0.515357953804236 0.606302908235283 0.784963377038589 0.800834418040793
"GTF2H2" 140.858785130564 0.059039780963178 0.114564284606196 0.515341942439754 0.606314094812682 0.784963377038589 0.800834418040793
"RFLNB" 316.700943796961 0.0499120534724078 0.096831149660541 0.515454516933688 0.606235444929029 0.784963377038589 0.800834418040793
"LRIG2" 159.842794219599 0.0658722467831711 0.127839284915806 0.51527389899399 0.606361635405422 0.784963377038589 0.800834418040793
"TRAM2-AS1" 51.2942324336792 -0.11565302473288 0.224352076503095 -0.515497901938451 0.606205135324148 0.784963377038589 0.800834418040793
"ARHGAP24" 38.4139442350184 -0.129003950257109 0.25057226265464 -0.514837312360119 0.606666709393962 0.785233876441922 0.801116091513181
"GLI1" 14.8641626130737 0.210502249302906 0.408990317601904 0.514687610545834 0.606771332440927 NA 0.801181789199672
"CPPED1" 157.268325321784 0.0691036421352773 0.134297768922773 0.514555399464715 0.606863738333116 0.785412273579694 0.80123134491381
"MAML1" 335.655826976163 -0.0556459903056634 0.108182798910116 -0.514370037254229 0.606993303569146 0.785426719833401 0.801257501619483
"TRAPPC11" 165.828845907702 -0.0576918320983128 0.112157326323136 -0.514383090161203 0.606984179390462 0.785426719833401 0.801257501619483
"MADD" 141.953414299109 0.0671212026182481 0.130552434521382 0.514132140578773 0.607159607661983 0.785565293041889 0.801380378939031
"MIR29B2CHG" 10.492145874153 0.203931224673252 0.396691724128166 0.514079856647991 0.607196160002911 NA 0.801380378939031
"NEK6" 340.957064203729 0.0648469460978326 0.126253959278999 0.513623069471686 0.607515547331667 0.78587555936002 0.8016600624503
"EIF1AXP1" 77.1663321720275 -0.0786660445774511 0.153160090617238 -0.513619731226492 0.607517881721291 0.78587555936002 0.8016600624503
"SIRT3" 205.417421897571 0.0662693375071859 0.129058295708517 0.513483748901023 0.607612975720658 0.785921941004775 0.801713090411831
"GJC1" 616.132654198857 -0.0332837592838628 0.0648478820018639 -0.513259003322671 0.607770157436286 0.785971993245658 0.801775575418071
"ZNF267" 98.8295269930501 0.0831566181867438 0.161993560758652 0.513332862104535 0.607718500359176 0.785971993245658 0.801775575418071
"BRD9" 424.828723674562 -0.0406805234878898 0.0792822671140174 -0.513109992545828 0.607874382028724 0.786030158516089 0.801840622639931
"TPX2" 982.503701017972 -0.113753811589274 0.221833081916815 -0.512790115010576 0.608098145147219 0.78620291665858 0.802028279948134
"PPIP5K2" 435.865776420433 0.0447672444718867 0.0873082033575287 0.512749578508264 0.608126504164495 0.78620291665858 0.802028279948134
"LINC00513" 11.1176663191758 0.204840313759945 0.399601063043055 0.512612034112318 0.608222733532019 NA 0.802082743163025
"TPD52" 61.1607984773226 0.14190347010534 0.276944280152312 0.512389965329115 0.608378112513831 0.786451565694338 0.802174663124213
"HECA" 75.5439694423026 -0.0938657028109176 0.183260454189814 -0.512198353026535 0.608512195655351 0.786548256017102 0.802174663124213
"SEMA3F" 20.3271881307699 -0.156712740516305 0.305921267355718 -0.5122649427772 0.608465597139662 NA 0.802174663124213
"ATP13A3-DT" 14.5452861053737 -0.205957511034865 0.402067012286479 -0.512246726891679 0.608478344187101 NA 0.802174663124213
"GTF2IRD1" 286.92406237188 -0.0429433403113669 0.0838768262888983 -0.51198098701847 0.608664316211135 0.786668239958415 0.80230276076544
"VPS41" 342.964464853246 -0.0388084146258847 0.0758700440066683 -0.511511692578875 0.60899280307762 0.786740204784976 0.802357412125461
"ZNF506" 89.9241753139916 0.0708678098731056 0.138472748074577 0.511781638325966 0.608803842484353 0.786740204784976 0.802357412125461
"COX6A1" 3090.81425682711 -0.0271834310276571 0.0531497199660087 -0.511450127019333 0.609035902297751 0.786740204784976 0.802357412125461
"TRPV3" 48.6504604131724 0.101838982735678 0.199067926741658 0.511579059482751 0.608945644157922 0.786740204784976 0.802357412125461
"DRC3" 40.2836956253416 0.111699359554261 0.218284618152326 0.511714295307395 0.608850979797331 0.786740204784976 0.802357412125461
"ATP6AP1-DT" 101.720651782623 0.0750153969872371 0.146688314171889 0.511393135920384 0.609075800357766 0.786740204784976 0.802357412125461
"TCF7" 60.9092063608698 -0.0879982090843043 0.172138167618175 -0.511206842165859 0.609206228124276 0.786742267732186 0.802357412125461
"CGNL1" 103.687724674375 0.109063401156029 0.213374209021168 0.511136756669637 0.609255299516128 0.786742267732186 0.802357412125461
"THAP10" 51.4026462449908 0.102378782482757 0.200240551505166 0.511278967787478 0.609155730144216 0.786742267732186 0.802357412125461
"APLN" 12.2571195419989 0.201753933882226 0.394645102958806 0.511228778387465 0.609190869517057 NA 0.802357412125461
"ATG5" 302.65245595941 -0.0463453612907166 0.0907954780211157 -0.510436888497227 0.609745418916372 0.786916138112164 0.802569082693283
"REEP2" 311.674760953319 -0.0594385521298958 0.116430447911517 -0.510506943811356 0.609696351117585 0.786916138112164 0.802569082693283
"URB2" 81.1828188240162 0.0808984413174692 0.158444556477033 0.510578861882171 0.609645980441344 0.786916138112164 0.802569082693283
"SCAMP2" 844.428058174997 -0.0367687056158705 0.0720211179346384 -0.510526727025251 0.609682494973885 0.786916138112164 0.802569082693283
"NGLY1" 202.735435859546 -0.0531930240014423 0.104199420884285 -0.51049251089902 0.609706460003586 0.786916138112164 0.802569082693283
"TMEM183BP" 42.6326427047914 0.0976588235489619 0.191324211643945 0.510436304479358 0.609745827978672 0.786916138112164 0.802569082693283
"DDRGK1" 309.295596758001 -0.044304686791967 0.0868789137076537 -0.509959032649184 0.61008016315542 0.78719696734225 0.802794587181232
"LINC00881" 34.4186950694039 -0.123331829122877 0.241847853972321 -0.509956268361149 0.610082099812544 0.78719696734225 0.802794587181232
"KRT16" 14.7571261931167 -0.190185260003286 0.372916267895371 -0.509994538657795 0.610055287928008 NA 0.802794587181232
"ZNF18" 32.0773168183567 -0.120140000502848 0.235647562052006 -0.50982916800274 0.610171149130706 0.787235304436165 0.802839411413665
"ERCC6L2-AS1" 68.9547486490244 0.0828650762743848 0.162659162480611 0.50943995413884 0.610443876846922 0.787510590638672 0.803125882667319
"OCRL" 289.781851070217 0.0423362824705276 0.0831317764354128 0.509267145318611 0.610564983795188 0.787590242101192 0.803212841552711
"MAPK8IP2" 166.842373575857 -0.0585455002412795 0.114986071923697 -0.50915297184975 0.610645004079273 0.787616884028749 0.803245739149682
"LRFN3" 213.111377573418 -0.0529722092460008 0.104078342477083 -0.508964766206424 0.610776921139394 0.787710451322673 0.803346889969939
"ATP2C1" 364.318785666964 -0.0406346262850539 0.0798915449303304 -0.508622361984481 0.611016951441209 0.787866837862816 0.803517833738007
"HMGB1P24" 28.5679591399625 -0.133403538967051 0.26225864973874 -0.508671645720536 0.610982400254778 0.787866837862816 0.803517833738007
"RPL6P10" 436.348620300881 -0.0386419002240822 0.076014060000811 -0.508352010452671 0.611206501303918 0.788034660135964 0.803694715916652
"LPIN2" 216.750413721458 0.0737048969104901 0.145045093098986 0.508151605378268 0.611347026862837 0.78813924841019 0.803807108439827
"ZNF343" 43.2149081408733 0.122690032463495 0.241509107836934 0.508014101672451 0.61144345378343 0.788186970593156 0.803861504474326
"GAS7" 217.726831685628 -0.0872487619429057 0.171843933049783 -0.507720932560535 0.611649066329512 0.788243637148961 0.803936468464729
"ARMC7" 109.264968267138 -0.0742465378239157 0.146241747749557 -0.507697281839554 0.611665654967103 0.788243637148961 0.803936468464729
"RSKR" 79.9711860269158 0.0838734241532173 0.165197278278308 0.507716743443652 0.611652004565455 0.788243637148961 0.803936468464729
"PDP2" 259.657957274032 -0.0482134610344385 0.0950782316999984 -0.507092529724018 0.612089896305874 0.788692858171784 0.804293734740771
"RGPD6" 84.0237695032775 -0.074199971503243 0.14634211025483 -0.507030897491068 0.612133139413195 0.788692858171784 0.804293734740771
"TCP11L1" 20.1102559183866 -0.151075001558838 0.297980817746715 -0.506995727782893 0.612157816188904 NA 0.804293734740771
"PNRC2P1" 13.607595238593 -0.170500426358055 0.336173424785845 -0.507179966610002 0.612028550163506 NA 0.804293734740771
"ZNF783" 54.941980227292 0.0896763769699206 0.176924555587466 0.506862242339151 0.612251480064762 0.788768730434958 0.804344417889652
"AIFM2" 80.7866308723211 0.0856966421898905 0.169117654293296 0.506727949533105 0.612345716844453 0.788813537758555 0.804395844502551
"WBP4" 418.63497650637 -0.0429344973919846 0.0847481608484577 -0.506612733092319 0.612426572350264 0.788841100521452 0.804429685398183
"KCNK6" 12.6382041519844 -0.182485254275959 0.360444285420661 -0.506278672341795 0.612661033026821 NA 0.804665264300136
"CDC6" 391.256500583852 0.0848233110207155 0.167572416946655 0.506188981255299 0.61272398950703 0.789147574875233 0.804675568518811
"ZNF786" 70.8595046792519 0.0837748478468801 0.165575462955431 0.505961730992895 0.612883515105364 0.789276411852345 0.804812681361041
"STT3B" 1290.45057544946 -0.0302361034814496 0.0598101243403878 -0.505534870808354 0.613183212863133 0.789581384012865 0.805062748271793
"CDC42BPB" 1021.27619597939 0.0332087687794199 0.0657007539688756 0.505454911448229 0.613239359378048 0.789581384012865 0.805062748271793
"MOCS2-DT" 19.4006781739122 -0.170271955429041 0.336835704450773 -0.50550447348412 0.613204557236529 NA 0.805062748271793
"PTPRO" 277.233858328692 -0.0753180611237282 0.149043594910661 -0.505342488342924 0.613318305388243 0.78960640054205 0.805094001346196
"EVA1C" 12.9533306571644 -0.187992122475998 0.372157209220578 -0.505141692323295 0.613459319987555 NA 0.805206718009555
"ZBTB18" 232.466034963543 -0.0500850230791813 0.099198787557761 -0.50489551649024 0.613632223342973 0.789933893566003 0.805361266789281
"MTATP6P5" 12.1718806717451 -0.193565349377605 0.384112670210523 -0.503928571977374 0.614311571656533 NA 0.806180411446795
"ACTR1B" 310.958427185036 0.0435919011594568 0.0865269528252669 0.503795635187646 0.614404995246925 0.790851952259723 0.806230550516793
"CADM4" 293.390031916703 0.0444231164465256 0.0882348350290118 0.503464605922583 0.614637658881091 0.79095225913974 0.806350099000345
"AMZ2P1" 44.0817798660866 -0.103437247758985 0.205464243751828 -0.503431866636235 0.614660671767972 0.79095225913974 0.806350099000345
"TAF1A-AS1" 38.9096115606409 0.118547129074557 0.235478735238393 0.503430294691123 0.614661776718981 0.79095225913974 0.806350099000345
"TPT1" 41610.1937617822 0.0358126383538813 0.0711597552206449 0.503270960430333 0.614773780427676 0.791019662974879 0.806424577129144
"CABYR" 61.9712584253675 -0.0984328266835095 0.195632853439368 -0.503150799842607 0.614858253020051 0.791023196920434 0.806439701066431
"ERC2" 58.2944224885649 -0.0904512603614788 0.179788754654668 -0.503097429731991 0.614895773712251 0.791023196920434 0.806439701066431
"DHCR7" 2026.80300370327 0.0585614029646476 0.116463064153975 0.502832407768561 0.615082106544229 0.791186184557134 0.806611625440299
"NCAL1" 90.4463535814369 0.075600172010533 0.150399846242094 0.502661232039039 0.615202470744753 0.791264292716495 0.806697016196151
"IDH1-AS1" 24.7000076914425 0.134142552210627 0.267077427825138 0.502260911013616 0.615484001547991 0.79154965573257 0.806993705693446
"IRX3" 52.253757482957 -0.0943379405129959 0.18807522838372 -0.501596841453907 0.615951141659726 0.792073645090586 0.807533682263954
"FAM135A" 257.652875467999 0.0438032025793794 0.0874078894118405 0.501135571103788 0.6162757141553 0.79233742607795 0.807814139723632
"LINC02021" 31.8418683800879 0.119289483740162 0.238009754544177 0.501195776486632 0.616233346429209 0.79233742607795 0.807814139723632
"ZNF891" 86.7922372058038 -0.0843190432195279 0.168285229078868 -0.501048390765247 0.616337066960244 0.792339522031159 0.807822039020334
"DCTN3" 929.770451770788 0.0349671540319815 0.0698503668102849 0.500600864802229 0.616652053699758 0.792667648138231 0.808162340550235
"IFT52" 579.683121439818 0.0489645837435701 0.0978474283549198 0.500417686665836 0.616781002184438 0.792692937926172 0.808199649464637
"TARS2" 89.3107613129374 -0.0803104150074761 0.160491421414319 -0.500403163606793 0.616791226216317 0.792692937926172 0.808199649464637
"FKBP4" 616.802831813792 -0.052297659410644 0.104651629587126 -0.499730960874379 0.617264528887213 0.792840401272791 0.808384553438173
"FDFT1" 5879.29701040936 0.0520686056324105 0.104188640758846 0.499753190493461 0.617248874312805 0.792840401272791 0.808384553438173
"ZNF706" 2233.69722809644 0.0263893715481766 0.0527936264472872 0.499859042161567 0.617174333684236 0.792840401272791 0.808384553438173
"NFATC1" 45.4145656254723 0.101678720329393 0.203341094012666 0.500040195136648 0.61704677510855 0.792840401272791 0.808384553438173
"BLCAP" 495.258870242998 0.0396693913377183 0.0793455682583536 0.499957240315585 0.617105186178355 0.792840401272791 0.808384553438173
"CDPF1" 140.396612124932 0.0562196380895812 0.112427154084906 0.500053910882806 0.617037117658464 0.792840401272791 0.808384553438173
"SALL1" 141.056715485629 -0.0854766085541898 0.171077330024481 -0.499637260775337 0.617330516417427 0.792848398965151 0.808398463696041
"LINC00632" 533.696407554223 0.0519276378692302 0.104005386996501 0.499278348639549 0.61758330593735 0.793096284955069 0.808656967984149
"INO80B" 109.899085054877 -0.0651181074847828 0.130447027582026 -0.499191960842773 0.617644157481903 0.793097661373636 0.808664126918335
"IGF2" 78.9748700034629 -0.0901169288374678 0.180729330030123 -0.498629241985501 0.618040600723133 0.793500267514925 0.809091904282474
"SKP1P1" 35.3143134012272 -0.103080878046259 0.206785315300357 -0.498492254619402 0.618137127064653 0.793500267514925 0.809091904282474
"FAM215B" 38.1297480160572 -0.106087963947798 0.212814381559285 -0.498499975285949 0.618131686623458 0.793500267514925 0.809091904282474
"BTBD6" 196.723205122411 -0.0540267703205909 0.108406677957781 -0.498371238178071 0.618222405188403 0.793532957588481 0.809130991229461
"LMO4" 464.281410518842 0.0374556815878078 0.0751793677204418 0.49821756584983 0.618330702744526 0.793595185577211 0.809200196358593
"UQCRFS1P1" 30.4998172597909 0.113577718504853 0.228038497209708 0.498063791397487 0.618439080570694 0.793656751631109 0.809269494121949
"DEF8" 403.238489649549 0.0429987602269246 0.0863464032467482 0.497979749128044 0.618498315754431 0.793656751631109 0.809274478746344
"TNFRSF11B" 108.880297099925 0.0990664711865821 0.19900220821357 0.497815939209396 0.618613780383114 0.793728145487696 0.809353029334574
"ZNF496" 189.599812404888 0.0562778660347128 0.11311031547373 0.497548484406652 0.618802321374371 0.793816514955886 0.809454640242536
"NEPRO" 463.29004965219 0.0385612578873222 0.0774977967806805 0.497578763386666 0.61878097509171 0.793816514955886 0.809454640242536
"UBXN4" 1651.67199851892 -0.0464215679595825 0.0933692332395812 -0.497182705147282 0.619060216344807 0.794070568524273 0.809719449865675
"HDAC9" 157.990614836816 0.154608085106371 0.311068738444633 0.497022252635939 0.619173359200347 0.794138916909416 0.809794895887161
"CUL9" 56.2162024211916 -0.0915015427314348 0.184186917263303 -0.496786330381051 0.619339735823134 0.794275522007301 0.809867408450079
"PELP1-DT" 12.7759939137585 0.178234262153461 0.358763595803245 0.496801415300812 0.619329097082401 NA 0.809867408450079
"PCBD2" 163.861467771063 -0.0540323956241919 0.108857924342618 -0.496357026376241 0.619642538762733 0.794587044438931 0.810190804018507
"ZNF618" 722.618413951199 -0.0531975749006095 0.107223728161105 -0.496136217355541 0.619798308123893 0.794639038844959 0.810255332829183
"CHP1" 564.547191313546 -0.0344399346268754 0.0694171943446009 -0.496129740650547 0.619802877362451 0.794639038844959 0.810255332829183
"FAM110A" 48.9755187166563 -0.116969928780287 0.235942848885253 -0.495755346402442 0.620067033014692 0.794842931927733 0.810474745022353
"LEO1" 253.882645393317 0.0449277759977799 0.0906287028376104 0.495734514464827 0.620081732528231 0.794842931927733 0.810474745022353
"ANAPC2" 150.300435885541 0.0614827725029972 0.124094792975188 0.495450059014888 0.620282466285248 0.795023425775904 0.810664544417374
"FASTK" 679.8110385532 0.0472767828840557 0.0954430458829381 0.495340257078982 0.620359958589061 0.795045939973056 0.810693256543353
"MDH1" 1351.42925682029 -0.0322172380820542 0.0650813427816749 -0.495030322132899 0.62057871675027 0.795249476975353 0.810898722443439
"SPAG17" 35.1945887878161 0.121128886679061 0.244751094952222 0.494906413810761 0.62066618306623 0.795284745097515 0.810898722443439
"PPP1R3B-DT" 24.5317048490987 0.138677548558688 0.280268323455524 0.494802790586123 0.62073933434356 0.795301665739837 0.810898722443439
"SMG1P7" 10.2057540975075 0.188757811879861 0.381460444981395 0.494829318119908 0.62072060726762 NA 0.810898722443439
"USP22" 2281.66369370209 -0.0308973696039598 0.0624615577170122 -0.494662168752549 0.620838610238269 0.795352051181066 0.810955855080423
"MFAP3L" 29.9485424929796 0.128107304426055 0.259033289467503 0.494559230936714 0.620911286430479 0.795368353487801 0.810978235367334
"SEC24B-AS1" 32.0759135240203 -0.125003631000055 0.252965075418521 -0.494153711903675 0.621197627110678 0.795658323892389 0.811279655943024
"MTERF2" 92.7219620646463 -0.0716985684063819 0.145180651063868 -0.493857603482163 0.621406748213987 0.795849341495798 0.811480183406889
"MTX3" 323.589559384992 -0.0462605760325306 0.0937359901646584 -0.493519895093319 0.621645285854891 0.796077992995833 0.811719085920878
"GSS" 283.030473960097 -0.0510508196032382 0.103526380888082 -0.493118943841253 0.621928546213976 0.796098933298795 0.811769223936665
"CYREN" 215.282359268524 -0.0495181253222878 0.100397169689962 -0.493222323649217 0.621855506036055 0.796098933298795 0.811769223936665
"IDUA" 38.1355443221655 -0.119363467504393 0.241947847779259 -0.493343787101152 0.621769694112077 0.796098933298795 0.811769223936665
"SLC25A4" 635.282645262365 -0.0374000923569094 0.0758355482823816 -0.493173626405999 0.621889911278418 0.796098933298795 0.811769223936665
"EPHB1" 50.1094113056036 0.0963544015119767 0.195416467734379 0.493072066183014 0.621961667569308 0.796098933298795 0.811769223936665
"DCAF11" 276.916057717845 0.0450322978137631 0.0913840987370965 0.492780455638313 0.622167721854893 0.796197940368728 0.811887441415769
"DCST1-AS1" 22.9195713344903 0.147206291195508 0.298769956811433 0.492707810271621 0.622219058245494 0.796197940368728 0.811887441415769
"LINC02482" 47.301039934155 -0.134177812044446 0.272262323878844 -0.49282548585075 0.622135901221911 0.796197940368728 0.811887441415769
"MTRES1" 153.450495913634 0.0621390350377312 0.126182209198878 0.492454803511901 0.622397865186158 0.796349935135959 0.811953284189835
"SOX7" 10.1766100269135 0.218518536392239 0.443782246748213 0.492400356240972 0.622436347506118 NA 0.811953284189835
"RPL32P16" 11.1291673064242 -0.194892048550545 0.395680939233617 -0.492548488506993 0.622331652786589 NA 0.811953284189835
"VPS39" 259.919368806992 0.0468931053323426 0.0952489259096596 0.492321618165218 0.622491999940626 0.796393574080259 0.811953340283463
"NFKBIE" 196.439298846533 0.10068613055184 0.204632550155909 0.492033796554497 0.622695451935155 0.796577047615823 0.812146162903546
"GAS6-AS1" 10.249460541559 -0.211643538476417 0.430267319846259 -0.491888481216842 0.622798181699073 NA 0.812207596551283
"WNT8B" 101.786637031273 -0.0885674614852889 0.18012387098897 -0.49170307632747 0.622929263180709 0.796754412286659 0.812271747880445
"C20orf96" 199.372828903785 0.0591331700991198 0.120291359925264 0.491582854627788 0.62301426645525 0.796754412286659 0.812271747880445
"FRMD6-AS2" 21.8521259007192 -0.145718881758984 0.296389538125964 -0.491646509118868 0.622969258645216 0.796754412286659 0.812271747880445
"HIBADH" 52.7568253713974 -0.0980241234894982 0.199605164788958 -0.491090115795043 0.623362712066061 0.797123190455945 0.812653478471121
"MASTL" 288.254427057024 0.0764441667357286 0.155760375168219 0.490780576595106 0.62358164919958 0.797168303645835 0.81272249907875
"PMS2CL" 26.5885714335136 0.117064701778385 0.238528259218347 0.49077917292485 0.623582642091585 0.797168303645835 0.81272249907875
"ZNF358" 516.265623298771 0.0407806293653039 0.0830859352851418 0.4908247012608 0.623550437782155 0.797168303645835 0.81272249907875
"TAF4" 194.387844302939 -0.059063525605175 0.120365748983721 -0.490700436825788 0.623638337494545 0.797168303645835 0.812722542463214
"PRKD1" 60.2325673866123 0.0877365603838777 0.178980911098843 0.490200657965278 0.623991915275222 0.797543423887897 0.813110750105624
"PROM1" 80.3114002858544 -0.100880920235141 0.205903968231539 -0.489941602882079 0.624175222671431 0.797700864963093 0.813204463837384
"RIBC2" 14.0222074438683 -0.186010720849769 0.379631387323719 -0.489977191193504 0.624150039000762 NA 0.813204463837384
"RPL35P2" 218.574508670587 -0.0461318924781712 0.0942092871703204 -0.4896745731105 0.624364197310226 0.797853848948175 0.813378091089098
"RNF32" 28.7818678986943 0.12316815258411 0.25172214623742 0.489302011861684 0.624627896942632 0.797853848948175 0.813406586307584
"SRSF1" 1517.50739831048 0.0268901581955226 0.0549482521821457 0.489372402717843 0.624578070462783 0.797853848948175 0.813406586307584
"SCAF4" 442.544993561096 0.0356627088691488 0.0728935799441721 0.489243482024922 0.624669328854051 0.797853848948175 0.813406586307584
"ARHGAP42" 39.9384710095887 -0.103609221661059 0.211793108805779 -0.489200155025212 0.624699999794588 0.797853848948175 0.813406586307584
"WDR81" 48.6779771195666 -0.0932271602459243 0.190537214612794 -0.489285835501369 0.624639347693573 0.797853848948175 0.813406586307584
"SPG7" 790.112531680578 -0.0270198875413409 0.0552449152085819 -0.48909275069615 0.624776033520961 0.797853848948175 0.813406586307584
"EIF3LP2" 43.6521739877994 -0.115562271818763 0.236266026998673 -0.48911929187099 0.624757244107602 0.797853848948175 0.813406586307584
"KIT" 22.1688826148742 -0.140063176633522 0.286493033429923 -0.48888859514897 0.624920570429363 0.797961617698399 0.813522222614045
"CAD" 318.562491693668 -0.045130391976874 0.0923661546176818 -0.488603127018504 0.625122698757235 0.798142897162182 0.813712804186002
"PHC2" 1591.58365972897 0.0409722930756314 0.083922771273564 0.488214252864382 0.62539809003052 0.798264042758794 0.813853610742925
"SRSF12" 185.126178077631 -0.0584866539053043 0.119791462344518 -0.488237247969289 0.625381803998343 0.798264042758794 0.813853610742925
"SCG2" 167.621374585275 0.168686031302759 0.345438383387619 0.488324515789189 0.625319999180683 0.798264042758794 0.813853610742925
"POLR2J4" 31.374445313511 0.108245616624834 0.221785970275523 0.488063408566201 0.625504928392282 0.798323606058721 0.813920101546717
"ARL8A" 782.89190610787 0.0521569490748391 0.106885663537781 0.487969549409246 0.625571409906915 0.798331655947964 0.813934072005958
"ERP29" 1440.36842813642 -0.029692539455976 0.060863585033475 -0.487853934986661 0.625653305110442 0.798356676998591 0.813968093015911
"TSPAN15" 96.3407618074685 0.0964538287945549 0.197762470458644 0.487725646685454 0.625744183232535 0.798356676998591 0.81397686635152
"MICU3" 120.688633054797 -0.0696456986095689 0.142808184920163 -0.487687023320857 0.625771544743224 0.798356676998591 0.81397686635152
"RWDD4" 225.547216235327 0.0464479929308498 0.0953632671857067 0.487063775199719 0.626213136555121 0.798843238718922 0.814478710746599
"RABEP2" 106.762422848013 -0.0723016038002897 0.148657992098213 -0.486362036643968 0.626710501878043 0.799400848804537 0.815053000616488
"FHDC1" 10.9991509525388 0.199736971723119 0.410769898266816 0.486250264602835 0.626789737285362 NA 0.815083447996399
"FAM20B" 214.303714854839 0.0492682170305207 0.101359753572722 0.486072778335756 0.62691556647774 0.799542746069235 0.815136614845529
"KCNJ2" 44.9126701626326 0.124304285331163 0.25575166116021 0.486035104394866 0.626942276879343 0.799542746069235 0.815136614845529
"NEK10" 23.0828160337519 -0.159772720441448 0.328895294284693 -0.485785972672349 0.62711892078653 0.799691149757295 0.815293683768509
"MIEN1" 1058.08885300229 -0.0335570374628817 0.0690957348603894 -0.485660041545038 0.62720821890125 0.799728153787879 0.815337179859077
"MIR23AHG" 26.7676039500199 0.202199044061099 0.416448916301638 0.485531444905105 0.627299412774662 0.799767567680323 0.815383132370946
"SPIN4" 101.071531722894 0.0671066084932481 0.138272779870128 0.485320455380138 0.627449047619272 0.799881475426625 0.815470028556454
"ACSS2" 381.813277826453 0.108649318511947 0.22391678705436 0.485221853802192 0.627518981614039 0.799893767205366 0.815470028556454
"DCLK2" 145.009722472904 -0.0627196867134213 0.129286367043169 -0.485122199253066 0.627589665837194 0.799907012841008 0.815470028556454
"BMP2K-DT" 12.3344396626327 0.20123198395919 0.414806697667801 0.485122311405751 0.627589586286216 NA 0.815470028556454
"CTNS" 350.436411720058 -0.0495824385537538 0.10227114437099 -0.484813569445288 0.627808596319164 0.800032335737811 0.815568400143267
"FAM184A" 86.8168724170401 -0.080751281592086 0.166534739205142 -0.484891512590743 0.627753303264306 0.800032335737811 0.815568400143267
"C19orf81" 130.592505942836 0.064610501652216 0.133299841164352 0.484700514928254 0.627888801178718 0.800057695470423 0.815568400143267
"SNORA33" 11.9410719044083 -0.201118538840057 0.414906228519781 -0.484732513073055 0.627866100120884 NA 0.815568400143267
"SRBD1" 222.058519775109 0.0470746449360103 0.097197585151742 0.484319079147067 0.628159437592945 0.800066935601647 0.815624000254802
"MRPL4" 1491.21671188973 -0.026098634737149 0.0538734873089191 -0.484443017165294 0.628071495572867 0.800066935601647 0.815624000254802
"NIP7" 347.789869236231 -0.0439031918383181 0.090699058445647 -0.484053446537462 0.628347938847765 0.800066935601647 0.815624000254802
"SPAG16" 269.269215406893 0.0521558455824685 0.107640737875367 0.484536306717423 0.628005304099673 0.800066935601647 0.815624000254802
"USP6NL" 137.31722755939 0.0564631998152773 0.116656998724873 0.484010393139304 0.628378493176239 0.800066935601647 0.815624000254802
"ZNF558" 83.88185768879 0.071820152896184 0.148319631684124 0.484225534278154 0.628225817208597 0.800066935601647 0.815624000254802
"TMEM186" 85.134898768348 -0.0768619113529322 0.158731674234199 -0.484225418296333 0.628225899511383 0.800066935601647 0.815624000254802
"LINC00630" 127.387990343697 0.0742489447974361 0.153369638099861 0.484117624044281 0.628302394249265 0.800066935601647 0.815624000254802
"EIF1AD" 82.3999958662051 -0.071071512513153 0.146938416428025 -0.483682308826066 0.628611350431194 0.80028661224169 0.81582938555165
"GEMIN4" 150.208489296801 0.0656967275750171 0.135866060709102 0.483540386996854 0.628712090647382 0.800332609266431 0.81582938555165
"PLCD1" 266.588557090202 -0.0492837676614555 0.101939396374303 -0.483461442919421 0.628768130427678 0.800332609266431 0.81582938555165
"FURIN" 274.323656316239 -0.0690741288317372 0.142908258817917 -0.483345954972036 0.628850115341431 0.800360176538255 0.81582938555165
"ARHGAP9" 16.5114585681042 -0.19499017347694 0.403231372198876 -0.483568955494787 0.628691811346047 NA 0.81582938555165
"CFAP57" 13.6290790023009 0.159810402018495 0.330654643115786 0.483315160835452 0.628871976877188 NA 0.81582938555165
"BCL2L1" 540.784665914443 0.0363286973529687 0.0752402654142081 0.482835847972813 0.629212295127673 0.800744318413317 0.816198358311936
"ATP1A1-AS1" 52.0379094012065 -0.087371989244769 0.181146589239961 -0.482327542634707 0.62957328446415 0.801126871761546 0.816594077148534
"STOML1" 62.0256603633835 0.0857455641832728 0.17793715194635 0.481886796800737 0.629886365904245 0.801217873101785 0.816709957247836
"KLHL26" 117.124159351576 -0.0628830906323637 0.130485913637931 -0.481914782057243 0.629866484749604 0.801217873101785 0.816709957247836
"GPR137" 255.53750862288 0.0458394455095743 0.0950839482108145 0.482094468857581 0.629738838884074 0.801217873101785 0.816709957247836
"ZNF490" 57.0177511665814 0.0805725432109024 0.167177247513792 0.481958785714874 0.629835224419843 0.801217873101785 0.816709957247836
"SAP30L" 186.329290717537 0.0517851064011745 0.107491746813647 0.481758906485648 0.62997722455403 0.80125662334947 0.816755234923938
"CBL" 707.238982668232 -0.0410516189865441 0.0852278610213438 -0.481669004649354 0.630041097944293 0.80126104739522 0.816765521715761
"DTNB" 72.9212500912448 -0.0829376877490339 0.172218785101858 -0.481583281986228 0.63010200469478 0.8012616981008 0.81677196116375
"PIBF1" 135.503294160296 -0.0711716577596321 0.147939700613364 -0.48108558733424 0.63045567104698 0.80148096854928 0.817012803138098
"ZNF443" 36.3115411824902 0.103464869080691 0.215024673197642 0.481176729823886 0.630390898027319 0.80148096854928 0.817012803138098
"KREMEN1" 53.5061809244919 0.0924636599177973 0.192180692644229 0.481128768169074 0.630424982996374 0.80148096854928 0.817012803138098
"PMF1-BGLAP" 54.641210684297 -0.0858104903649591 0.178528007188742 -0.480655622141344 0.630761276417504 0.801792646759703 0.817333588228423
"ZNF529-AS1" 76.8350990780681 0.0831851878548557 0.173112819230776 0.480525868762854 0.630853513336621 0.801833067775143 0.817333588228423
"NEMP2" 13.8820552500516 -0.175885200767602 0.366045387416026 -0.480501071217436 0.630871141657032 NA 0.817333588228423
"SRGAP2C" 192.825401601119 0.0485802919531374 0.10112552728986 0.48039593221492 0.6309458862275 0.80187365385384 0.817357899459474
"ABHD12" 218.724056638599 -0.0596235166995256 0.124220949564778 -0.479979559876358 0.631241927361427 0.802173050795407 0.817640767778256
"PRKRIP1" 254.672598529801 0.0544253399621529 0.113420002153141 0.479856629597548 0.631329342223408 0.802207296549943 0.817640767778256
"GNRH1" 10.5354210830148 0.198402763231154 0.413466096017172 0.479852556575555 0.63133223860914 NA 0.817640767778256
"VAMP1" 54.7568250938836 -0.105546460720361 0.220133190014124 -0.479466366310271 0.631606889885324 0.80248310746108 0.817923920107815
"ZNF780B" 86.2862339013907 -0.071910666033044 0.15007086231376 -0.479178069109093 0.631811954607465 0.802589927401115 0.818004498734237
"EGFL7" 52.7640545589197 -0.0910856387609661 0.190073874739271 -0.479211774295182 0.631787978771791 0.802589927401115 0.818004498734237
"ZNF286A-TBC1D26" 17.2386136182847 0.149918586573273 0.31288928653205 0.479142600997675 0.631837184899988 NA 0.818004498734237
"ELL" 103.85090120892 -0.0659581891800618 0.13770493924184 -0.478982014321393 0.631951423830315 0.802690238387438 0.818079859858713
"INTS8" 297.852271337491 -0.0508367590346377 0.106186723242029 -0.47874873131518 0.63211739348332 0.802803888375131 0.818134747923468
"RPL31P4" 163.069242897024 -0.0517302178993128 0.108067087794011 -0.478686147237693 0.63216192220208 0.802803888375131 0.818134747923468
"C1QTNF4" 13.4072428244726 0.183130836509696 0.382482145070022 0.478795778757646 0.632083919995472 NA 0.818134747923468
"C1orf159" 93.4060564158594 -0.0720155766188341 0.150504700967013 -0.478493868670707 0.632298737200747 0.802900779713085 0.818239285816548
"TP53BP1" 656.552612376469 -0.039120815542665 0.0818028848363435 -0.478232712952983 0.632484581602745 0.802906223722478 0.818258812472757
"AP3S2" 344.798568018615 0.0470274330668817 0.0983131440836853 0.478343292803772 0.632405887609195 0.802906223722478 0.818258812472757
"GATM" 58.309230028872 -0.109582719185295 0.229117561447401 -0.478281623167728 0.632449774204653 0.802906223722478 0.818258812472757
"LINC01508" 92.0566261305893 -0.0806390045336451 0.168649697114719 -0.478144970985585 0.632547026010272 0.80290866763091 0.818258812472757
"SLC30A6" 265.879754059745 -0.0463275571056343 0.0969086912853688 -0.478053686322237 0.632611994472502 0.802914314614626 0.818258812472757
"NR4A2" 14.5275110694162 -0.166541631442478 0.348413320951836 -0.478000183768809 0.63265007424183 NA 0.818258812472757
"ARHGAP19-SLIT1" 17.7922000786277 -0.151651310969247 0.317415702036765 -0.477768774500266 0.632814788091857 NA 0.81839935526388
"ROCK2" 683.970202142113 0.0482134472493938 0.100944949603596 0.477621192924705 0.632919844084939 0.803228197003528 0.818462726373589
"CCNT1" 370.909742069093 -0.0435824550774495 0.0913123754856259 -0.477289686591388 0.633155853974677 0.803450857454045 0.818695414796693
"NUFIP1" 224.26849685641 0.049346711654142 0.103482228161108 0.476861703995356 0.63346060360741 0.803683831697381 0.81887191441096
"BRI3" 5623.39874256713 0.0213060926377066 0.0446789360887373 0.476871082950371 0.63345392455435 0.803683831697381 0.81887191441096
"NTN1" 17.6021661477365 0.205104810799903 0.430036008901091 0.476947991690336 0.633399156514059 NA 0.81887191441096
"CDC5L" 843.037639860245 0.0380970841676122 0.079965956652576 0.476416287159931 0.63377783353274 0.803930201064475 0.81916359606923
"C6orf52" 70.8764981328484 0.0852340734196173 0.179049515737825 0.476036324747297 0.634048499435499 0.803930201064475 0.81916359606923
"CDH13" 191.871645970106 0.0867788004247552 0.182310870119828 0.475993561808562 0.634078964644506 0.803930201064475 0.81916359606923
"EME1" 74.1713779717415 -0.0940571453836766 0.197577551691018 -0.476051781078692 0.634037488175389 0.803930201064475 0.81916359606923
"ZNG1A" 191.129655208935 -0.0493803933082956 0.103673806574141 -0.476305394197924 0.633856822978971 0.803930201064475 0.81916359606923
"HGH1" 119.452293095617 0.0642827198675305 0.13494366809293 0.476367070615434 0.633812890135211 0.803930201064475 0.81916359606923
"ANKRD42-DT" 66.3278376739451 -0.0874472344651848 0.183643467206515 -0.476179391488219 0.633946580215215 0.803930201064475 0.81916359606923
"CLDN5" 19.145853445615 -0.155075821120719 0.32593301848039 -0.475790461008629 0.634223666354338 NA 0.819278045867441
"ZNF285" 26.2805780084601 -0.135057035835753 0.284002958486256 -0.475547989202686 0.634396436742878 0.804255855352868 0.819428730792884
"GMPSP1" 79.4103661971533 -0.0723556544059414 0.152201442080064 -0.475394013467229 0.63450616065688 0.80431809988867 0.819497961234065
"LOXL1" 140.566337552037 0.0692356736010748 0.145761688369373 0.47499225877259 0.634792490966706 0.80445047069016 0.819577784119274
"BAG5" 305.255129206739 0.0404149033056717 0.0850832248931011 0.47500436609507 0.634783861287071 0.80445047069016 0.819577784119274
"C16orf46" 60.053895078945 0.0805118568474883 0.169494645202226 0.475011212014566 0.634778981775006 0.80445047069016 0.819577784119274
"TMEM200B" 10.6074878771027 -0.209842721124816 0.441580732857123 -0.475208054860292 0.634638686439896 NA 0.819577784119274
"MIRLET7A1HG" 69.040703001764 0.0960278085680073 0.202335560313113 0.474596795636936 0.635074390655502 0.80473084439604 0.819869246504066
"VPS28" 750.209058552335 0.0335534005406535 0.0707303584480928 0.474384709435305 0.635225594775536 0.804845570230832 0.81991945803727
"PPFIA2" 12.3889548730552 -0.178429919669726 0.376095503719443 -0.474427154552821 0.635195332858999 NA 0.81991945803727
"CHCHD6" 191.93297810166 -0.0533615731368813 0.112507373783604 -0.474294007071186 0.63529026450006 0.804850643537271 0.819930447446776
"ZNF45" 60.632502502206 0.074996370025395 0.158152049105964 0.474204225929103 0.635354280143935 0.804854887297773 0.819940590806222
"F2RL1" 14.0043871458853 0.170579802785857 0.360124096097466 0.473669506246233 0.635735601782204 NA 0.820215209120965
"HSPA1L" 10.0858141461034 0.17608898327322 0.371734070030301 0.473696110929156 0.635716627050272 NA 0.820215209120965
"GPSM3" 18.5009734263106 0.148806970531153 0.314155174639931 0.473673466310742 0.635732777408551 NA 0.820215209120965
"CC2D2A" 344.126370186546 -0.052110887177346 0.110079323107888 -0.47339396451659 0.635932135022454 0.805433091679512 0.820323800995039
"TEX30" 209.061568428549 0.06054546118046 0.127880058065753 0.473455064818073 0.635888552332064 0.805433091679512 0.820323800995039
"STAG2" 676.391666198779 0.0346956701924878 0.0733451179303921 0.473046757187242 0.636179821063574 0.80561068763775 0.820516359559683
"GEMIN7" 213.961662537866 -0.0489836481726204 0.103553563756514 -0.473027160009633 0.636193802244721 0.80561068763775 0.820516359559683
"PDGFC" 153.319794141917 0.063409203742148 0.13416179416804 0.472632347646803 0.636475500160319 0.805813575782704 0.820734679664472
"TMEM234" 85.9281348841681 0.0680690771885754 0.14401932987968 0.472638480164039 0.636471124218201 0.805813575782704 0.820734679664472
"GIGYF1" 464.119781032089 -0.0543305956081131 0.115137506502589 -0.471875735878398 0.637015488180924 0.806420274971023 0.821358454868392
"TYW5" 191.173717631856 0.0706435751850163 0.149735303409387 0.471789708749389 0.637076897296624 0.806421066351904 0.821365101759647
"CEP131" 188.751489551912 0.0660702431188046 0.140097697539078 0.47160120601108 0.63721146573129 0.806514454861383 0.821389778294615
"ZNF22" 697.991967284261 0.0417647229595679 0.0885882421940388 0.471447699211468 0.637321060084905 0.806576219035242 0.821389778294615
"HSP90B2P" 10.2900841631375 -0.222547144240815 0.472032197434649 -0.47146602594122 0.637307975517213 NA 0.821389778294615
"PPP4R3B-DT" 13.0167418433153 0.173191199449225 0.367193893917477 0.471661436418513 0.637168467115368 NA 0.821389778294615
"CSNK1G3" 296.841787452129 -0.0438925938526029 0.0931243256917212 -0.471333279748032 0.637402753659264 0.80660266432635 0.821422560121705
"ASPHD2" 84.9877649212637 0.0750584710709812 0.159529821809838 0.470498056222064 0.637999222633013 0.806972608129678 0.82182855312436
"ZNF185" 149.00551073692 -0.0676295405357584 0.143729001623166 -0.470535102672404 0.637972761201417 0.806972608129678 0.82182855312436
"MTMR12" 208.88546893423 -0.0614866082361238 0.130617482539058 -0.47073796739068 0.637827867755516 0.806972608129678 0.82182855312436
"RELL2" 45.9839785595824 0.0908897801908359 0.193160273336664 0.470540751577948 0.637968726358002 0.806972608129678 0.82182855312436
"PWP2" 107.419779992425 -0.0611617464171973 0.129981686378676 -0.47054125947416 0.637968363583531 0.806972608129678 0.82182855312436
"VPS11" 150.917771391945 0.0523991368487748 0.111405737510384 0.470345047030374 0.638108518482894 0.807033909886802 0.821896831189903
"FN3KRP" 263.174535391078 -0.0574280433593253 0.122194832649362 -0.469971128190952 0.638375645187819 0.807140921062307 0.822023352622572
"RPS15AP1" 48.7924881641122 -0.0896440474639557 0.190703728514251 -0.470069715796128 0.638305209885276 0.807140921062307 0.822023352622572
"FOXD1" 35.5056048890708 -0.136880251142853 0.291223726158728 -0.470017511788337 0.638342506308031 0.807140921062307 0.822023352622572
"SRPX2" 28.4201945361184 0.127368077600557 0.271256577638268 0.469548346843803 0.638677735696968 0.807445923336351 0.822339825300831
"SNRPE" 3331.38486698033 0.0328116314246445 0.0699341512306991 0.469178946869683 0.638941732640126 0.807625759045022 0.822534670982056
"KCTD21" 39.4814104429127 0.105020513146903 0.223826063233306 0.469205916548844 0.638922456826707 0.807625759045022 0.822534670982056
"EXOSC9" 368.205585272039 0.0381952922296258 0.0814472941377571 0.46895716590687 0.639100253543293 0.807749172502513 0.822666208409206
"MTMR3" 293.619346174144 0.0452937185195677 0.0966354028624267 0.468707297511341 0.639278870065899 0.807896857597869 0.822753573315627
"RNF139-DT" 11.2965500728385 -0.192398460346861 0.410489835473294 -0.468704566399376 0.639280822496116 NA 0.822753573315627
"TOB1" 261.768476133915 -0.0697640191076083 0.148870134637683 -0.468623335885324 0.63933889409211 0.807896857597869 0.822755789938207
"CDYL2" 26.3122825152281 0.123454366210594 0.263544049690155 0.468439209140702 0.639470534262644 0.807986245529762 0.822852672139673
"GLI4" 213.225760513279 0.0481960399884298 0.102951012476963 0.46814537155926 0.639680634971252 0.808174743754271 0.823050489180054
"WWTR1" 753.098781941307 0.0273286256215167 0.058430060924073 0.467715165606773 0.639988294371121 0.808411569497455 0.823303375553853
"PHACTR1" 31.6778027502698 -0.111083885401927 0.237504456893236 -0.467712845708248 0.63998995360155 0.808411569497455 0.823303375553853
"ARID3A" 698.396065612519 0.0607912774477465 0.130140142800634 0.467121643940985 0.640412849715128 0.808714760819588 0.823629703046823
"CACYBPP2" 29.0814064464956 0.122105480548532 0.261392651245259 0.467134328248438 0.640403775199853 0.808714760819588 0.823629703046823
"EFCAB10" 32.9404301375909 0.130314077222123 0.278910043449015 0.467226190963412 0.640338057047186 0.808714760819588 0.823629703046823
"TBPL1" 477.423589300964 0.0527685902899214 0.113112407414919 0.466514606981668 0.64084719453389 0.808974250001836 0.823923218475289
"VPS25" 701.973653883921 -0.0321206275186201 0.0688229465665949 -0.466713924948554 0.640704565715142 0.808974250001836 0.823923218475289
"AGAP3" 223.798461909093 0.0473948605179623 0.101601286231249 0.466478942107972 0.640872717158574 0.808974250001836 0.823923218475289
"LRATD1" 87.9142174031436 0.0675807397635357 0.144893648669726 0.466416163744906 0.64091764386718 0.808974250001836 0.823923218475289
"NDUFB2-AS1" 21.4450980170733 0.143236615649241 0.30710558310766 0.466408373953357 0.640923218645458 0.808974250001836 0.823923218475289
"CHST2" 83.4830061791266 -0.0775561641508976 0.166357468077209 -0.466201878685136 0.641071004738131 0.809083810869557 0.824040649721054
"TMEM63A" 31.5082374044476 -0.117535151129268 0.252173795972363 -0.466087884651382 0.641152594944364 0.809109814242069 0.824072978766079
"FANK1" 85.8616582762088 0.0689083670330655 0.147914641170818 0.465865762088334 0.641311589627317 0.809233484837894 0.824204781282322
"PARD6G-AS1" 63.0552617564035 0.0804455705616521 0.172711801674619 0.465779233275604 0.641373531152703 0.809234677869986 0.824211840200723
"PNRC1" 783.317982232841 0.0410535559901669 0.088197956643442 0.465470602183383 0.64159448460353 0.809359515758775 0.824350674911663
"SF1-DT" 41.2447244687156 0.095896499900943 0.20600732904572 0.465500428286513 0.641573130280161 0.809359515758775 0.824350674911663
"RAB9B" 23.4167637642984 -0.139947118118707 0.30094361576862 -0.465027702153698 0.641911618582794 0.809528654347712 0.824540471797957
"ACAD9" 203.27793891346 0.0485426695521981 0.10437820526443 0.465065187020805 0.641884775400855 0.809528654347712 0.824540471797957
"ZNF595" 52.4070317123721 0.0867147184428543 0.186430463955457 0.465131698988706 0.64183714685586 0.809528654347712 0.824540471797957
"ENTPD7" 217.811496320308 0.0531429374309916 0.114337098404503 0.46479172702968 0.642080612803434 0.809664812286205 0.824684995385551
"ZNF232" 73.0138515855356 -0.0684840234157733 0.147384055844138 -0.464663718361752 0.642172294311175 0.809703462138981 0.824730202237441
"SLC50A1" 231.392801396791 0.0497075086394757 0.1069958751117 0.464574065005618 0.642236508482606 0.809707474868264 0.824740128439273
"TMUB1" 462.919661944962 -0.0407436170390579 0.0877219462859497 -0.464463213187778 0.642315909739573 0.809730632318027 0.824769553962493
"ELMO1" 44.2831443138409 0.120547589754259 0.259694844029856 0.464189384292899 0.642512066204093 0.809900957941064 0.824948881344175
"TM2D2" 486.469582519032 0.0358104440428926 0.0771699222020747 0.464046652128539 0.642614321826146 0.80995289831536 0.825007624459998
"KSR1" 156.471573357232 -0.05611082239087 0.12095799990163 -0.463886823827301 0.642728833434553 0.810020274833876 0.825082090467549
"UFD1" 552.470984660769 -0.030645936007533 0.0661258976105015 -0.463448317753589 0.643043051900619 0.810339301820433 0.8254128879825
"DPYSL5" 468.25317407934 -0.0386157053436749 0.0833741988692966 -0.463161336089258 0.64324872773086 0.81052149974407 0.825575501779668
"DNAJC28" 19.1053319773625 0.149017344482588 0.321772650423414 0.463113767706791 0.643282821981185 NA 0.825575501779668
"PUM2" 524.31828764617 -0.0303011671415417 0.0654740889488799 -0.462796315733387 0.643510372323942 0.810602002000285 0.825642949410837
"TAF2" 354.286934491215 -0.040866268907851 0.0882848047406128 -0.462891309868319 0.643442276791937 0.810602002000285 0.825642949410837
"C4orf3" 976.591201663487 -0.0406389830093909 0.0878136455662638 -0.462786651747932 0.643517300016578 0.810602002000285 0.825642949410837
"MXRA7" 680.123660005125 -0.0328376356379463 0.0709778832376621 -0.462646026340246 0.643618111786463 0.810602002000285 0.825642949410837
"GPX1P1" 137.939126376472 -0.0529220827478146 0.114376308027826 -0.462701442810511 0.643578383954395 0.810602002000285 0.825642949410837
"C2orf66" 10.9929361055318 -0.202940255985442 0.438818413828877 -0.462469781554293 0.643744467695139 NA 0.825732493439052
"PGM1" 127.53486629154 0.0784514539923126 0.169684077744811 0.462338335069341 0.64383871287665 0.810802866989512 0.825780836851016
"C11orf58" 2968.95658180119 0.0262771997158505 0.0568631836204714 0.462112707076613 0.644000498156442 0.810929632596955 0.825915790389303
"RDH13" 48.1140949509904 0.0874699756908054 0.189371551191189 0.461896072248445 0.644155850812709 0.811048274910526 0.826042471255609
"CHD2" 1160.84567495284 0.0417627974644149 0.0905032569868862 0.461450768235515 0.644475234988628 0.811373405066818 0.826328197280445
"OLFML2A" 54.3404763764142 -0.0933476327306874 0.202336391305949 -0.461348708100355 0.644548444546743 0.811388577075779 0.826328197280445
"C1QTNF3" 11.03306598126 0.187811423013941 0.407064983260685 0.461379462093566 0.644526383795138 NA 0.826328197280445
"CPNE3" 788.578649318805 -0.0435425750354192 0.0944690377206436 -0.460919006756265 0.64485671479967 0.811552465233745 0.826336467419588
"RFX2" 242.002047948118 0.0506736641236321 0.109942301355697 0.460911437170004 0.644862145812478 0.811552465233745 0.826336467419588
"RPP14" 341.542946439049 0.0368673083174904 0.079977186100979 0.460972811308237 0.644818111754859 0.811552465233745 0.826336467419588
"INTS10" 448.133168157531 -0.0382038043976882 0.0829660342566353 -0.460475238330833 0.645175140950805 0.811629760054702 0.826336467419588
"RTN3" 2004.27559248463 -0.0438915056452203 0.095330581066955 -0.460413700975906 0.645219302234911 0.811629760054702 0.826336467419588
"RGPD8" 75.9646750793275 -0.0699687004279271 0.151918056818539 -0.460568690076799 0.64510807921504 0.811629760054702 0.826336467419588
"BBLN" 670.37268817682 -0.0425326453841955 0.0923224332876625 -0.460696754511121 0.645016183819535 0.811629760054702 0.826336467419588
"SLC12A8" 92.5414272163211 -0.0957705136166578 0.208054604124105 -0.460314319982703 0.645290624033843 0.811629760054702 0.826336467419588
"AJUBA-DT" 34.8110513862868 0.105036099938668 0.228177292559886 0.46032669929722 0.645281739712672 0.811629760054702 0.826336467419588
"CACNG6" 10.8167736499219 0.239017333724869 0.519093112107697 0.460451753548368 0.645191994276172 NA 0.826336467419588
"FDX1P1" 13.3293200481385 0.150524987081895 0.326411838960983 0.461150513293385 0.644690623068715 NA 0.826336467419588
"LINC00539" 10.0593647790671 0.192239585275003 0.417553237997199 0.460395388614594 0.645232444045401 NA 0.826336467419588
"RPS2P53" 12.191938054928 -0.190980446118563 0.414245830256982 -0.461031668080005 0.644775885000483 NA 0.826336467419588
"GPR143" 46.3454459864403 -0.10150232537247 0.220563358847118 -0.460195772783937 0.64537570492598 0.811659823419563 0.826372942876807
"SPAG8" 34.2408455381663 -0.11385594913344 0.247647602231005 -0.459749854663383 0.645695780294633 0.81190843684664 0.826637798165887
"DBR1" 119.045555799186 -0.0546102444956532 0.118765516643665 -0.459815660630701 0.645648541329805 0.81190843684664 0.826637798165887
"ELAC1" 158.359170013349 0.04947337051716 0.107715324789497 0.459297417650122 0.64602060192784 0.81223989061568 0.826981133504155
"ANTKMT" 185.31473878943 0.0487394649679381 0.106199430657529 0.458942808508201 0.646275236426499 0.812329091584118 0.827089554480087
"MFSD14B" 328.787606197808 -0.0380438662478156 0.0828941671953302 -0.458945032382915 0.64627363939766 0.812329091584118 0.827089554480087
"SLC7A3" 229.734811572919 0.121736579098746 0.265254269911778 0.458942957409264 0.646275129496282 0.812329091584118 0.827089554480087
"VPS13C" 290.407026237737 -0.0420581140707685 0.0916595924884901 -0.458851200719115 0.646341024049372 0.812334820581946 0.827101252598149
"ZC3H7B" 327.709020337145 0.0413715041059153 0.0902554977767091 0.458382094443353 0.646677953434577 0.812403474472456 0.827133872071743
"ELK1" 376.643287534601 0.0366973063960329 0.0800442029004763 0.458463012513983 0.64661982992642 0.812403474472456 0.827133872071743
"PAK4" 825.839054029969 0.0295815090581698 0.0644917691138152 0.458686580700931 0.646459251946913 0.812403474472456 0.827133872071743
"TRIM65" 64.6210570337945 0.0733225484041723 0.160000806105253 0.458263618721637 0.646763058519491 0.812403474472456 0.827133872071743
"PTRH1" 122.907656707931 0.060309985501954 0.131518617357354 0.458566146099936 0.646545752123166 0.812403474472456 0.827133872071743
"UBE2D3-AS1" 39.3502846026453 -0.10430007191809 0.227586247426042 -0.458288113177771 0.6467454629511 0.812403474472456 0.827133872071743
"QRICH2" 12.2275827596753 -0.194631408342678 0.424575711020569 -0.458413901904173 0.646655105855477 NA 0.827133872071743
"WDCP" 72.2830018492041 -0.0742680997878043 0.162142889920487 -0.458041051471479 0.646922948533831 0.81252738409527 0.827265893461418
"ACP1" 1383.50398483892 0.0235359720334596 0.051402222336974 0.457878491695679 0.647039740099436 0.812597144253996 0.827342783535499
"TRIP6" 606.021802034127 0.0321910748681983 0.0703210096921445 0.457773217550861 0.647115379267197 0.812615214078363 0.8273670448932
"HFE" 16.0920940325561 -0.165159986046941 0.36095544501621 -0.457563359487552 0.64726617255258 NA 0.827414934813537
"ATP6V0E2-AS1" 11.9353306907236 -0.188762075489834 0.412526380019712 -0.457575768804929 0.647257255448081 NA 0.827414934813537
"ITCH" 192.406777330887 -0.0590453561316533 0.129110627672327 -0.457323747828923 0.647438362956978 0.81289465433951 0.827524261387156
"ZNF507" 217.619162950348 0.0450479180725211 0.0985283329340403 0.457207756703631 0.647521723604428 0.81289465433951 0.827524261387156
"CRLF3" 82.5052263424384 -0.0745792187829466 0.163094545694077 -0.457275983482843 0.647472689761673 0.81289465433951 0.827524261387156
"MRPS5" 446.303044226698 0.0334532694984587 0.0732454037198695 0.456728583631027 0.647866143155119 0.813227402215939 0.82787474787626
"MSANTD7" 206.096695850636 0.0487160318040353 0.10667702563347 0.456668448663145 0.647909372233547 0.813227402215939 0.82787474787626
"DHRS12" 53.2808943469188 0.0921907602185003 0.202004261256642 0.456380274579327 0.648116547711445 0.813410485146887 0.828067003249458
"UBE3C" 412.390398682562 -0.0351695875078901 0.077144962911687 -0.455889615867093 0.648469357085522 0.813606972516157 0.828265065549804
"DNAJC17" 129.562927547823 -0.0598244082561146 0.131319779776822 -0.455562812835858 0.64870438941832 0.813606972516157 0.828265065549804
"TRPS1" 290.319236518437 0.0433754394336714 0.0952853867478574 0.455216071572976 0.64895379931965 0.813606972516157 0.828265065549804
"EIF2B1" 353.726026746957 -0.0360775735562077 0.0792416514861074 -0.455285482818752 0.648903868876026 0.813606972516157 0.828265065549804
"MTRFR" 298.895131598922 0.0513243936578584 0.112601827097631 0.455804270505823 0.648530732941185 0.813606972516157 0.828265065549804
"HACL1" 206.053835771474 -0.0487123649043271 0.107007278353651 -0.455224781470813 0.648947533835334 0.813606972516157 0.828265065549804
"CDKN2A" 149.788729703862 -0.0711251140492867 0.156136537296266 -0.455531519277439 0.648726897159717 0.813606972516157 0.828265065549804
"CCNF" 195.148733673007 -0.0801927313349046 0.176019640300123 -0.455589678505032 0.648685066670949 0.813606972516157 0.828265065549804
"ZC3H6" 132.548733241248 -0.0606498470152508 0.133255565440701 -0.455139316805797 0.649009014105562 0.813606972516157 0.828265065549804
"LIN54" 126.453723444537 0.0759726892212948 0.166799183128232 0.455473988520007 0.648768276717457 0.813606972516157 0.828265065549804
"QRICH1" 386.190576988539 0.0409311678113528 0.0897841042752024 0.45588434770026 0.648473145602447 0.813606972516157 0.828265065549804
"TAFA5" 59.1455760282887 -0.0815677799200207 0.179178800895266 -0.455231196505767 0.648942919181606 0.813606972516157 0.828265065549804
"EHHADH" 13.8985245517753 0.163001059774096 0.357635653284747 0.45577407698867 0.648552447088528 NA 0.828265065549804
"SYT4" 30.3497227372263 -0.136242583628976 0.299757454250609 -0.454509409847977 0.649462220734489 0.81409819373436 0.828771008997052
"CACNA1B" 18.7095199732203 0.139443270392416 0.307040758084845 0.454152312748925 0.649719203265101 NA 0.829026486662041
"EPS8L1" 45.6187006150551 0.0942592248664135 0.207585968565457 0.454073199252343 0.649776142402738 0.81438626534825 0.829026691298705
"PPP1R8" 415.466093951866 0.0357147469405019 0.07869571589944 0.453833433399849 0.649948717876746 0.81438626534825 0.829027080577724
"NAA60" 369.633450676329 0.0402479542294692 0.0887066940064068 0.4537194704445 0.650030751200772 0.81438626534825 0.829027080577724
"LMBRD1" 276.142959314672 -0.0438435687136336 0.0966402018783262 -0.453678364298477 0.650060341451569 0.81438626534825 0.829027080577724
"TMEFF1" 154.298953957721 0.0514561155056045 0.11338298739245 0.453825716617438 0.649954272471656 0.81438626534825 0.829027080577724
"CDK3" 20.8372270484357 -0.140892468158905 0.310365025702288 -0.453957297025 0.649859562619909 0.81438626534825 0.829027080577724
"DHX9" 1552.51845410615 -0.0292793415030387 0.0645569242033892 -0.453543006646243 0.650157782529933 0.814431432426081 0.829078932988607
"RAB3D" 135.423327289227 0.0690500994681648 0.152320182463397 0.453322063770229 0.650316847431085 0.814553777838765 0.829209351964132
"MTFMT" 165.700414622826 -0.0542197419421767 0.119675328057039 -0.453056973583853 0.650507716629643 0.814562140304433 0.829235478479956
"H4C11" 110.194179211611 -0.0675249799588618 0.149033896660014 -0.453084710741372 0.650487744355992 0.814562140304433 0.829235478479956
"STIMATE" 78.9061445418025 -0.0672913528675485 0.148490370595644 -0.453169808908284 0.650426470578057 0.814562140304433 0.829235478479956
"RPUSD3" 299.650242986607 0.044756891581264 0.0988477402422727 0.452786188855367 0.650702709658981 0.814729411952217 0.829411633673573
"DROSHA" 348.720263831593 -0.0364293482603929 0.0804819816025173 -0.452639802537535 0.650808132915108 0.814777454036464 0.829473598873384
"SOX15" 42.7451318813515 0.0957483616954219 0.211647319674307 0.452395815088819 0.650983861249162 0.814777454036464 0.8294840140702
"RPL26P19" 1523.42830304177 -0.0238724623783964 0.0527694379983355 -0.452391825343097 0.650986734965442 0.814777454036464 0.8294840140702
"GMDS-DT" 56.0043514240654 -0.0984145996277977 0.21750045149931 -0.452479978544365 0.650923241579076 0.814777454036464 0.8294840140702
"TMSB4XP4" 428.936775716716 -0.0486080490992439 0.107512746191781 -0.452114291756039 0.651186648349019 0.814950784232283 0.829666339663528
"ELAC2" 475.652855725296 -0.0318392274277222 0.0704925930596145 -0.451667700758239 0.651508390060856 0.815276533761307 0.830003839392597
"TTC21A" 31.176288729316 -0.120707221038596 0.26732362514705 -0.451539668340938 0.651600641620997 0.8153150723744 0.830048941572865
"COL4A2" 1018.94259223319 -0.0514767631583318 0.114040401011904 -0.451390583526257 0.651708068845473 0.815372590472736 0.830113365891368
"ZNF653" 44.4729605003273 0.0994398522345408 0.220408572281842 0.451161455314834 0.651873187666943 0.815502270700362 0.830251257250963
"RNF8" 221.937947415815 -0.0547412725791319 0.121399102830042 -0.450919910468937 0.652047272887 0.815643142503472 0.830400543517059
"RHOF" 76.8732588589613 0.0735451925970272 0.163176100728938 0.450710565263462 0.652198166652095 0.815754980387796 0.830520271348966
"EPB41L2" 252.824495138549 -0.0773631638495171 0.171697750988095 -0.450577619126073 0.652294000185763 0.815797935564151 0.830569869775209
"SDR39U1" 394.902855578243 0.0332902538837846 0.0739233474267222 0.450334773013143 0.652469069366748 0.815939970146917 0.83072034197976
"CFAP418" 42.4316539147841 0.092095910775619 0.204596256294026 0.450134877557425 0.652613189535321 0.815958152552954 0.830756445265357
"7SK" 37.6565177250569 0.113163173671431 0.251440921928122 0.450058696904476 0.652668117501466 0.815958152552954 0.830756445265357
"RN7SK" 37.6565177250569 0.113163173671431 0.251440921928122 0.450058696904476 0.652668117501466 0.815958152552954 0.830756445265357
"RNF149" 370.384764406167 -0.0369406002788607 0.0821291594518126 -0.449786659518106 0.652864277950811 0.816105502640152 0.830918192389172
"SAXO2" 20.8293916664297 -0.141456622673627 0.314540526468744 -0.449724632503545 0.652909007689951 0.816105502640152 0.830918192389172
"PPP5C" 476.185493434857 -0.0361712887021084 0.0804835062217635 -0.449424862312067 0.653125199510202 0.816234742562051 0.831061500525851
"SLC44A3" 27.3148685294647 -0.112667566741422 0.250700705557286 -0.449410648809193 0.653135450896113 0.816234742562051 0.831061500525851
"CHURC1-FNTB" 233.686063616262 -0.0434929377521904 0.0968351247557535 -0.449144232135728 0.653327614105633 0.816244227925363 0.831088734409858
"KLHL15" 71.2519903983395 0.0764400295528516 0.170132864540142 0.449296082561496 0.653218083362718 0.816244227925363 0.831088734409858
"NUDT19" 40.0994832136567 0.0937250590677623 0.20865110704394 0.449195120004922 0.653290907507769 0.816244227925363 0.831088734409858
"MTMR11" 33.8527286678923 0.101190675645922 0.225483714667397 0.448771547848521 0.653596465474681 0.81650323045693 0.831358305810246
"PTCD3" 720.899185487978 0.0275361939582407 0.0613775332460339 0.44863637396213 0.653693989915479 0.816548174767787 0.831409925675602
"TTF1" 240.886665791662 0.0480306834195685 0.107116865650669 0.448395153534524 0.653868038869238 0.816616945958885 0.831428972871545
"PRSS27" 34.9302510967069 0.100215652818303 0.223501359194878 0.448389455792625 0.65387215021642 0.816616945958885 0.831428972871545
"LIPE" 97.3747376633371 0.0601543443060148 0.134424923460039 0.44749398219964 0.654518431906396 0.81673213281623 0.831428972871545
"TLNRD1" 605.808093138633 -0.0493694414036009 0.110187324560454 -0.448050096511007 0.654117042274352 0.81673213281623 0.831428972871545
"GPATCH4" 285.532442340268 0.0552039737668813 0.123184778449393 0.448139570990586 0.654052471132055 0.81673213281623 0.831428972871545
"WDFY3" 378.568799116718 -0.0341837952019025 0.0763534064365954 -0.447704913208936 0.654366175326566 0.81673213281623 0.831428972871545
"XRRA1" 97.3053648560424 0.0660278260180272 0.147523294356087 0.447575593442561 0.654459520661508 0.81673213281623 0.831428972871545
"PCDH9" 340.951308573836 0.0467594666421456 0.104463134917233 0.447616919396429 0.654429690256713 0.81673213281623 0.831428972871545
"EPOR" 30.5828119190704 -0.128862622952574 0.287665658665358 -0.447959702768971 0.654182279450436 0.81673213281623 0.831428972871545
"SBNO1-AS1" 157.522639091084 0.0519665594052222 0.116108546779259 0.447568769455181 0.654464446488507 0.81673213281623 0.831428972871545
"ZNF496-DT" 87.0001662959671 0.0691597005537265 0.154522395654086 0.447570724366372 0.65446303535389 0.81673213281623 0.831428972871545
"EIF4G3" 742.780904349506 -0.0540611997899639 0.120868104001389 -0.447274326313107 0.654677001650856 0.816776357053029 0.831428972871545
"MAK" 20.6573429307692 -0.14998627963857 0.335292233787407 -0.447330014012996 0.65463679918529 0.816776357053029 0.831428972871545
"LGALS7B" 13.3360941631888 -0.154117829913214 0.344537204789718 -0.44731839630288 0.654645186243622 NA 0.831428972871545
"RPL23AP43" 18.2020888800579 -0.145161464865142 0.324458189415906 -0.447396520107764 0.654588787938338 NA 0.831428972871545
"UBE2L5" 14.3247688557673 -0.148852597288524 0.332455116285215 -0.447737423781508 0.654342709460174 NA 0.831428972871545
"COX5BP6" 11.935832613038 -0.200914506933175 0.44827285166578 -0.448196909954679 0.654011092622399 NA 0.831428972871545
"TRIP13" 188.520486178405 -0.0649063773704722 0.145338261008812 -0.446588371980981 0.655172292849905 0.817282537150067 0.831955976600176
"PDP1" 467.271895105592 -0.0737151399115301 0.165080045804098 -0.446541794633427 0.65520592938329 0.817282537150067 0.831955976600176
"AKIP1" 272.343291495366 0.0491172509801869 0.110041264861116 0.446353020770691 0.655342262435791 0.817375744639996 0.832056728158694
"KHDC4" 155.772823954821 -0.0515684929026294 0.115676535852038 -0.445799076906926 0.655742388664504 0.81764419834699 0.832234569874039
"IRX5" 28.7135916947161 -0.12056593363615 0.270402373131314 -0.44587601891201 0.655686805795356 0.81764419834699 0.832234569874039
"TBC1D8" 30.386402547872 -0.105096272742807 0.235730048215272 -0.445833161866712 0.655717765469965 0.81764419834699 0.832234569874039
"SLC30A9" 340.161530089113 -0.0376385891700794 0.0844958469705752 -0.445448983820313 0.655995319819212 0.817652189782176 0.832234569874039
"TTK" 341.382242895826 -0.120967476627498 0.271486712786809 -0.445574206508187 0.655904845864919 0.817652189782176 0.832234569874039
"RAB13" 980.565892694731 0.0334807811051568 0.0751279910962767 0.445649891825952 0.655850165330427 0.817652189782176 0.832234569874039
"RPSAP15" 66.4300903339564 -0.0713273310525652 0.160119604722962 -0.445462822469337 0.655985321085081 0.817652189782176 0.832234569874039
"NEUROD1" 18.3974530619599 -0.194702305891781 0.437062893842414 -0.445478919933163 0.655973690384172 NA 0.832234569874039
"RPS26P47" 10.231152609839 0.19231002084529 0.43111431656045 0.446076628536933 0.655541894462128 NA 0.832234569874039
"CD151" 506.422626045917 0.043677991436731 0.0981233429868448 0.445133544243258 0.656223248696342 0.817782626381211 0.832306780248027
"ZNF518B" 414.815521900498 0.0406406208415819 0.091290091288933 0.445181073518202 0.656188903163283 0.817782626381211 0.832306780248027
"TNS2" 10.7929843707757 -0.187118875794368 0.420336091208128 -0.445164904247341 0.656200587295877 NA 0.832306780248027
"FRY" 42.6898228499174 -0.103875786764946 0.233656740069519 -0.444565762297462 0.656633594601999 0.818217140939674 0.832726531911174
"VCL" 1527.95477384132 -0.0334650286691919 0.0752972537112241 -0.44443890075374 0.656725293812559 0.818254552311347 0.832726531911174
"IFT74-AS1" 11.4367244348687 0.175265924037779 0.394304834523399 0.444493469753231 0.656685849120134 NA 0.832726531911174
"CCT8P1" 49.7406818087608 0.077600421510999 0.174744735225183 0.444078738114771 0.656985658006819 0.818502087029437 0.832984334192216
"RDM1" 14.6091059394295 -0.199319600188749 0.448940512599832 -0.443977753387595 0.657058668078133 NA 0.833004568256388
"C15orf40" 270.297287542493 -0.0469499381978499 0.105840170482333 -0.443592805868419 0.657337007960775 0.818862918743249 0.83328508883793
"ARHGEF3" 99.5968293595558 0.0709390878729482 0.160066943736464 0.443183871803932 0.657632743605689 0.819154408920916 0.833587610850479
"CCDC88C" 403.774981747888 0.0371995783510818 0.0839637011550051 0.443043575251737 0.65773421654681 0.819203891375002 0.833643862482636
"SLC4A4" 28.8869018142061 -0.119066788865972 0.268863215250552 -0.442852655596692 0.657872314027139 0.819208782630419 0.833666525865392
"APLP1" 1069.65090737016 -0.0410455982050665 0.0926798023010895 -0.442875331905882 0.65785591101278 0.819208782630419 0.833666525865392
"RPL7AP30" 37.5388644804763 -0.0943240862391881 0.213025993337299 -0.442782050967076 0.657923387271208 0.819208782630419 0.833666525865392
"TMEM200A" 32.7368783657776 -0.0953814663805703 0.21546563316749 -0.442676008133634 0.658000098435196 0.819227412344196 0.833691377755319
"SENP1" 205.048893705648 0.0422206943676212 0.0955427030452555 0.441903913348805 0.65855873870609 0.819386999770652 0.833900902306726
"SYDE2" 60.9761889509844 -0.074775189949106 0.169241178465261 -0.44182621881503 0.65861496425066 0.819386999770652 0.833900902306726
"RENBP" 103.152738060231 0.070092697682571 0.158646811573087 0.441815987271071 0.658622368700854 0.819386999770652 0.833900902306726
"PLPP2" 82.9506645545219 0.069080572310353 0.156304945431224 0.44196024712954 0.658517972598749 0.819386999770652 0.833900902306726
"TMEM219" 1091.65759902854 0.0335267297168513 0.0758088269594408 0.442253640658346 0.658305673912791 0.819386999770652 0.833900902306726
"RRP1" 214.662816678859 0.054129739299871 0.122378540882373 0.442313978493166 0.658262017049121 0.819386999770652 0.833900902306726
"ZNF354A" 88.8858359518446 -0.0778570145110103 0.176185632942839 -0.441903310789648 0.658559174755295 0.819386999770652 0.833900902306726
"ASDURF" 27.2516950920764 -0.108557479651909 0.245538124345443 -0.442120668394377 0.658401888835931 0.819386999770652 0.833900902306726
"MNAT1" 183.377182563545 0.0515447085769991 0.116877647576094 0.441014254187831 0.659202677694847 0.819955177665248 0.834464791096344
"SYBU" 30.4001241713011 0.103288360809345 0.234192511175323 0.44104040855525 0.659183743448007 0.819955177665248 0.834464791096344
"KIAA1549" 331.046225968946 -0.0448317856358628 0.101704131091921 -0.440805945191582 0.659353489136259 0.820065879851013 0.834464791096344
"CATSPERG" 10.3806215393498 0.177499781009341 0.40260476827704 0.440878486782352 0.659300968940296 NA 0.834464791096344
"BICRA-AS2" 10.945758300366 -0.183362597991595 0.415892729077879 -0.440889164853033 0.659293238146538 NA 0.834464791096344
"RNF157-AS1" 53.6913260159768 0.0867771991054032 0.196928491586693 0.440653347853435 0.65946397526831 0.820126411687727 0.83453228487542
"MIR1915HG" 481.199560490072 0.0424659410246113 0.0964698098745502 0.440199281825415 0.659792779849013 0.820458413183696 0.834830630632122
"CDK19" 342.478037364983 -0.0477465413103735 0.10848736714725 -0.44011153156263 0.659856330364754 0.820460537483523 0.834830630632122
"C11orf91" 10.2808791866108 0.177229899446893 0.402712017093618 0.440090913417397 0.659871262798803 NA 0.834830630632122
"SREBF2-AS1" 19.1456272116577 -0.133280624836011 0.303021505818749 -0.439838830831142 0.660053841415725 NA 0.834989268628574
"DND1" 21.3363960387922 -0.121207028091935 0.275815928800579 -0.439448978233489 0.660336244089551 0.820980315840696 0.835274148830593
"PRKD2" 183.504124488698 0.0521011176555626 0.11858819462335 0.439344892811987 0.660411650005751 0.820997128994218 0.835297167509873
"PLCB3" 155.164672935607 0.0678316954831948 0.154455820760593 0.439165679539745 0.660541491262802 0.821012445120063 0.835324573152577
"TMEM120B" 220.049037019319 -0.0422469613052422 0.09620011916571 -0.439157057929101 0.660547737937104 0.821012445120063 0.835324573152577
"HPS4" 363.162331264084 -0.0334882537827739 0.0763013759562298 -0.438894493881531 0.660737986581645 0.821171978264982 0.835492798309396
"HSD17B7P2" 24.6516900105885 -0.110497712508604 0.251871687078008 -0.438706365890109 0.660874313835571 0.821264473740776 0.835592817484688
"REPIN1" 991.46555478657 0.0294318859139234 0.0671220382854247 0.438483196662912 0.661036048368359 0.821388522403579 0.835724940880285
"THOP1" 267.293324213709 0.0751680621784767 0.171487070826302 0.438330783867745 0.661146513608159 0.821448847727988 0.83577941028281
"C10orf88" 69.2531604064691 -0.0791093296087428 0.180519545265202 -0.438231380942839 0.661218562506511 0.821461435412855 0.83577941028281
"TIMM22" 558.943697389675 -0.0319075656811401 0.0728272595863606 -0.438126683090461 0.661294452650477 0.82147879244512 0.83577941028281
"SNRPF" 3570.01649003111 0.0251392705080756 0.0573930492834112 0.438019426079558 0.661372201408099 0.821498454833934 0.83577941028281
"EP400P1" 10.062694852935 0.172879906524497 0.394610876184607 0.438102234271971 0.661312174855938 NA 0.83577941028281
"SYCE3" 10.5247565489612 -0.215524715564891 0.492121817288845 -0.437949930267755 0.661422579673849 NA 0.83577941028281
"ZFAT" 37.3363371665156 0.0979181120969087 0.223640721194701 0.437836685438255 0.661504675360726 0.821586082008121 0.835810813857906
"NTAN1P2" 13.1054462954588 -0.17074000394363 0.390155497475032 -0.437620397632758 0.661661482315504 NA 0.835864276110804
"PPP1R21-DT" 13.6740067954415 -0.150195635627677 0.343157214425605 -0.437687535956609 0.661612805970844 NA 0.835864276110804
"SMC1A" 486.477546140581 -0.0592257763204613 0.135407407871857 -0.437389484455013 0.661828908932 0.821911835140021 0.836003451796534
"ANG" 82.8339281228442 -0.090322283483686 0.206639891471996 -0.437099936707655 0.662038873205468 0.822095631862312 0.836196331113585
"TUSC3" 1053.74945046789 0.0245062366914093 0.0561284890209434 0.436609592007104 0.662394505106827 0.822383295831207 0.836431105599304
"RPS6" 34837.0723178681 -0.0239284275728251 0.0547974793448868 -0.436670223866016 0.662350526560912 0.822383295831207 0.836431105599304
"PHTF1" 485.406267482474 0.0360496965450473 0.0826010618139959 0.436431393899334 0.662523765571191 0.82242782428025 0.836431105599304
"PWWP3B" 27.2944963783043 0.116514574777346 0.267153843173913 0.43613287906735 0.662740323311989 0.82242782428025 0.836431105599304
"WBP1L" 178.005221500328 -0.05166544232569 0.118436654507258 -0.436228484675103 0.662670963104061 0.82242782428025 0.836431105599304
"GIGYF2" 556.541255259882 0.0402979954191544 0.0923547335402514 0.43633925273133 0.66259060642033 0.82242782428025 0.836431105599304
"E2F4" 399.0399729232 0.0373750923028032 0.0856940493166568 0.436145713743724 0.662731011809114 0.82242782428025 0.836431105599304
"RN7SL743P" 10.5102655481495 -0.177414420169132 0.406486095710938 -0.436458767079934 0.662503909094869 NA 0.836431105599304
"LINC02883" 10.1441226773302 -0.176957615248088 0.405636168407829 -0.436247132356733 0.662657434872028 NA 0.836431105599304
"FAM226B" 14.0815584731206 0.143730322166627 0.329740708240531 0.435888922946639 0.662917322344836 NA 0.83658218008271
"FAM120AOS" 612.475960620368 -0.026034398077982 0.0597906308900948 -0.435426047365809 0.663253207134077 0.822987308178806 0.836933720280413
"CDC34" 1577.09729836887 -0.0387714909796127 0.0890868409192731 -0.435210077936717 0.663409948109317 0.823104814511018 0.837059164564823
"MYO1C" 328.297853173798 0.0464188710802404 0.106734545306663 0.434900162331443 0.663634896766237 0.823306917467521 0.837270640947363
"FIZ1" 133.994054799641 0.063390735353769 0.145886080540634 0.434522163587175 0.663909303824622 0.823570335095022 0.837544474265017
"INTS4" 145.249986872941 0.0480399621808716 0.110622601148348 0.434268962058202 0.664093139928623 0.823721361951481 0.837704011757911
"SLC46A3" 23.4973787743847 0.124067250136297 0.28590145527464 0.433951096950929 0.6643239534198 0.823922317557488 0.837922775041681
"KCTD18" 61.0929418321414 -0.0888519332652795 0.204827403472225 -0.433789286780312 0.664441461939215 0.823922317557488 0.83792622091678
"MAB21L2" 25.3976060742706 -0.123412204536993 0.284461309161625 -0.433845308877745 0.66440077707514 0.823922317557488 0.83792622091678
"ARFGEF2" 197.530859186418 0.0477518849009459 0.110119141390951 0.433638369295076 0.664551067491891 0.823981216113544 0.837992066365757
"WASL" 721.885201315378 0.024887727651553 0.0574233159858314 0.433408054277008 0.664718350238392 0.824037103957515 0.83806079387578
"AASDH" 119.522682229966 -0.059053202164498 0.13625399800261 -0.433405280066475 0.664720365308911 0.824037103957515 0.83806079387578
"MTA3" 522.567243279932 -0.0315149187651121 0.0727975588763034 -0.432911752146275 0.665078881894291 0.82424427385102 0.838295261818732
"DLD" 580.15537525962 -0.03073867896364 0.0709954175119 -0.432967084931753 0.665038682337284 0.82424427385102 0.838295261818732
"IMP3" 365.655949572114 -0.0385180583174559 0.0889631734496965 -0.43296632554633 0.665039234028234 0.82424427385102 0.838295261818732
"EIF3CL" 1500.20829372722 -0.0244565368734209 0.0565033826388603 -0.43283314610975 0.665135991245121 0.82424427385102 0.838295261818732
"PSRC1" 400.268951524418 0.0930353727947671 0.215046466764243 0.432629162406851 0.665284199827639 0.824350936687521 0.838409684246794
"DTX3" 410.714742997042 0.0308232300457972 0.0713523317482851 0.431986303608613 0.665751367739375 0.8248456485444 0.838883600096803
"YBEY" 256.778660382401 0.0504098959308569 0.11673736980441 0.431823125836373 0.665869970295509 0.8248456485444 0.838883600096803
"NDUFAF8" 1437.65683001144 -0.0286039616642699 0.0662366734467657 -0.431844779874987 0.665854231002203 0.8248456485444 0.838883600096803
"LDLRAD3" 641.33691374364 0.0273513686889407 0.0633593214923776 0.43168657814985 0.665969223720336 0.82489157791968 0.838883600096803
"RUNDC3A" 18.5469366186164 -0.149894083353923 0.347268532969294 -0.431637390443253 0.666004978585175 NA 0.838883600096803
"LINC01615" 10.5799815996412 -0.191838517977562 0.444386816788355 -0.431692639678209 0.665964817608367 NA 0.838883600096803
"BPHL" 162.625432724463 0.0466368966291913 0.108095049352997 0.431443409372922 0.666145992090239 0.825033502339545 0.838988840723676
"UBA5" 369.462325101812 -0.0390399104782959 0.0905376088538786 -0.431201033167373 0.666322202766527 0.825097691254761 0.839066018334977
"SLC25A27" 54.9293733997547 -0.0909118082238576 0.210799818918744 -0.431270807964503 0.666271473686865 0.825097691254761 0.839066018334977
"HMGXB4" 443.941123563597 -0.0420133119286566 0.0974756646394214 -0.431013341474211 0.666458669739534 0.825112651309668 0.839093130711989
"COA6-AS1" 39.9814968331534 0.0970315820621977 0.225110944247065 0.431038936764012 0.666440059252824 0.825112651309668 0.839093130711989
"PARD3" 896.742155220875 0.0363169920399598 0.0842894639676528 0.430860398565317 0.666569879712292 0.825173331542687 0.839160787521915
"LERFS" 13.5403841200179 0.16117164538117 0.374178077559182 0.430735136682822 0.666660967331727 NA 0.839203102337317
"NKAPD1" 551.65924855228 0.0294033885074491 0.0682790853637395 0.430635360019982 0.666733526190101 0.825298907628669 0.83922208757773
"EIF4A1" 5242.04762164763 0.0245934235500585 0.0571350038090016 0.430444069493242 0.666872643812263 0.825394100705037 0.839252497181766
"SLC45A1" 13.2041937677993 -0.158283393422314 0.367691623843718 -0.430478648840774 0.66684749484662 NA 0.839252497181766
"SLC26A6" 295.084015925411 0.0539948209187458 0.125466364377344 0.430352957039183 0.666938910127975 0.82539911573394 0.839263554837418
"CAPN12" 37.3680078820877 -0.138395218415207 0.321723735806305 -0.430167883225526 0.667073522774597 0.825488706897731 0.839360608930704
"RAB23" 122.380933201006 -0.0556021071253663 0.12929561361958 -0.430038619012719 0.667167548903858 0.825528061118027 0.839406581778995
"PRPF18" 159.812536868463 0.0532760708929729 0.123914083538833 0.429943630065883 0.66723664671124 0.825536565505738 0.839421185475686
"RASA3" 125.830215462022 0.0704701724148116 0.164013533149834 0.429660717999617 0.667442462146055 0.825714206013774 0.839607770293319
"FTH1P20" 228.822597497676 0.0432335922857268 0.100681747868091 0.429408439972352 0.667626012755463 0.825864271443052 0.839766317388225
"MCMBP" 340.075181282676 -0.033271858198268 0.0775266329206119 -0.429166815903622 0.667801830478701 0.826004744076163 0.839915111277415
"SH3BP4" 779.456146308574 0.03032922047337 0.070714970444131 0.428893914299686 0.668000429221804 0.826173365757964 0.840092529463183
"AURKB" 677.561311211373 -0.109883069983146 0.256305066658433 -0.428719850979703 0.66812711250214 0.826225508790747 0.840157462309689
"ZBTB14" 98.4029524923973 -0.0589523414608281 0.137525484546362 -0.428664851865724 0.668167142821732 0.826225508790747 0.840157462309689
"IBTK" 866.280565011444 -0.0291817737361711 0.0681310264610274 -0.428318421899364 0.668419308615447 0.826267291357588 0.840208633276965
"POGLUT1" 367.708187359255 0.0346156158686237 0.08080326928668 0.428393754042448 0.668364471289702 0.826267291357588 0.840208633276965
"PARPBP" 172.747691660536 -0.0650576610232447 0.151905855559314 -0.428276189773619 0.668450051868621 0.826267291357588 0.840208633276965
"PSMD13" 806.142259093758 0.0327810186031924 0.0765218172964137 0.428387873698979 0.668368751766805 0.826267291357588 0.840208633276965
"ABHD17B" 193.298123365036 -0.0460530833955136 0.107567905080705 -0.428130336469428 0.668556231360336 0.826293213647496 0.840208633276965
"SPSB2" 184.909047505726 0.0488447556462055 0.114102925367442 0.428076278403137 0.668595586681682 0.826293213647496 0.840208633276965
"ADAMTS13" 19.4331213837715 -0.134359438554053 0.313883155891263 -0.428055587030602 0.668610650643453 NA 0.840208633276965
"OPHN1" 32.4762298181976 -0.114512512647257 0.26780502101747 -0.427596585800335 0.668944852091976 0.82652565985521 0.840443923096678
"SRRD" 185.788520898989 -0.0436066114679748 0.101989152360085 -0.427561269594795 0.668970568743894 0.82652565985521 0.840443923096678
"PDCD6IP-DT" 75.9756940074088 0.0782369927703389 0.182940044518351 0.427664664542546 0.668895279421652 0.82652565985521 0.840443923096678
"FKRP" 151.398936951015 0.0463187561286345 0.108464159909743 0.427042040128076 0.669348707498489 0.826915848997341 0.840846638405355
"CSPP1" 387.453954187687 -0.0377582998076998 0.0884697781669274 -0.426793200910444 0.669529959129699 0.827062753051556 0.841001972922637
"CA8" 139.112685174112 0.0501208231606468 0.117467081403671 0.426679734966842 0.669612612811974 0.827087844165018 0.841033441691839
"KLF3-AS1" 41.7315901481919 -0.102742404488624 0.240959249627748 -0.426389128648716 0.669824321734922 0.82727232139799 0.841226984487493
"RFC5" 291.480048256528 -0.042214655991711 0.0990680031206721 -0.426117966063073 0.67002188941104 0.827285286813985 0.841258027972362
"TMEM182" 36.2403526578898 -0.0940284761551817 0.220603387920381 -0.426233146469708 0.669937966764755 0.827285286813985 0.841258027972362
"ZFTRAF1" 217.64217484615 0.0421553531838599 0.0989284803843754 0.426119485714024 0.670020782137489 0.827285286813985 0.841258027972362
"TAF1B" 178.137228319764 -0.0477767107200789 0.112166447441725 -0.425944761644527 0.670148097215714 0.827364117416794 0.841344141654913
"TENM3-AS1" 107.280578128311 -0.0574414801841173 0.134964917578806 -0.425603047181332 0.670397119508054 0.827522220879398 0.841444480325996
"PINLYP" 22.585466841838 -0.129039081906703 0.303194862765252 -0.425597850602803 0.670400906762024 0.827522220879398 0.841444480325996
"SNORA79" 12.9415046097415 -0.154635749178409 0.363283032408484 -0.425661909264546 0.670354221547775 NA 0.841444480325996
"CRY2" 162.466844049892 -0.0551652939494467 0.129655564015735 -0.425475716127014 0.670489920486737 0.827555100483537 0.841483868749084
"LINC01376" 52.0123026687369 -0.0951771015780847 0.22398344495884 -0.424929179902446 0.670888302216784 0.82796977725675 0.841911482652966
"RSU1" 574.808505415126 0.0400354448979507 0.0942441967276095 0.424805412832619 0.670978531486014 0.828004109127053 0.841952349452328
"HTRA2" 247.480597080126 0.0468612075278463 0.110378718333071 0.424549299317294 0.671165259667074 0.828157505580643 0.842105227763423
"C1orf74" 13.5590623100357 0.145031579668757 0.341668735719554 0.424480101649689 0.671215714040868 NA 0.842105227763423
"WDR19" 336.813728424992 -0.0374558797798038 0.0883130555860555 -0.424126189850893 0.671473786343772 0.828383772501709 0.842211902276902
"SLC25A46" 466.252739653456 -0.0445744544203041 0.105079123774497 -0.424198954265762 0.671420723405034 0.828383772501709 0.842211902276902
"TRIM38" 10.3871816733294 0.158494515472893 0.373630482970411 0.424201243466113 0.671419054048321 NA 0.842211902276902
"GMCL1" 274.011346512046 0.046844632789718 0.110534411152218 0.423801351103305 0.671710692690688 0.828383772501709 0.842235420086092
"PSMD3" 1738.55100815171 0.0236257484490731 0.0557289858542269 0.423940039226126 0.671609542833159 0.828383772501709 0.842235420086092
"MBD2" 264.213367770507 -0.03888060889204 0.0917292029538534 -0.423862931760128 0.671665779136967 0.828383772501709 0.842235420086092
"SPACA6" 51.6872970690551 0.0780660237112587 0.184211777882949 0.423784106577935 0.67172327011181 0.828383772501709 0.842235420086092
"TOX-DT" 74.4921934438945 -0.068054073578611 0.160642277457999 -0.42363738024322 0.671830289758624 0.828438744700034 0.842297274666466
"F8A2" 60.5101197324225 0.0693790293201928 0.163814949126053 0.423520745147666 0.671915366122811 0.828466650776147 0.842331609921796
"C2CD5" 146.616669009986 -0.051188734233604 0.120929627310812 -0.423293574717131 0.672081081606659 0.828593969861123 0.842467022024281
"CFAP36" 581.986783015723 0.033932058602705 0.080234428521908 0.422911451203766 0.672359867662825 0.828783644363347 0.842671796372953
"FAM98B" 609.173014609868 -0.0435371392667821 0.102927514624191 -0.422988346952172 0.672303763168265 0.828783644363347 0.842671796372953
"CPE" 328.079696968935 -0.0425962627483522 0.100950656919626 -0.421951318080735 0.673060551258039 0.829501167267574 0.843413273377632
"TPPP3" 136.829922857095 -0.124581440714557 0.295256939109285 -0.421942465062421 0.673067013313894 0.829501167267574 0.843413273377632
"PIP5K1B" 179.303562136702 -0.0568484086584304 0.134762458449314 -0.421841581940357 0.673140652319052 0.829513721030377 0.843433164379171
"BMPR1B" 68.9473918130035 -0.0781819687809123 0.185484554388507 -0.421501235176468 0.67338910943193 0.829513721030377 0.843455846165508
"NARF" 385.551116171875 -0.0377641053645893 0.0895945010958137 -0.421500258416572 0.67338982252937 0.829513721030377 0.843455846165508
"WDR26" 689.620210050425 0.0305924503807613 0.0725522618189336 0.421660877466644 0.673272564255435 0.829513721030377 0.843455846165508
"NPIPA7" 28.6277098695001 0.0968608643850322 0.229779197985677 0.421538873989237 0.673361630905527 0.829513721030377 0.843455846165508
"HERC2P3" 19.3866178634437 -0.120275005610951 0.285472085781828 -0.421319672224875 0.673521667088577 NA 0.843548624220305
"TMC7" 26.1119538615689 0.112760438669404 0.267726179532487 0.421178230930985 0.673624939271337 0.829726308542645 0.843605604108482
"MAN2B1" 135.256124718871 -0.0486767332343076 0.115707858593852 -0.420686492912884 0.67398402555481 0.8298939114716 0.843728671218883
"FANCC" 161.834862760389 -0.0479856996920825 0.114094002181192 -0.420580387879432 0.674061517336382 0.8298939114716 0.843728671218883
"TMEM42" 331.934394225376 0.0484275075600961 0.115102613818781 0.420733343521991 0.673949810209406 0.8298939114716 0.843728671218883
"C17orf67" 22.7962799462748 0.128888229629762 0.306465487646892 0.420563602836304 0.674073776288382 0.8298939114716 0.843728671218883
"TSTD3" 196.608296075224 -0.0481304634972283 0.114442752234219 -0.420563666615815 0.674073729706868 0.8298939114716 0.843728671218883
"PIK3C3" 300.860270734165 -0.0330856741746818 0.0787132820191392 -0.420331528885264 0.67424328030833 0.829948561871462 0.843728671218883
"ZFP37" 43.2046541566354 0.0826848810903951 0.196686265584986 0.420389704611417 0.674200787905012 0.829948561871462 0.843728671218883
"STAG3L4" 12.6223933652447 0.147279798358078 0.350375436854155 0.420348525799722 0.674230865405363 NA 0.843728671218883
"PDCD6-AHRR" 12.7796025087874 0.161275340215892 0.383397863299827 0.420647467431947 0.674012526666219 NA 0.843728671218883
"CHRNA3" 17.8022849090947 0.18131652859963 0.431459188110076 0.420240276708099 0.674309934329574 NA 0.843739767858952
"PMP22" 125.972737470905 0.0558040393777671 0.132900028620696 0.419894863507026 0.674562260264959 0.830264171716783 0.843983167277521
"RPL12P2" 11.9300231301475 -0.162198364068159 0.38654194134536 -0.419613880717903 0.674767546484238 NA 0.844167675967471
"MMACHC" 76.2462231642868 0.0686249607417774 0.163663977662615 0.419304001539326 0.674993972492542 0.830718463177973 0.844378597700789
"ZNF606" 133.641759477861 -0.0493700980797301 0.11781730495651 -0.419039444994555 0.675187304931051 0.830879322374571 0.844548088691705
"PIM2" 157.158487989203 0.0691898527889683 0.165158100684565 0.418931027313724 0.675266540517035 0.830899758211789 0.844574846504131
"ZNF175" 95.8993123370949 0.0571578675332707 0.136558132909799 0.418560698768673 0.675537217229269 0.830922109728631 0.844627480244796
"STN1" 73.4641543993575 0.068025543137896 0.162554747406942 0.418477738872798 0.675597859172589 0.830922109728631 0.844627480244796
"COMMD2" 583.732807528015 0.0326041239554207 0.077905678236293 0.418507670988118 0.675575979181501 0.830922109728631 0.844627480244796
"CD55" 45.1635574747251 -0.0966265592187669 0.230836340016824 -0.418593360177712 0.6755133430022 0.830922109728631 0.844627480244796
"MORF4L1P1" 123.492791476215 0.0671536639813793 0.160421314095247 0.418608115512057 0.675502557530383 0.830922109728631 0.844627480244796
"KIFAP3" 213.119620967059 0.0414238699750442 0.09911097562853 0.417954416373639 0.675980445454467 0.831202290998905 0.844942181706802
"HOMER2" 99.4132735892041 -0.0644689405126574 0.15431745753595 -0.417768291041463 0.676116536602367 0.831202290998905 0.844942181706802
"CEP104" 247.433337377202 0.0425580912324838 0.101853990489772 0.417834304064478 0.676068267979183 0.831202290998905 0.844942181706802
"R3HDM2" 279.489559661909 -0.0379308759423429 0.0908007069138753 -0.417737672222314 0.676138925488821 0.831202290998905 0.844942181706802
"HDAC2" 2844.99262347204 -0.0206230009829729 0.0493619555916882 -0.417791409107898 0.676099632555474 0.831202290998905 0.844942181706802
"SMARCA4" 1783.07919973918 0.0436326249328774 0.104574155791908 0.417240996137725 0.676502141612504 0.831340673654418 0.845106756475374
"BEND6" 97.7586696209349 0.0610702798897414 0.146337106583601 0.417326003742273 0.676439970739822 0.831340673654418 0.845106756475374
"ZNF641" 92.3959000840829 0.062329853533927 0.149385459710236 0.417241769412021 0.676501576063305 0.831340673654418 0.845106756475374
"HYI" 217.727039765487 0.0416464884775524 0.0998133649269845 0.417243607687383 0.67650023160559 0.831340673654418 0.845106756475374
"TIGD7" 30.9218116662872 0.0956807841606749 0.229528852669271 0.41685732773013 0.676782767465523 0.831501004015137 0.845299605274394
"MFSD3" 139.880659402183 0.0623685093054855 0.149594605006259 0.416916835355632 0.676739238974406 0.831501004015137 0.845299605274394
"ZDHHC11" 30.252033804015 -0.118334070292888 0.28400386617607 -0.416663589429891 0.676924490159177 0.831501004015137 0.845299605274394
"ZSCAN26" 94.5197363479075 -0.0656119937430791 0.157481051818955 -0.416634210816095 0.676945982088452 0.831501004015137 0.845299605274394
"RPS27AP16" 153.634225789409 -0.0446545306885791 0.107176131270831 -0.416646226721305 0.676937191819421 0.831501004015137 0.845299605274394
"MRPL12" 542.047370209446 0.0328560538906776 0.0788969639292035 0.416442563241854 0.67708618835442 0.831596228559349 0.845330092874125
"NBPF3" 16.806374108739 0.121889079551543 0.292678555925546 0.416460574523777 0.677073011115357 NA 0.845330092874125
"EPCAM" 68.1480420384845 -0.077419872737976 0.185960899964724 -0.416323392458641 0.677173377415093 0.831626325850786 0.84536666241773
"H2AX" 1820.23716063761 0.051626517255962 0.124087436933823 0.416049509375351 0.677373775212028 0.83179543462958 0.845499623127895
"SCUBE2" 19.4198484760106 -0.124076012390138 0.298245629771185 -0.416019549005058 0.677395698332314 NA 0.845499623127895
"JMJD8" 377.172684359579 0.0385736259412297 0.0928438632481506 0.415467695889938 0.677799558691295 0.83220985074189 0.845905454685478
"ZNF771" 191.343763416992 -0.0488646745294266 0.117628027083015 -0.415416935412345 0.677836711171844 0.83220985074189 0.845905454685478
"RGS14" 74.5174746656222 0.0654209640625878 0.157523208806153 0.415310001354116 0.677914980641173 0.832228930153274 0.845930829189109
"DAPK1-IT1" 25.7478814837371 0.113134161420422 0.272541765629438 0.415107611705448 0.678063127528363 0.832328485236396 0.846043387885971
"ABCD4" 670.24478751239 -0.0331536739039134 0.0798995174354964 -0.41494210438353 0.678184286229399 0.832328485236396 0.846049962682455
"EGR1" 301.938700034971 0.137085268170341 0.330364649050931 0.414951383461149 0.678177493312787 0.832328485236396 0.846049962682455
"CCDC167" 622.828182896755 -0.0386505541399154 0.0932409755768065 -0.414523270491494 0.678490928382474 0.832627800097149 0.846360191825075
"QSOX1" 363.765005427779 0.0386282181091461 0.0932079579853742 0.414430472934591 0.678558875751558 0.832634166166844 0.846372641794678
"USP13" 249.274423130395 -0.0409012757125209 0.0987239484603812 -0.414299431398198 0.678654830224099 0.832674894347833 0.846420020167598
"RPS15AP38" 13.1683788661324 0.148858675077012 0.35943622419968 0.414144888730846 0.678767999970249 NA 0.846488859546089
"ARMC1" 629.182836186233 -0.0263244823057409 0.0637098346358986 -0.41319338617319 0.679464933411631 0.833129507539012 0.846779403614137
"THUMPD2" 162.036443250213 -0.0518414103472852 0.125409837316518 -0.413375947665447 0.679331193949028 0.833129507539012 0.846779403614137
"PMF1" 450.377972877574 0.0319412192941198 0.0772949322359824 0.413238208122143 0.679432097166125 0.833129507539012 0.846779403614137
"UNC5C" 98.2285041923165 -0.0622728758912679 0.150661623888938 -0.413329381987633 0.679365305708476 0.833129507539012 0.846779403614137
"GNL1" 433.863575083637 0.0350716974716378 0.0848568553442593 0.41330423251432 0.679383729267185 0.833129507539012 0.846779403614137
"KCTD11" 112.08534412337 0.0634618841080448 0.153469836957432 0.413513725994557 0.679230268066308 0.833129507539012 0.846779403614137
"FAM72D" 42.6710571159271 -0.0902787316475962 0.218439206159482 -0.413289963989724 0.679394181937056 0.833129507539012 0.846779403614137
"GABRQ" 17.3849120759436 -0.173478444244541 0.419779871504407 -0.413260511093181 0.679415758392538 NA 0.846779403614137
"PTPN13" 466.839088961641 -0.0383623348827893 0.0928816587061924 -0.413023791964556 0.679589182442953 0.83320485014977 0.846861965763383
"GMEB2" 192.958346630348 0.0459328550216181 0.111317057759583 0.412630875681441 0.679877076342342 0.833337552807458 0.846942530970611
"CETN2" 2569.63742300771 -0.0300292896075197 0.0727658254766281 -0.412683968206544 0.679838172161501 0.833337552807458 0.846942530970611
"ZNF841" 24.4595275743672 0.114540152523954 0.277593088182257 0.412618892184921 0.679885857510207 0.833337552807458 0.846942530970611
"LINC00887" 15.7988583804186 -0.130835568032178 0.316917006209359 -0.412838583820734 0.679724880582618 NA 0.846942530970611
"C12orf57" 2591.16557374936 -0.0407765371646569 0.0988885206871169 -0.412348540369754 0.680083975223709 0.833503380997039 0.84711705530126
"PPCS" 290.998949276216 -0.048551366572007 0.117806541228244 -0.412127935051937 0.680245654351115 0.833624523949404 0.847246165587361
"FBXO15" 42.2621845616891 -0.103066909368512 0.250146659023766 -0.412025928192467 0.680320418988348 0.833639142765163 0.847267011058416
"TMEM35A" 69.4829555216124 0.0814560635780108 0.197805278685274 0.411799240745313 0.680486577935115 0.833765739699406 0.847401665196641
"LRRC73" 61.8308110035511 0.070349755919893 0.170911310283822 0.411615567179652 0.680621219643092 0.833853700342127 0.847497051680777
"RPS7P3" 16.5171165328543 -0.133145131925384 0.323705966993519 -0.411315037414958 0.680841544613872 NA 0.847699104025509
"STXBP3" 225.881475499639 0.0378184910767944 0.0920176975132716 0.410991495101689 0.681078771033772 0.83433721655633 0.847849870906651
"CHRD" 16.4858154066981 -0.14358502360155 0.349347884487775 -0.411008710735659 0.681066147459653 NA 0.847849870906651
"CDO1" 432.472637553367 0.0494939379652709 0.120615889686091 0.410343430654795 0.681554037152337 0.834556957093184 0.848037553878212
"POGK" 286.651991682285 0.0397025082106039 0.0967215667473886 0.410482476098598 0.681452055791054 0.834556957093184 0.848037553878212
"ELP6" 365.391472875203 0.0368786035201477 0.089912601940209 0.410160563973798 0.68168816757952 0.834556957093184 0.848037553878212
"CTHRC1" 260.494097232483 -0.0642463000826804 0.156587957930548 -0.410288894061546 0.681594038009495 0.834556957093184 0.848037553878212
"METTL15" 126.124142691546 0.0544359290785002 0.132723133161613 0.41014650409296 0.681698480743109 0.834556957093184 0.848037553878212
"SYNPO" 34.5845503438124 0.110583896460804 0.269397474011429 0.410486018351131 0.681449457840664 0.834556957093184 0.848037553878212
"BBS10" 103.286131049824 0.0556305723280109 0.13558213651549 0.410309010889904 0.681579282851316 0.834556957093184 0.848037553878212
"ZNF576" 140.026136227115 -0.0522008455711298 0.12733134902017 -0.409960673257776 0.681834796432998 0.834610979126148 0.848037553878212
"HACD1" 188.380362437366 0.0424888906441287 0.103652972397514 0.409914830818183 0.681868425623602 0.834610979126148 0.848037553878212
"CHRNA10" 13.2973758622094 0.145849945420944 0.355770286511079 0.4099553868066 0.681838674446428 NA 0.848037553878212
"SFTA1P" 10.880165416664 0.165479194000963 0.403461351086637 0.410148812408624 0.681696787549923 NA 0.848037553878212
"C8orf48" 27.6443905850255 0.116104476315919 0.283300317165454 0.409828260969125 0.681931933433996 0.834611712257271 0.848044302876227
"FOXJ2" 194.971162453276 0.0395214219624181 0.096590595556711 0.40916428493511 0.682419102435598 0.834849206314592 0.848337989519615
"KIF3C" 95.6642489803464 0.0602809412312519 0.147333323336596 0.409146687701701 0.682432015586455 0.834849206314592 0.848337989519615
"ZNF268" 266.847460052233 -0.0456042883381849 0.111507941329254 -0.408977941790954 0.682555848941961 0.834849206314592 0.848337989519615
"SEC22A" 153.617542397566 -0.0512885435630382 0.125286139426174 -0.409371250466702 0.682267234566829 0.834849206314592 0.848337989519615
"HROB" 35.9751848615914 0.133659245690394 0.326913962718034 0.408851443906285 0.682648684396479 0.834849206314592 0.848337989519615
"INHBB" 48.7987453587861 0.103432613133029 0.252868486062018 0.409037182702399 0.682512374317195 0.834849206314592 0.848337989519615
"CSTF2T" 478.459914554036 -0.0339525139862629 0.0830845127558798 -0.408650335183678 0.682796285836951 0.834849206314592 0.848337989519615
"CFAP119" 71.804421675932 0.0676819130688151 0.165635133807488 0.408620511319051 0.682818175753346 0.834849206314592 0.848337989519615
"TCEAL3" 206.596508901711 0.0447884529450129 0.109561896166615 0.40879589083509 0.682689455723015 0.834849206314592 0.848337989519615
"GRK5" 38.886465594045 0.0910082561995277 0.222635065430887 0.408777727908184 0.682702785999199 0.834849206314592 0.848337989519615
"C2orf74-AS1" 144.051983709518 -0.0761352437844869 0.186095605790438 -0.409118976566392 0.682452350679994 0.834849206314592 0.848337989519615
"MYCBP2" 486.106901520198 -0.0301329946898271 0.0738120172746707 -0.408239685113816 0.683097715415527 0.834960142842988 0.848337989519615
"LAMC1" 793.905296536527 0.0501244911318949 0.122777444459089 0.408254882260537 0.683086559349151 0.834960142842988 0.848337989519615
"GNG7" 47.6398783421543 0.0870831210524851 0.213280930195391 0.408302425222481 0.683051659005288 0.834960142842988 0.848337989519615
"GABRG3" 11.8694693829271 -0.167333852212957 0.409644630415001 -0.40848540366179 0.682917344489909 NA 0.848337989519615
"STAG3L2" 14.75422154479 -0.129456331377525 0.317062418247527 -0.408299198918176 0.683054027349757 NA 0.848337989519615
"NR1D2" 244.847981668978 0.0586040086291061 0.143640711657359 0.407990241435869 0.683280839299166 0.835107037768958 0.848493241589311
"GPR19" 115.059454840541 0.0573163683344454 0.140631862225815 0.407563175423302 0.683594404186722 0.835336369194551 0.848738256422647
"SAPCD1" 50.1753922365648 0.0749691859573366 0.183927158639217 0.407602588502946 0.683565463615003 0.835336369194551 0.848738256422647
"PMS1" 238.76412044996 0.0486684987575988 0.119492308683192 0.4072939864827 0.683792078962768 0.83543117834815 0.848858591900613
"IQCH" 35.5231691368054 -0.0988442644682959 0.242760484407887 -0.407167849863973 0.683884712915221 0.83543117834815 0.848858591900613
"TRANK1" 116.913058258996 -0.0841725843170526 0.206754066647069 -0.407114528299633 0.683923873372975 0.83543117834815 0.848858591900613
"DMRTA1" 394.514655601387 0.0374741479507674 0.092016926390643 0.407252767731851 0.683822349234986 0.83543117834815 0.848858591900613
"SMARCE1" 935.642791979492 -0.0384155466268272 0.0944648038417982 -0.406665181787308 0.684253916487414 0.835526618503315 0.848979557667635
"ENOX1" 26.985335995513 -0.102676193091563 0.252420376702832 -0.406766658194321 0.68417937722078 0.835526618503315 0.848979557667635
"RPL10P16" 784.233654892157 -0.0237495007420391 0.0584002826466307 -0.406667565048322 0.684252165833118 0.835526618503315 0.848979557667635
"ABHD14A" 94.9352367253973 -0.0628966306697158 0.154609823474086 -0.406808760636466 0.684148451869595 0.835526618503315 0.848979557667635
"FSCN1" 5519.84177956953 -0.0364118618805575 0.0895678473368965 -0.406528268381839 0.684354490796421 0.835544955549386 0.849016173397452
"PPARD" 154.855363274281 0.0519481794840598 0.127829163031619 0.406387542967877 0.684457871177413 0.835544955549386 0.849016173397452
"KIF9-AS1" 88.7299577996069 -0.055797557377402 0.13728516097106 -0.406435458739521 0.684422670398682 0.835544955549386 0.849016173397452
"PPP2R2C" 23.5917130281791 -0.117851808820661 0.290182836721307 -0.406129494604969 0.684647455267542 0.835699492964806 0.849179195919247
"FAM181B" 427.471437250207 -0.0516185485047624 0.127219337960481 -0.405744514413345 0.684930331114773 0.835967865952133 0.849457892177593
"SCAPER" 154.349957108373 0.056139678287279 0.138525725261363 0.405265362670781 0.685282464081036 0.836320711154733 0.849822427216512
"PDE10A" 61.1625673804094 0.0690174802940466 0.170526024513285 0.404732828851408 0.685673908254919 0.836623763900419 0.850148360811848
"LRP3" 228.618516811253 -0.0499975323408531 0.123539183283867 -0.404709914796582 0.685690753348346 0.836623763900419 0.850148360811848
"PTDSS2" 283.220466460458 -0.0424661237730337 0.104940087767778 -0.404670175872226 0.685719967487236 0.836623763900419 0.850148360811848
"PDPN" 298.317822230424 0.0359828327066604 0.0889773675137684 0.40440433013589 0.685915416521731 0.836635114300327 0.85018892697929
"SP2" 252.216313641992 0.0395537089362221 0.097811265795921 0.404388069353372 0.685927372085202 0.836635114300327 0.85018892697929
"MIR4435-2HG" 584.360870817417 0.0378809943832473 0.0936614296076741 0.40444604082942 0.685884749547504 0.836635114300327 0.85018892697929
"SNAPC2" 234.468627667391 0.0574481005700685 0.142168737349646 0.404083919158558 0.686151009692207 0.836635114300327 0.850205050113513
"NUDT6" 98.7345866980404 -0.0626972363975292 0.155101151897549 -0.404234498780146 0.686040287055602 0.836635114300327 0.850205050113513
"FAM182B" 33.3011291122383 -0.0887962184972964 0.21976345783026 -0.404053610067786 0.686173297071272 0.836635114300327 0.850205050113513
"MT-ND4L" 1382.34798365415 -0.0439076732953251 0.108665156871671 -0.404063957199991 0.686165688417174 0.836635114300327 0.850205050113513
"PYGO2-AS1" 43.231539555977 0.0839657453613885 0.207850725247358 0.403971385047913 0.686233761499673 0.836635114300327 0.850207819402353
"SULF1" 1401.03411688303 0.0371591181043248 0.0920282472580459 0.403779483055145 0.686374885050024 0.836730276574351 0.850261070110172
"EOLA1-DT" 10.7351012597274 0.153578243336978 0.380375246521471 0.403754567999494 0.686393208231532 NA 0.850261070110172
"SMU1P1" 16.9923519030646 0.124053167797725 0.307337365849345 0.403638416874228 0.686478631229799 NA 0.850294748437928
"RPL23P6" 20.9426180813605 0.11309682008792 0.280388484305881 0.403357578567815 0.686685189470353 0.83703164357802 0.850478450373791
"EFR3A" 198.410986424238 -0.0500781062778672 0.124284162013418 -0.402932324333173 0.68699801102166 0.837209194885591 0.850604714863265
"TANK" 248.360835513133 0.0361418164343925 0.0896701225109876 0.403053050696612 0.686909197969835 0.837209194885591 0.850604714863265
"GTF2E2" 222.727947613735 -0.0462816172641012 0.114870595777663 -0.402902213144966 0.687020163165707 0.837209194885591 0.850604714863265
"DAAM2" 10.0503849178543 0.16833289695164 0.417687612818192 0.403011465472667 0.68693978989398 NA 0.850604714863265
"GGA3" 180.373616338227 0.051478336452877 0.127896289504854 0.402500624937389 0.687315628533001 0.837308237518316 0.850728880470592
"CCT8" 2280.38518058846 0.0235133565823 0.0584011385223145 0.40261811973607 0.687229177713739 0.837308237518316 0.850728880470592
"STARD5" 23.2111421594727 0.116478933901836 0.289425594081286 0.402448630265653 0.687353886697217 0.837308237518316 0.850728880470592
"NRIP3" 32.9362127591817 0.099538814275646 0.247292349043305 0.402514734728874 0.687305246554993 0.837308237518316 0.850728880470592
"FBLIM1" 55.1552238498871 0.0782548155902537 0.194523016152097 0.402290778429359 0.687470040454251 0.837372844905118 0.850728880470592
"LINC02976" 18.3330466995992 -0.118760022807316 0.295202657840585 -0.402299978177867 0.687463270705262 NA 0.850728880470592
"CROCC" 357.213783361238 0.040294185957746 0.100303472862903 0.401722740077215 0.687888087032136 0.837781372918706 0.851017725038967
"TPST2" 200.621178863378 0.045232398633007 0.112627013210149 0.401612342756605 0.687969344774209 0.837781372918706 0.851017725038967
"GMFB" 538.630039192735 -0.0332960129264757 0.0829130124148023 -0.401577652973219 0.687994878868568 0.837781372918706 0.851017725038967
"FBXO6" 14.241157604744 0.151995360673532 0.378375817530935 0.401704743356399 0.687901333239126 NA 0.851017725038967
"MEIG1" 17.8057568604728 0.12402739591851 0.308679830845743 0.401799481290019 0.687831603928605 NA 0.851017725038967
"PIGB" 57.3699433443637 -0.075493611835251 0.188133451810248 -0.401276918638553 0.688216255170509 0.837959564580203 0.851210762811505
"EXOSC2" 163.349773118981 0.0458597316864566 0.114304340826519 0.401207262601326 0.688267534124555 0.837959564580203 0.851210762811505
"ZNF793" 100.025165744626 -0.0637562346088999 0.158952537317982 -0.401102339633349 0.688344778376331 0.837961310754964 0.851234192349692
"FMR1" 503.136495353131 -0.0303088303991983 0.0756466880951339 -0.400663018598801 0.688668241660279 0.837961310754964 0.851254612438174
"TYK2" 412.217975315052 -0.0453537551160729 0.113197574994715 -0.400660130026552 0.68867036864669 0.837961310754964 0.851254612438174
"ATP13A1" 332.105883073495 -0.0339821034244992 0.0847898137063117 -0.400780494013158 0.688581741284684 0.837961310754964 0.851254612438174
"SBF2" 281.455273512213 0.0433232835939095 0.108091366786073 0.400802440398889 0.688565582009267 0.837961310754964 0.851254612438174
"BBS5" 98.9487017204948 -0.0580567183207471 0.144856971006454 -0.400786499381935 0.688577319476044 0.837961310754964 0.851254612438174
"ASAH2B" 68.8010312517661 0.0703366404023797 0.175576121876104 0.40060481830219 0.688711097646199 0.837961310754964 0.851254612438174
"CDK11A" 271.916723377777 -0.0377574449204055 0.0943076213501146 -0.400364725351644 0.688887901467102 0.838099567974695 0.85140107070604
"RFX5-AS1" 60.0693466689193 0.0689643486111379 0.172302406557828 0.400251801404714 0.688971064243625 0.838123886788939 0.851431782397052
"FAM81B" 25.4719304966943 -0.144450058942851 0.361273593183223 -0.399835641653421 0.689277577300934 0.838419878798156 0.851725166131542
"PTGES3L" 16.0675364656131 0.129325628976338 0.323499212309478 0.39977107843038 0.68932513445493 NA 0.851725166131542
"INTS1" 376.273009015229 -0.0308202930343874 0.0771177012266185 -0.399652641924825 0.689412377763031 0.838506968810243 0.851760884051279
"UIMC1" 233.865259541776 0.0369360615338198 0.0924824122458445 0.399384711502045 0.68960975728614 0.838545863310092 0.851824437141182
"AGFG2" 122.835867018872 0.0607807664773542 0.152204845210109 0.399335293127169 0.689646165221586 0.838545863310092 0.851824437141182
"SYT5" 30.5965487732182 0.133133181147776 0.33344478028294 0.399266052492432 0.689697177993497 0.838545863310092 0.851824437141182
"LSM2" 1487.16855713499 0.0292653561139793 0.0732768055643449 0.399380893975805 0.689612569741703 0.838545863310092 0.851824437141182
"PPP2R5E" 847.783122672733 -0.0326172570237053 0.0817224207795724 -0.399122501665521 0.689802943006861 0.838597603305417 0.851883005230752
"FAM86B1" 85.96145339672 0.0575089553940212 0.144172669149059 0.398889440928385 0.689974669809431 0.838729516617346 0.852023017074383
"PSEN1" 510.797907277879 0.0289868212906733 0.0727091140293065 0.398668333092186 0.690137604080481 0.83885071858321 0.852152148598656
"ZC3H8" 153.288958415992 -0.0492199185637512 0.123537824924605 -0.39841982480904 0.690320746872222 0.838919606920745 0.852234144337644
"C6orf47" 168.623834772063 0.0425535522738065 0.106800421909908 0.39843992666717 0.69030593176054 0.838919606920745 0.852234144337644
"CARD8" 235.65742000669 -0.0409887587789493 0.103033489222206 -0.397819768003309 0.690763044612369 0.839106710284847 0.852454243797755
"DUS4L" 94.3327027856545 -0.0586969399391045 0.147556715285928 -0.397792400199235 0.690783219751206 0.839106710284847 0.852454243797755
"ZSWIM5" 60.9186254426357 -0.0763983127602176 0.191961684203398 -0.397987301878784 0.690639545915138 0.839106710284847 0.852454243797755
"DISC1" 22.659239233528 0.116625404425982 0.293056327248534 0.397962417399283 0.690657889152103 0.839106710284847 0.852454243797755
"SLC29A3" 21.7935320030155 -0.129634823954694 0.325894209599431 -0.397781918598778 0.690790946689613 0.839106710284847 0.852454243797755
"THAP3" 111.401242291489 0.0554150576068064 0.139352845992961 0.397660034941845 0.690880800553603 0.839139025995115 0.852493076048606
"MYCN" 266.506493183158 -0.0694398031176279 0.174760786372725 -0.39734201567123 0.691115268078475 0.839235103376209 0.852608685879141
"PCDH19" 251.189090216078 -0.0441567846471406 0.11111657688805 -0.397391513343943 0.691078772755048 0.839235103376209 0.852608685879141
"F8A3" 60.5527254224706 0.065066976830994 0.163774825538065 0.397295351206897 0.691149675095234 0.839235103376209 0.852608685879141
"BCLAF3" 132.547791874286 -0.0474162799923056 0.119398581831246 -0.397125989815542 0.691274555351728 0.839309922746533 0.85269069719444
"PANK2-AS1" 41.7866779950456 -0.0878749467767422 0.221378808678153 -0.396943805513459 0.691408900082576 0.839396218648933 0.852784368145438
"GFUS" 408.811467816803 -0.0339566607076773 0.0855965625107456 -0.396705892288776 0.69158435456854 0.839500524368195 0.852902334500706
"GOLIM4" 453.29756643506 -0.0442042041781628 0.111442250885684 -0.396655701287898 0.69162137117241 0.839500524368195 0.852902334500706
"INF2" 159.961612408408 -0.0456198923893702 0.115059802977521 -0.396488532126923 0.691744666210183 0.839573368091712 0.852982338597659
"RAB38" 18.7650578127609 0.120661067285266 0.304693020956526 0.396008634876091 0.692098658166117 NA 0.85334677485927
"ZNF26" 97.526483023564 -0.0535968006089671 0.135374982834737 -0.395913628106584 0.692168747048521 0.840011230067027 0.853361131103222
"REL" 153.382159089692 -0.0519526371354921 0.13126318668668 -0.395789851266532 0.692260064290013 0.840045209268783 0.853401654736447
"PREX1" 438.019413370343 0.052935008440401 0.133884847541636 0.395377142465202 0.692564575454854 0.840141815009223 0.853523806766227
"EIF3H" 2059.79183767155 -0.0206124537798488 0.052138083322579 -0.39534352753858 0.692589379926943 0.840141815009223 0.853523806766227
"SNHG29" 10470.6631320007 -0.0215398120557476 0.0544844576377466 -0.395338652335687 0.692592977369102 0.840141815009223 0.853523806766227
"CYTOR" 554.023189933641 -0.0303320520885746 0.0766953336604072 -0.395487582372081 0.692483084110188 0.840141815009223 0.853523806766227
"FAU" 12597.5508598305 -0.0260703895157338 0.0659984405592496 -0.395015235130129 0.692831644394909 0.840354491331803 0.853745872209475
"PAK1IP1" 262.404371439353 -0.0426116412139629 0.107898932276901 -0.394921806126947 0.692900596380716 0.840361295564765 0.853758785464543
"ZNF263" 105.556808042835 0.0590366690062516 0.149566673307688 0.394718072553514 0.693050963592551 0.840466831259815 0.853859800734525
"LINC01122" 12.3579203846617 -0.148428878692962 0.376100413015131 -0.394652261886748 0.693099538271734 NA 0.853859800734525
"ADPRH" 18.7756388882495 -0.122591420563741 0.310825491404855 -0.394405941448552 0.693281357932656 NA 0.853939691848719
"MIR124-1HG" 13.575681590955 -0.198415590109269 0.503038769491379 -0.394433992254486 0.693260651540429 NA 0.853939691848719
"CCZ1B" 595.928106035149 0.0270731506588869 0.0686594392188256 0.394310687167159 0.693351673932661 0.84073652931819 0.85394187203922
"GPS1" 765.292026957434 0.0251276328565355 0.063736070398326 0.394245090723313 0.693400098273885 0.84073652931819 0.85394187203922
"ZNF91" 292.695633334966 -0.0371577129522333 0.0942851697681383 -0.394099231550516 0.693507778329957 0.840790249027099 0.854002451833997
"DNMT3B" 75.9779167356231 0.0704891793755754 0.178973219207511 0.393853223894054 0.693689406698879 0.84093360368001 0.854110685879228
"NMNAT2" 28.5950852075368 0.12444423046153 0.316054861065126 0.393742497875668 0.693771161874368 0.84095587067951 0.854110685879228
"ELOVL2" 13.1728576933211 0.133316682777873 0.33853970737658 0.393799249757062 0.693729258359736 NA 0.854110685879228
"PRR14" 686.816677683958 0.0388122277951637 0.0986270886076061 0.39352502789148 0.693931742428782 0.84107367319593 0.854164337481255
"RNU6ATAC27P" 10.4139235370185 0.164897932357958 0.418978227489795 0.393571602385889 0.693897350511635 NA 0.854164337481255
"TBC1D15" 319.597360554194 0.0481211868737068 0.122591862501566 0.392531656602348 0.694665425736272 0.841418899594906 0.854587204706299
"SPRYD7" 89.7756013705243 -0.0546942387388401 0.139372568960345 -0.392431876278338 0.694739137226185 0.841418899594906 0.854587204706299
"CHD6" 394.977097538893 -0.0338392214489312 0.0862142049211074 -0.392501693658216 0.694687560190287 0.841418899594906 0.854587204706299
"EMC3" 981.05665402483 0.0281757570587979 0.0718392946045404 0.392205369135364 0.694906477310617 0.841418899594906 0.854587204706299
"MARCHF9" 137.805851809497 -0.0449849262303121 0.114661321359404 -0.392328691985918 0.69481536639174 0.841418899594906 0.854587204706299
"ZFP14" 88.2378369401728 -0.0685303227490138 0.174760359631498 -0.392138828814026 0.69495563912882 0.841418899594906 0.854587204706299
"PRRT3" 53.4954267151245 0.0844695657768756 0.215423654318124 0.392109056195547 0.694977636373029 0.841418899594906 0.854587204706299
"TIGD6" 68.2694762242041 0.0681470545781321 0.173768733619293 0.392170980122548 0.694931884698255 0.841418899594906 0.854587204706299
"BRMS1" 331.344272508489 0.0437241094760304 0.111453024107684 0.392309763024329 0.694829350821737 0.841418899594906 0.854587204706299
"IFT70B" 119.011545188455 0.060614539938053 0.154344279067515 0.392722945769427 0.694524121284618 0.841418899594906 0.854587204706299
"LINC01816" 20.8491169338133 0.118712501858603 0.302313584920761 0.3926800110214 0.694555836067119 0.841418899594906 0.854587204706299
"CNNM3-DT" 36.5528962904516 0.100941725343733 0.257195093782336 0.392471426492917 0.69470991964517 0.841418899594906 0.854587204706299
"SPEN-AS1" 144.148529042884 0.0531154230480661 0.135536539744131 0.391890062623249 0.695139445788915 0.841538007781872 0.854714193512753
"ZNF514" 102.873019998858 -0.0592030318813828 0.151174301017705 -0.39162100623471 0.695338264503168 0.841701893719301 0.854886662176723
"PRDM10" 31.2022674925707 -0.112239424872604 0.286861565377464 -0.391266863251322 0.695599989731174 0.841865085181854 0.855064442672577
"CKS1BP3" 79.8151448650693 -0.0590910225087429 0.151011379048368 -0.391301787197219 0.695574177985203 0.841865085181854 0.855064442672577
"PCDHGA10" 89.5793649795546 -0.0537416105364261 0.137409383875409 -0.391105825677484 0.695719014663204 0.841932333078238 0.855138760257382
"ATG16L1" 166.500643745685 0.0560204450002856 0.143453734741336 0.390512279804337 0.696157776731597 0.842159125583179 0.855393167863713
"BCL11B" 26.7667747591071 -0.102952145300995 0.263541713422971 -0.390648387171113 0.696057154202073 0.842159125583179 0.855393167863713
"LAGE3" 531.96456729115 -0.0398487340575682 0.101989405674926 -0.390714445229531 0.696008320206982 0.842159125583179 0.855393167863713
"LASP1NB" 28.5571502812274 0.0976177154317868 0.249975697600148 0.39050882293339 0.696160332424115 0.842159125583179 0.855393167863713
"KLF12" 147.935696755211 -0.0452727778407314 0.115974971285271 -0.390366794998993 0.696265337801776 0.842199396656381 0.855450201720274
"DERL2" 1035.77903684173 0.057595833309216 0.147737894000315 0.389851457535284 0.696646390632252 0.842199396656381 0.855488144937589
"TLE5" 585.383110844188 0.0478902566591504 0.122888062923357 0.389706335342097 0.696753711268251 0.842199396656381 0.855488144937589
"RMND5B" 229.868577408361 0.0369511719619357 0.0947565840213104 0.389958886166956 0.696566949016318 0.842199396656381 0.855488144937589
"RABGAP1L" 79.9941687009472 -0.0636169188330733 0.163152647237774 -0.389922688415589 0.696593716255963 0.842199396656381 0.855488144937589
"CD248" 21.3844483683047 0.13750168318881 0.352771238670736 0.389775775675265 0.696702358057035 0.842199396656381 0.855488144937589
"ZNF223" 38.8660428400602 0.0905965255393046 0.232419920558643 0.389796732231674 0.696686860327401 0.842199396656381 0.855488144937589
"TRAIP" 80.717873017769 -0.0862816953311913 0.221410462029293 -0.389691139887401 0.696764948948552 0.842199396656381 0.855488144937589
"HEXIM2-AS1" 209.702110869392 0.0395174219445495 0.101377138108695 0.389806051756751 0.696679968420883 0.842199396656381 0.855488144937589
"CREB3L4" 124.167057714468 -0.0518206559826791 0.133039651795692 -0.389512865399405 0.696896795428616 0.842282024683561 0.855578080387894
"SWSAP1" 83.0819852810297 0.0595298314110968 0.152886370963656 0.389373042448944 0.697000210708141 0.84233027832619 0.855586300956599
"RPL5P22" 18.2777891759942 0.125348858322098 0.321947740262375 0.3893453584111 0.697020686930946 NA 0.855586300956599
"GAB1" 89.2513701218264 0.0635692806398278 0.163483589005205 0.388841968950191 0.697393052411103 0.842574777009208 0.855683693970968
"SIMC1" 116.266992886746 -0.0549455060408193 0.141282194225833 -0.388906092108049 0.697345615401511 0.842574777009208 0.855683693970968
"ITPRIPL2" 232.830059303886 0.0397786420810869 0.102286121332047 0.38889579116951 0.697353235746841 0.842574777009208 0.855683693970968
"MPRIP-AS1" 10.8681742373518 -0.171508205329596 0.440765093364671 -0.389114764103376 0.697191252287827 NA 0.855683693970968
"LINC00398" 12.4705898434073 0.148737828720863 0.382287532679167 0.389073187081125 0.697222007492921 NA 0.855683693970968
"ZNF331" 156.490748484439 -0.0485639192143826 0.125163574905956 -0.388003612479685 0.698013360258465 0.843170650145594 0.856300879947391
"AGAP4" 42.2507697622199 0.0752002979900223 0.193781820135123 0.388066836907537 0.697966572868449 0.843170650145594 0.856300879947391
"COL5A3" 128.169727264975 0.0609867327758524 0.157257411622322 0.387814680063038 0.698153181010609 0.843262768797137 0.856400453325708
"AIRIM" 279.790464545758 -0.0399295557442156 0.102984581829147 -0.387723628479254 0.698220568028687 0.843267389716577 0.856411165472686
"PCNX2" 230.89614152883 -0.0373781857157657 0.0964278484321184 -0.387628535983342 0.698290948254035 0.843275624475358 0.856425546867465
"NIPSNAP3B" 12.1894733571988 -0.152906389518385 0.394547692154531 -0.387548558916667 0.69835014319805 NA 0.856426208704412
"HMOX2" 187.293170571991 0.0548710292466975 0.141664447952387 0.387330978518615 0.69851119439162 0.843388061157047 0.856479841225398
"PHKG1" 170.072376357736 -0.0570168905445043 0.147203338781428 -0.387334220925279 0.698508794289642 0.843388061157047 0.856479841225398
"ZNF599" 76.4688947642091 -0.0569069228780241 0.14697681283362 -0.38718299697003 0.698620736853473 0.843443563184551 0.856502434808781
"GMIP" 34.0173679642914 0.0972362898111899 0.251237055384723 0.387030048820986 0.69873396240781 0.843457868079825 0.856502434808781
"PRMT5" 1337.23243160977 0.0228666744274046 0.0590877418044418 0.386995233344416 0.698759736795459 0.843457868079825 0.856502434808781
"PLCG2" 12.0509267141413 -0.131029511472011 0.338587068348303 -0.386989119552617 0.698764262957482 NA 0.856502434808781
"UBE2T" 705.256216411681 -0.0274720223592463 0.071079703762999 -0.386496016511918 0.699129352224729 0.843670983747913 0.856593623489359
"PDE3A" 71.1051534952338 0.0648974961101639 0.16794843502153 0.386413223212496 0.699190658499156 0.843670983747913 0.856593623489359
"ARSJ" 29.1294216416946 -0.102312276962346 0.264766516006325 -0.386424531717983 0.699182284730728 0.843670983747913 0.856593623489359
"BBOX1-AS1" 24.0500103674122 0.103095204063464 0.266692539906725 0.386569508466645 0.699074934996471 0.843670983747913 0.856593623489359
"MACROD2" 18.3850303117345 -0.126914131549106 0.328299198255515 -0.386580692927338 0.699066653581285 NA 0.856593623489359
"ZNF460-AS1" 17.3704629285457 0.132617939463828 0.342862143604506 0.38679668180808 0.698906733930973 NA 0.856593623489359
"PHB1" 1132.0356021602 -0.031390463659266 0.0812817577914448 -0.386193218653177 0.699353575655236 0.843714093681733 0.85664945957568
"EIF3C" 1520.2544078706 -0.0217797652434033 0.0563950644212823 -0.386199846864331 0.699348667148722 0.843714093681733 0.85664945957568
"MFF" 782.829409839202 0.0234488112324933 0.0607561615911245 0.385949517191336 0.699534056934034 0.843855094866688 0.856798654919372
"MEAK7" 236.742474430273 0.0373075574343444 0.096752725966525 0.385596964443692 0.699795181718912 0.844093342655224 0.857046590192739
"ZNF367" 43.3457727287798 -0.0771800536883739 0.200429375332669 -0.385073562995802 0.700182914254756 0.844484247583441 0.857449528728818
"TAOK1" 1476.41901116132 -0.0330635424747017 0.0859389963606834 -0.384732704300327 0.700435462282804 0.844709116428845 0.857686865547737
"SPG21" 1205.76350461413 0.0249855764342982 0.064990944417894 0.384447043477936 0.700647138775272 0.844709116428845 0.857720077019063
"EIF3G" 1288.60420593936 0.0228351845973669 0.0594325040457615 0.3842204693207 0.700815048204741 0.844709116428845 0.857720077019063
"PRDM16" 423.659288487516 -0.0478924027471791 0.124638759066897 -0.384249675668498 0.700793403162599 0.844709116428845 0.857720077019063
"CACFD1" 236.279478248527 0.03920335328522 0.101998017389732 0.384354071662246 0.700716036499185 0.844709116428845 0.857720077019063
"SGPP2" 104.983925846714 0.164487377256011 0.427944789722258 0.38436588365234 0.700707282965432 0.844709116428845 0.857720077019063
"RNF168" 391.042797932863 -0.0384872193278526 0.100078498869949 -0.38457030993107 0.70055579469449 0.844709116428845 0.857720077019063
"IZUMO4" 24.7340151220192 -0.10744254373324 0.279741244534153 -0.384078307480765 0.700920408872659 0.844759362692003 0.857777125970136
"NSRP1P1" 23.5521551072248 0.103832243364496 0.270458124133212 0.38391245852668 0.701043332085954 0.844830764536684 0.857855656368338
"RBFA" 175.98027035073 -0.0519697993007644 0.135430141080487 -0.383738796150839 0.701172054806227 0.844866310258926 0.857903804079604
"IRS4-AS1" 51.7544573895109 0.0823853410659424 0.214712434687512 0.383700837754666 0.701200191622902 0.844866310258926 0.857903804079604
"NDUFS6" 1509.92768281878 0.0228886688679607 0.0597019137871935 0.383382498416164 0.701436178088498 0.845073898901208 0.858120623064111
"ANKRD49" 105.882161718362 0.0506279431648929 0.132129997877292 0.383167668040913 0.70159544914608 0.845134488451389 0.858194199770325
"ZNF790" 38.1212840519886 -0.0811362106060166 0.211764926180929 -0.383142818167607 0.701613873204463 0.845134488451389 0.858194199770325
"KRBOX4" 102.141712711274 0.0504113441579022 0.131623991479672 0.382995102877485 0.701723395094465 0.845181607638838 0.858256265017112
"GARS1" 1967.7546001443 0.0505088057403958 0.131919583464781 0.38287572181336 0.701811913409336 0.845181607638838 0.858260118130315
"PCDHA7" 44.1514928978734 -0.0720514394589614 0.188206268371338 -0.382832304590415 0.701844107285526 0.845181607638838 0.858260118130315
"MCM7" 974.38840261933 0.0384648476735206 0.100525254185689 0.382638651203695 0.701987707811256 0.845277810812482 0.858363832321594
"PEG10" 1407.76024682723 -0.0439364827830626 0.114878298354526 -0.382461121137696 0.702119361699342 0.84535961263864 0.85845292247296
"PARP16" 94.8836165733791 -0.0549821615237973 0.143856140546484 -0.382202395496846 0.702311245130213 0.845466510766603 0.85857351863363
"LEMD3" 168.043470712754 0.0467427962931595 0.122309052039676 0.382169557474752 0.702335600750639 0.845466510766603 0.85857351863363
"TM4SF18" 227.384665572377 0.0737078934177671 0.192925773162697 0.382053119235699 0.702421964248232 0.845493757909753 0.858607208035867
"ANAPC4" 183.889887089042 -0.0381545292327479 0.0999364110188877 -0.381788067469591 0.702618570326813 0.845615435785066 0.858748829229333
"CEP164" 375.45679047679 -0.0298314170587911 0.0781560033287639 -0.381690667232625 0.702690823396874 0.845615435785066 0.858748829229333
"ZNF837" 43.625512975848 -0.0823015310859461 0.215641494230497 -0.381659065105415 0.702714266942817 0.845615435785066 0.858748829229333
"NDUFS7" 596.876386497873 -0.0249922469451056 0.065522495545114 -0.38143002242486 0.702884187138591 0.845743198872455 0.858884594226343
"SLC25A1" 1201.70219474739 -0.0353466608604315 0.0927418028187821 -0.38112975795283 0.703106967225281 0.845934536517439 0.859084922883375
"ANKRD54" 416.079304923235 0.0321596365949954 0.0844533737677795 0.380797535494845 0.703353488129017 0.846154400345273 0.859242325984921
"TIGD4" 11.1869987632219 -0.159867009927156 0.41980272155212 -0.380814610577287 0.703340817048802 NA 0.859242325984921
"NUCB1" 766.664650199162 -0.0303009532415166 0.0796389472379313 -0.380479078295557 0.703589823998075 0.846361972525384 0.859459133288371
"CYP20A1" 406.801845207916 -0.0332150206982072 0.0874757574012404 -0.379705437083031 0.704164083725195 0.846975965438093 0.86008865538494
"RIMS2" 170.632050016135 -0.0446676831994136 0.11776624181124 -0.379291064335809 0.704471734442407 0.847269195979278 0.860392454587502
"PCDHA9" 57.6125812424123 -0.0633289632002963 0.167017461870407 -0.379175701097857 0.704557394394163 0.847295408940116 0.860425101668549
"ARSK" 87.4696572466718 0.0544803409867437 0.143726176159276 0.379056497866952 0.704645909568396 0.847325050507016 0.860461229874396
"DGCR8" 217.11771131039 -0.0405117337778005 0.106976496018307 -0.378697520349402 0.704912494933075 0.84741519302982 0.860551775662555
"PRKG1" 46.9245418465772 0.0830089335485171 0.219100189716746 0.378862901286537 0.704789674555247 0.84741519302982 0.860551775662555
"VPS52" 299.412008690335 -0.0343559928028004 0.0907189554114096 -0.378707984973993 0.704904723137391 0.84741519302982 0.860551775662555
"ZNF454" 10.7005925405986 -0.177156042188451 0.467875601520542 -0.378639197283882 0.704955810471873 NA 0.860551775662555
"B3GNTL1" 71.1130542537968 -0.0613702948188933 0.162177669920512 -0.378413963210674 0.705123096927544 0.847591567177469 0.860684027607346
"BEND7" 126.470351444671 0.0576198134690171 0.152414150585682 0.378047663209757 0.705395186695424 0.847786626701826 0.860750271230468
"OPLAH" 49.2371490714541 0.0801069748890608 0.211910067503463 0.378023450385394 0.705413173450023 0.847786626701826 0.860750271230468
"DPY19L1P1" 14.0981151738772 -0.129649152421394 0.342946953025374 -0.378044333905487 0.705397659894817 NA 0.860750271230468
"MIR3682" 11.9611486575228 -0.150715449108542 0.398498576867579 -0.378208249307311 0.705275897769079 NA 0.860750271230468
"N4BP1" 253.590258192914 0.0369590850731271 0.0978468605382654 0.377723770285643 0.705635807631578 0.847977378609434 0.86094998138453
"SEMA5A" 60.3263627040438 -0.0807521175577214 0.214376772455067 -0.376683148239145 0.706409087717167 0.848217546575748 0.861182296390366
"NPRL2" 155.705013153716 -0.0461965775064444 0.122440900126328 -0.377296944556772 0.705952942585895 0.848217546575748 0.861182296390366
"WDR83" 72.1831419183398 -0.0652948611699815 0.173382425845648 -0.376594460779489 0.706475004873899 0.848217546575748 0.861182296390366
"EIF2S3" 1609.08262843506 0.0222261288320317 0.0590108831374447 0.376644572159069 0.706437759206121 0.848217546575748 0.861182296390366
"TMEM268" 82.8957491869381 0.0556133584779889 0.147546300743389 0.376921401606069 0.706232016263798 0.848217546575748 0.861182296390366
"GAREM2" 31.1928461567429 -0.0935608389215968 0.248002149403501 -0.377258177586892 0.70598174928767 0.848217546575748 0.861182296390366
"CLASP2" 298.865131591431 -0.0310288443933036 0.0823187874173716 -0.376935148910559 0.706221799662731 0.848217546575748 0.861182296390366
"ARMH1" 22.5745581203533 -0.133758155512624 0.354655838019819 -0.377149171600973 0.706062750987359 0.848217546575748 0.861182296390366
"ZNF709" 105.738391142523 -0.0504685007553552 0.133968330241898 -0.376719637127876 0.706381967906721 0.848217546575748 0.861182296390366
"SRGAP2" 543.155841889808 0.0364209147657617 0.0967028542781494 0.376627091698897 0.706450751612575 0.848217546575748 0.861182296390366
"TAF4B" 11.7454568881173 -0.152488663657556 0.404599464784057 -0.376887951987139 0.706256875279059 NA 0.861182296390366
"LIPT2-AS1" 34.0510828839697 -0.0947159509904087 0.251666915062026 -0.376354400684988 0.706653441130675 0.848355008911471 0.861246341566133
"WDR20" 190.48724068475 -0.0425980847438845 0.113247614982314 -0.376149950270803 0.706805421485625 0.848380570920459 0.861246341566133
"ZNF300" 116.687155741106 0.0480057373817063 0.127690134673133 0.375954943618733 0.70695039261223 0.848380570920459 0.861246341566133
"HSD17B12" 770.611495820406 -0.0255990341454619 0.0680890800907398 -0.375963871318969 0.706943755382025 0.848380570920459 0.861246341566133
"YPEL2" 39.0247532814187 -0.0759965100219933 0.20221972632276 -0.375811556092685 0.707056996019583 0.848380570920459 0.861246341566133
"ZNF548" 88.4162190229882 -0.059108704448316 0.157268818317857 -0.37584503451187 0.707032105519164 0.848380570920459 0.861246341566133
"HERC2P2" 20.8891653023025 -0.105515007622235 0.280767159036548 -0.375809649477202 0.707058413557512 0.848380570920459 0.861246341566133
"ATP6V1C2" 14.8241832444005 -0.163087038817094 0.433662153934244 -0.376069337242241 0.706865349237197 NA 0.861246341566133
"B3GALT5-AS1" 14.9067291740312 0.126668571842062 0.336549423856953 0.376374353550822 0.706638609585267 NA 0.861246341566133
"USP25" 182.017968119397 -0.0389325998801761 0.10368002275058 -0.375507246693367 0.707283258014156 0.848573610424472 0.861448352541266
"ZNF674" 25.4661491897192 0.0977052889615428 0.26028083271429 0.375384110856882 0.707374820077077 0.848605492924693 0.861488009670982
"ARAF" 304.958806951629 -0.0318956171366014 0.085015923597648 -0.375172271109501 0.707532351014283 0.848605492924693 0.861504885633562
"PDCD7" 353.190424404419 -0.0347857937954565 0.0927154314693573 -0.37518882503344 0.70752004052612 0.848605492924693 0.861504885633562
"BMPR1A" 203.63377546503 0.0513102241660711 0.136780778902115 0.375127445375861 0.707565686495286 0.848605492924693 0.861504885633562
"DOCK1" 321.43253720278 -0.0333622642706383 0.0889847260876325 -0.374921244773884 0.707719038583396 0.848712409341558 0.861619751718183
"COPS8" 925.185627749443 0.0244853405031717 0.0653228883129501 0.374835545940144 0.707782776585135 0.848712409341558 0.861625506163044
"CHST3" 198.578102810266 -0.0436932241784227 0.116621537869437 -0.374658274763443 0.707914627474062 0.848793796899989 0.861714170550128
"JMJD1C" 658.871304085512 0.0340200779560722 0.0908657432414843 0.374399380255556 0.708107203958565 0.848947973515117 0.861876732660804
"NBPF15" 72.1368284914303 -0.0587292611108991 0.156957977401447 -0.374171877614662 0.70827644527869 0.849074148324965 0.861961839208878
"CFAP298" 662.877513841286 0.0266254358612033 0.0711831012038358 0.374041526864083 0.708373420901236 0.849084720938732 0.861961839208878
"COX20P1" 27.6446419901885 -0.093146224699245 0.249062086049362 -0.373987972945766 0.708413264194681 0.849084720938732 0.861961839208878
"MMP23B" 13.6415612557565 0.127623351374386 0.341124049003195 0.374125927935355 0.708310629419453 NA 0.861961839208878
"PDK2" 179.585709402772 -0.0420008291456292 0.112462636720962 -0.373464737891929 0.708802585017096 0.849207151566588 0.862116326107703
"POMT2" 226.612112492677 0.0400457268295391 0.107219996306264 0.373491216276042 0.708782881553173 0.849207151566588 0.862116326107703
"CDC45" 185.75713105805 -0.0453843663030796 0.121536869090888 -0.373420564825808 0.708835456127866 0.849207151566588 0.862116326107703
"ZNF41" 30.7125218046851 -0.0908681934198753 0.2431907665388 -0.373649849922972 0.708664840955759 0.849207151566588 0.862116326107703
"SLC20A2" 405.639366385076 -0.0354602801137948 0.0949254930321166 -0.373559082825067 0.708732380641397 0.849207151566588 0.862116326107703
"PTPN3" 12.6489040686168 -0.135120178230951 0.362060642995937 -0.373197642010669 0.709001351017581 NA 0.862246270715284
"ZNF417" 58.7448764750137 -0.0664150114830999 0.178004601329835 -0.373108397125285 0.709067769221311 0.849408766975994 0.862255225984872
"NTNG2" 17.5117754241449 -0.113772300420783 0.30510572636091 -0.372894674176654 0.70922683600172 NA 0.862328893672658
"RNU6-469P" 11.5622318135438 0.158115257094577 0.424051221993527 0.372868297257237 0.70924646833196 NA 0.862328893672658
"TRIM47" 13.0246855522563 0.138801775325153 0.372409078255553 0.372713189418826 0.709361918937869 NA 0.862397450325714
"PARS2" 66.8921872562628 -0.0674534812300087 0.181086564205101 -0.372493020264111 0.709525807753548 0.849880723317652 0.862524878778583
"POLG" 249.579084092578 -0.0378192772919824 0.101581235852508 -0.372305741061217 0.70966522463108 0.849936704252657 0.862599875447491
"CXADR" 1378.07633575796 0.0240982384164568 0.0647398152590735 0.372232115893772 0.709720036320724 0.849936704252657 0.862599875447491
"GAPVD1" 375.809004974694 0.0266828944025503 0.0716950468514665 0.37217207567812 0.709764735540453 0.849936704252657 0.862599875447491
"UBR7" 218.928520015935 0.0407538022834414 0.109546917952219 0.372021441088987 0.70987688557985 0.849946375692204 0.862621807991161
"STX8" 215.043514663989 -0.0368655015020584 0.0991037059137533 -0.371989131608673 0.709900941361673 0.849946375692204 0.862621807991161
"SLC37A4" 215.911646759195 0.0366749038200478 0.0986502691504823 0.371766890611352 0.710066417066364 0.850067781557431 0.862679294024462
"IFITM10" 18.1034127545306 -0.105286891664743 0.283154737561357 -0.37183517595897 0.710015571859547 NA 0.862679294024462
"SNRPEP2" 117.829168394382 0.0539155712692489 0.145087802036748 0.371606506628264 0.71018584390798 0.850134042328537 0.862752600624047
"RBM5" 842.306561082848 -0.0289644139291398 0.0779913293888202 -0.371379923334038 0.710354576921383 0.850259308193431 0.862885788488279
"ZNF155" 46.1329493224805 0.0756611776730638 0.20382443080656 0.371207599470105 0.710482913297306 0.85033620304153 0.862902084529523
"LCDR" 10.6856649500461 -0.177010369676688 0.47687220478587 -0.371190369034343 0.710495745933717 NA 0.862902084529523
"RN7SL3" 16.1341323329655 0.116437455471963 0.313742854065593 0.371123848601248 0.710545288836275 NA 0.862902084529523
"CFAP210" 60.3290552673755 0.0667514364638461 0.179910795396112 0.371025186770358 0.710618772171683 0.850401246519461 0.862904477340098
"LINC00052" 58.6878572625341 -0.0760440438254429 0.204991184572932 -0.370962507406693 0.710665457161474 0.850401246519461 0.862904477340098
"PRDM16-DT" 70.0226716140917 -0.0560290796172057 0.151156042019988 -0.370670459933032 0.710882994951371 0.850584838926753 0.863096840951685
"FAM3A" 168.759624883901 -0.0429256915840532 0.115881719667026 -0.370426774019195 0.711064527626212 0.850607198232282 0.863143807272934
"COBLL1" 27.2990093001494 -0.097660381840971 0.263732343119734 -0.370301119254961 0.711158139955715 0.850607198232282 0.863143807272934
"PC" 89.1936021533749 0.0611201900267393 0.165051914168892 0.370308883326231 0.71115235562538 0.850607198232282 0.863143807272934
"ZNF33B" 190.690579602051 -0.0409615984364274 0.110614763700415 -0.370308601366869 0.711152565688345 0.850607198232282 0.863143807272934
"SLC24A1" 25.8429666575793 -0.109042817854179 0.294598698784216 -0.370140188344991 0.71127803924356 0.850673915680547 0.86321757551286
"EPHX4" 61.5901157277959 -0.0667153666163372 0.180292598658345 -0.370039408787728 0.711353127257719 0.850687032569692 0.863236952384471
"RXRA" 262.7653127855 -0.0320446170555558 0.0867444317199997 -0.369414110164348 0.711819082241434 0.85109082228705 0.863658834951569
"TLK2P1" 51.0916774813167 -0.0675620076879445 0.18287333588463 -0.369447012934502 0.711794561336144 0.85109082228705 0.863658834951569
"LMTK3" 16.7978193542594 -0.1243732250386 0.337028909719675 -0.369028357662398 0.712106587876241 NA 0.863935877821437
"TTC39C" 118.961529906829 0.0576850377910639 0.156402600090174 0.368824033346028 0.712258889648214 0.851463208592797 0.863977074665911
"MTCO1P12" 5210.23287048484 0.0459348267485785 0.124519565821641 0.368896457721145 0.712204903763273 0.851463208592797 0.863977074665911
"TMEM52" 28.7064044330758 -0.0935053058540435 0.253589293378098 -0.368727341002636 0.712330967377753 0.851472650166741 0.863992727586191
"TTC3P1" 279.183429081944 -0.0457454662337433 0.124127037770657 -0.368537484301081 0.712472500434091 0.851565104798116 0.864020845418452
"SYCE2" 18.2357464885957 -0.109030392018659 0.295823269093143 -0.368565976411848 0.712451259701389 NA 0.864020845418452
"SCHIP1" 268.299693067033 0.0306784748517595 0.0833103142339363 0.368243417803155 0.712691738633488 0.851607664038796 0.86408225509871
"TBC1D24" 64.5528801831801 -0.0644585253866243 0.175048951452021 -0.368231428134499 0.712700677909305 0.851607664038796 0.86408225509871
"PSMD1" 1430.041605112 -0.0203627085057606 0.0552977510199766 -0.368237552706338 0.71269611153657 0.851607664038796 0.86408225509871
"FOXRED2" 272.560374353221 -0.0432662343292712 0.117586997986571 -0.367950836998257 0.712909892752567 0.851780939044335 0.86426414348059
"TTLL9" 12.0677131049204 -0.144064706401639 0.391636273322819 -0.367853327730164 0.712982602838371 NA 0.864280530016028
"ERI3" 624.345994431939 -0.0278905575220982 0.0758602476157392 -0.367657085215096 0.713128943604422 0.851965933795576 0.864386161843613
"LRRC61" 141.534619775286 0.0461730171261753 0.125624843459749 0.367546862981519 0.71321114248422 0.851987414671182 0.864414035976766
"CXCL6" 14.8631326063539 -0.161041759979613 0.438285207654764 -0.367435991831295 0.713293828656988 NA 0.864442496034253
"KLHDC8A" 40.4043317841058 -0.0795316702340073 0.216567275720112 -0.367237709250185 0.713441713466354 0.852186117993888 0.86454995919348
"PYROXD2" 57.5533979351858 0.0644308579474128 0.175593368490564 0.366932182583393 0.713669605055355 0.852381585368149 0.86468259093961
"TECTA" 20.3479228114977 0.108157963031574 0.294758292452673 0.366937812441494 0.713665405526932 NA 0.86468259093961
"SHTN1" 571.663626132312 -0.0426805335261035 0.116376379132689 -0.366745673341841 0.713808734399933 0.852471012627951 0.864745420738574
"TFRC" 394.052161608618 -0.0494368352686749 0.134856086050613 -0.366589574979365 0.71392518561266 0.852474696538046 0.864745420738574
"KDM2B-DT" 26.2398354446847 0.0937889586605455 0.255856027462902 0.366569275660877 0.713940329632489 0.852474696538046 0.864745420738574
"LINC02226" 13.1751414203607 -0.142423675160557 0.388557024392289 -0.366545104629908 0.713958362235704 NA 0.864745420738574
"PTCH2" 18.6403475420083 0.11746273258094 0.320684781269071 0.366287206134622 0.714150775278105 NA 0.864906724438919
"NOL9" 368.265196409461 -0.0303786550969667 0.0829565017527113 -0.366199808997778 0.714215984703291 0.852692839119041 0.864913958086817
"XPO7" 431.869576204591 0.0286540519731979 0.0783315882839916 0.365804557279147 0.714510919017244 0.852692839119041 0.864915797579764
"AP3B1" 673.73736073328 0.0282662360876 0.0772728519209519 0.365797759302525 0.714515991997243 0.852692839119041 0.864915797579764
"TMEM145" 31.1502762664962 -0.0915013486189794 0.250160237987436 -0.365770952870515 0.714535996380429 0.852692839119041 0.864915797579764
"PIGG" 129.022188689577 0.0448230865718569 0.122490894988579 0.365929945862801 0.714417350234654 0.852692839119041 0.864915797579764
"RUSC2" 70.6894712490085 -0.0600582450947873 0.164149241785924 -0.365875860536186 0.714457709827281 0.852692839119041 0.864915797579764
"TBKBP1" 127.748538763715 -0.0472102976032842 0.12908812189621 -0.365721469255261 0.714572924197294 0.852692839119041 0.864915797579764
"TMBIM6" 5346.03613961153 0.0230776627013471 0.0631457087675535 0.365466840926572 0.714762954595375 0.852817271403383 0.865060294557166
"FEM1C" 315.701372588683 0.0439092176741357 0.120192746137137 0.365323358399985 0.71487004411525 0.852817271403383 0.865060294557166
"EPB41" 653.454002669843 -0.0345843616505939 0.094653199684696 -0.365379741686489 0.71482796125467 0.852817271403383 0.865060294557166
"RSPO2" 917.73425030399 0.0470898172334048 0.128996188902831 0.365048127653415 0.715075480855957 0.852832290948938 0.865093801970157
"TADA1" 159.173408460351 -0.0424495869192565 0.116250961516246 -0.365154716705926 0.714995918590193 0.852832290948938 0.865093801970157
"APOBEC3B" 33.6517057724513 0.0969828953281551 0.265618024391435 0.365121665031413 0.71502058933027 0.852832290948938 0.865093801970157
"SH2B1" 399.227394417516 -0.0271116861027828 0.0743105819677879 -0.364842871430278 0.715228700903086 0.852938352798314 0.865207478200991
"CLCN3" 455.331420394191 0.0304861305962567 0.0836553950025091 0.364425158656442 0.715540551342177 0.853003412715414 0.865334318043264
"CDK9" 376.243675249188 0.0339899688590458 0.0933144381517004 0.3642519799968 0.715669854683364 0.853003412715414 0.865334318043264
"SLC38A6" 208.205410626221 0.0393092450851504 0.108019533462716 0.363908673043086 0.715926207928404 0.853003412715414 0.865334318043264
"STAC" 221.583352367549 -0.0368222184590433 0.101137911609933 -0.364079284146764 0.71579880565889 0.853003412715414 0.865334318043264
"DDIT4L" 94.8764153636128 0.0985826975761773 0.270647449531287 0.36424765039133 0.715673087475189 0.853003412715414 0.865334318043264
"ARHGAP26" 130.567134404824 -0.0469419327103259 0.128783802914981 -0.364501836782342 0.715483302449297 0.853003412715414 0.865334318043264
"ADAM17" 1378.89123812891 0.0228320828876024 0.062735931879627 0.363939487364449 0.715903197032459 0.853003412715414 0.865334318043264
"PEF1" 1982.07464611131 0.0211518204578006 0.0581194682323773 0.36393692339424 0.715905111692455 0.853003412715414 0.865334318043264
"ZFP28" 64.4256546350224 0.0628600703184151 0.172588014304962 0.364220369366681 0.715693457548579 0.853003412715414 0.865334318043264
"S1PR2" 97.4757957543844 0.0495174243508099 0.13593314567975 0.364277778632961 0.715650591689774 0.853003412715414 0.865334318043264
"PRMT7" 168.006839545042 -0.0399840256280796 0.110002533080375 -0.363482771790944 0.716244280277079 0.853172967911002 0.865530638569354
"LRRTM2" 23.7207852992167 -0.115639163894676 0.318203635385184 -0.363412453646845 0.716296800139212 0.853172967911002 0.865530638569354
"SNN" 572.977771201117 -0.0310379738526765 0.0854161269015613 -0.363373697433583 0.716325747309915 0.853172967911002 0.865530638569354
"BTF3L4P2" 28.473159519463 0.0857629955527614 0.235944378662395 0.363488191746567 0.716240232226497 0.853172967911002 0.865530638569354
"KCNC1" 11.7201734488024 0.137616159493864 0.378860493749692 0.363237027254641 0.716427830066542 NA 0.865582353893387
"COLQ" 26.4154749208942 0.109924699952957 0.302763856666814 0.363070748150519 0.716552035386189 0.853365875535778 0.865660786751096
"MROH1" 47.6274920209146 0.0770244561506291 0.21225995786 0.362877939519012 0.716696066826217 0.853460795133599 0.865763156426706
"DDX19A-DT" 10.3360562733329 0.156942661649258 0.432681878962726 0.362720671421457 0.716813556324725 NA 0.865833449362782
"CKS1BP2" 54.119827996811 -0.0641139611162974 0.176825334609837 -0.362583570152796 0.716915985358603 0.853621369764319 0.8658665856611
"PRAG1" 260.093732087253 -0.0429612737875924 0.118505619529659 -0.362525203092502 0.716959593222567 0.853621369764319 0.8658665856611
"GNB4" 242.518042720561 0.0319119847610172 0.0880828533005601 0.362295084289853 0.717131531197021 0.853749463782384 0.866002604169027
"SALL2" 704.650507964275 0.0294475388334434 0.0813589629730409 0.361945847849623 0.717392497736782 0.85398351435387 0.866246101509655
"DDX59" 110.723305166544 0.0499771488962361 0.138123764027713 0.361828750092624 0.717480006291266 0.854011057192377 0.866280126673181
"MIB2" 288.071852674627 -0.0349680977363834 0.0966968807540958 -0.361625912477039 0.717631598041004 0.854114865991746 0.866391513394799
"PATJ-DT" 11.574241851518 -0.162623342935688 0.449965420936762 -0.361412978350937 0.71779074743433 NA 0.866512005232629
"WTIP" 572.035731743602 0.0337096993330539 0.0933360582368822 0.361164805647785 0.717976249997738 0.854371774035339 0.86659264497123
"RNF217" 146.741850066494 0.0465875129129229 0.128987657159813 0.361178068807017 0.717966335714655 0.854371774035339 0.86659264497123
"PLCB2" 83.6440543469017 -0.0565431474257494 0.156697148454055 -0.360843499601579 0.718216442508119 0.854426597902173 0.866596006698706
"ZMAT4" 51.1111164400174 0.0720982264691299 0.199709240900281 0.36101597574611 0.718087504408299 0.854426597902173 0.866596006698706
"CPTP" 176.385709432974 -0.0454148238299824 0.125856894738306 -0.360844941585546 0.718215364489988 0.854426597902173 0.866596006698706
"CACNB4" 19.5984244688799 -0.110852453693112 0.307161270075147 -0.360893330288651 0.71817918972557 NA 0.866596006698706
"CNKSR2" 210.861981955728 0.0375385119360072 0.104054385216548 0.36075857694883 0.71827993113763 0.854426597902173 0.866600997730998
"LINC02977" 15.3924259041633 -0.113386032319406 0.314374637130612 -0.360671692075139 0.718344888747049 NA 0.866607760108706
"APTX" 266.816813036931 0.0322431630098619 0.089471152542181 0.360374959902981 0.718566749526284 0.854691148105183 0.866672430338949
"JARID2" 831.41003143462 0.027760690973333 0.0771625096227277 0.359769156149326 0.719019770663687 0.854693602490381 0.866672430338949
"GLIS2" 205.635570206709 -0.0373054386057575 0.10369044818097 -0.359777002223471 0.71901390272383 0.854693602490381 0.866672430338949
"TMBIM1" 47.0944183627975 -0.0707101164561182 0.196483606519463 -0.359877944570984 0.718938411207849 0.854693602490381 0.866672430338949
"LRRC1" 215.522580840033 -0.0375241543769912 0.104266528508491 -0.359886867950488 0.718931737832927 0.854693602490381 0.866672430338949
"IER3" 732.543814624136 0.0419618308075273 0.116564762190527 0.359987272473819 0.718856651499861 0.854693602490381 0.866672430338949
"ETAA1" 139.844739889279 -0.04291201985991 0.119241323146586 -0.359875408352835 0.718940307929767 0.854693602490381 0.866672430338949
"BROX" 341.431667220493 0.0276370602067127 0.0767827006165781 0.359938631811364 0.71889302650406 0.854693602490381 0.866672430338949
"MAPK3" 303.477590047087 -0.0299640067388736 0.0833837225057362 -0.359350792198229 0.719332681631935 0.854695098421811 0.866672430338949
"ZNF384" 222.088564376407 -0.0359719576359033 0.100011843441808 -0.35967697822542 0.719088710140317 0.854695098421811 0.866672430338949
"FRS2" 362.512186449001 0.0317863644136351 0.0884355510158988 0.359429709528475 0.719273652633451 0.854695098421811 0.866672430338949
"TRIM8" 630.457276421534 0.0229448107958863 0.0638543248774914 0.359330567505136 0.719347809673418 0.854695098421811 0.866672430338949
"AKAP14" 46.2970432311866 -0.108219291683699 0.301236148143039 -0.359250682067252 0.71940756494131 0.854695098421811 0.866672430338949
"SNORD14A" 23.5430290779913 0.0972604942570673 0.27061139928664 0.359410189346998 0.719288253285305 0.854695098421811 0.866672430338949
"SLC27A2" 12.0158421375167 -0.160386830538991 0.445694014662005 -0.359858614346934 0.718952867444766 NA 0.866672430338949
"EFHC2" 11.6270673691424 -0.18115870299521 0.504172111902763 -0.359319166447963 0.719356337696319 NA 0.866672430338949
"USP46-DT" 18.3924547363218 -0.108898802380041 0.302729062146564 -0.359723647303207 0.719053806250145 NA 0.866672430338949
"GCNT2" 34.004455038427 -0.0929107802614561 0.258789156909339 -0.359021148223785 0.719579268557261 0.854783267615586 0.866786239615794
"THADA" 189.154082641318 0.0373093906978588 0.103964620239047 0.358866224029605 0.719695168156098 0.854783267615586 0.866786239615794
"TRMT12" 75.7854758178747 -0.0611504657633131 0.170419669731388 -0.3588228158152 0.719727643223815 0.854783267615586 0.866786239615794
"SLC35B4" 387.650222278206 0.0355442934090982 0.0990624374467673 0.358806973916813 0.719739495178542 0.854783267615586 0.866786239615794
"TOP3BP1" 46.9773182500381 0.0665211003535551 0.185470261242093 0.358661814072315 0.719848098172411 0.854831683428745 0.866845532487866
"PDXDC2P-NPIPB14P" 31.0344212085709 -0.0850248365304577 0.237115228252882 -0.35858024453739 0.719909127832168 0.854831683428745 0.866847532201673
"IL1R1" 46.4863753316785 -0.072008935815317 0.200952464857033 -0.358338156571245 0.720090266580427 0.85497024939346 0.866994143839434
"RABEPK" 288.275429357778 0.0414399515710343 0.115678551198963 0.358233666842515 0.720168454333628 0.854986566769059 0.867016787741202
"PHLDB2" 99.6831188235275 0.0556671127931235 0.155469880758574 0.358057216751634 0.72030049535373 0.85506681029509 0.867104256959338
"PMS2" 121.552520686719 0.0428457785740748 0.119710232748896 0.357912415590636 0.720408859099034 0.855075188778042 0.867131037381059
"FIGNL1" 69.7443199968268 0.0564366457528927 0.15771115124588 0.357848162967913 0.720456945145463 0.855075188778042 0.867131037381059
"ZNF287" 62.6770875112235 -0.0642970672014205 0.179706450827698 -0.357789422167535 0.720500907164373 0.855075188778042 0.867131037381059
"ZNF16" 104.884484064507 -0.0514181843931824 0.14378750995395 -0.357598406215183 0.720643871203304 0.855168357715048 0.867231613239878
"COIL" 400.831711519724 -0.0400442917896012 0.11207188302141 -0.35730899410293 0.72086049750061 0.855264852576432 0.867347745275008
"SH3PXD2B" 429.75952979541 0.0316473553865607 0.0885818785194064 0.357266699640236 0.72089215697702 0.855264852576432 0.867347745275008
"A1BG-AS1" 31.3536699390864 0.0822603975533539 0.230272026328425 0.357231396557176 0.720918583429731 0.855264852576432 0.867347745275008
"RORA" 53.3952830530111 -0.0709987387089933 0.198854850328126 -0.357038003306632 0.721063355667363 0.855360116205195 0.867450445423018
"GEMIN8" 126.446659322265 0.045239667477302 0.126943560283415 0.35637623032078 0.72155882785549 0.85545773686263 0.867592057372079
"PHYH" 130.970045306445 -0.054529822789955 0.15287302831381 -0.356700088900043 0.721316338976216 0.85545773686263 0.867592057372079
"OSGEPL1" 176.116258216307 -0.0425212576645741 0.119308264426631 -0.35639825848546 0.721542333395594 0.85545773686263 0.867592057372079
"ZNF236" 185.885936960535 0.0446616089901926 0.125208630994373 0.356697526644146 0.721318257353584 0.85545773686263 0.867592057372079
"TMEM138" 544.940003669496 0.0284611512930702 0.0798095417746905 0.356613390582025 0.721381251535058 0.85545773686263 0.867592057372079
"TRIM39" 80.1836568351526 0.0648122923971842 0.18189082698203 0.356325239004975 0.721597010117562 0.85545773686263 0.867592057372079
"SNHG33" 23.252430202868 0.0928171072041374 0.260427141201827 0.356403356331457 0.721538516200148 0.85545773686263 0.867592057372079
"LINC02709" 10.5597206114158 0.149967369329959 0.421029218815361 0.356192308343631 0.721696551766493 NA 0.867640292494242
"LINC01012" 56.6378520039004 -0.0664982468694822 0.187052521205047 -0.355505750155524 0.72221073790987 0.85610881521178 0.86818697383682
"PMM1" 406.483498015952 0.0412475997616283 0.116079853783489 0.355338143676187 0.722336283016953 0.856181137030815 0.868266408852435
"CYB561D2" 162.250468716168 -0.0462041301854131 0.130151161554934 -0.355003594538889 0.722586898352694 0.856401677724244 0.868496155980218
"VIM-AS1" 132.629252364147 -0.223593858815178 0.630017432004941 -0.354901066949247 0.722663709132934 0.856416206258744 0.868516982224872
"PDE3B" 67.6170471928185 0.0634448902578975 0.178890197609398 0.354658282598736 0.722845607469237 0.856555258511465 0.868632353505054
"BCAN-AS2" 11.674030018682 0.148916257778664 0.419938870837434 0.354614131056022 0.72287868827066 NA 0.868632353505054
"KAT8" 383.577620133138 0.0325283561809203 0.0917527250643159 0.354521962787687 0.722947747553492 0.856599782691093 0.868643849739017
"POC1A" 163.130462568105 -0.0645647720570158 0.182290310055654 -0.354186528276263 0.723199098942924 0.856821079270921 0.868874355604841
"UBAP2" 413.372469793037 -0.0317500403288532 0.0896655429477344 -0.354094106666595 0.723268358544543 0.856826619591968 0.868886070685278
"ANKRD18B" 20.3630335836903 -0.113256387949556 0.32007402298467 -0.353844360418403 0.72345552660478 0.856971827809431 0.869039419494561
"SCNN1D" 12.6449955073507 -0.140013172807645 0.395789983800998 -0.353756230673192 0.723521577886003 NA 0.869047265442048
"TMEM31" 15.072776409609 0.114653558009348 0.324178163457385 0.353674525102367 0.723582816231194 NA 0.869049329587206
"ZNF782" 17.7307694912226 0.109142631091191 0.308838374312762 0.353397246485509 0.723790649812792 NA 0.869227445132141
"CSK" 420.013765297643 0.0270066153275832 0.0765122005998091 0.352971357716387 0.724109913469651 0.85751729197553 0.869324851716031
"RNF130" 1088.43077504879 -0.0226215519581248 0.0640871733770632 -0.35298095962243 0.724102714958731 0.85751729197553 0.869324851716031
"WASL-DT" 96.5132737176546 0.0511543512175099 0.144900077384291 0.353031910961945 0.724064517349592 0.85751729197553 0.869324851716031
"ITIH4" 12.989192860407 -0.139759974348041 0.395909373246215 -0.353010016413843 0.724080931345955 NA 0.869324851716031
"IFT27" 441.194621073069 -0.0383023908561441 0.108550860410946 -0.352852024490097 0.724199379152214 0.857546694324565 0.869360777357681
"PIK3CB" 74.1018588235338 0.0537187707319596 0.152287233406562 0.35274638280772 0.724278583248698 0.85756394145118 0.869384379646024
"FNDC11" 19.6865106249936 0.0990067604787778 0.281013679486027 0.352320074452819 0.724598234871593 NA 0.869696574382255
"DLG5" 295.998311797338 0.0298789089087916 0.0848268349758724 0.352234159358771 0.72466266095633 0.857942131260721 0.869702409388737
"TBC1D3L" 32.7916478590419 -0.0878005116648604 0.249363075642402 -0.352099088602717 0.724763951873163 0.85798548670485 0.869752483052524
"RPS20P22" 29.683415667796 -0.0897275054964574 0.254933974841354 -0.35196370178708 0.72486548464051 0.858029120692866 0.869754117361816
"DZIP3" 277.35584264636 -0.0339990801403834 0.0966918655373117 -0.351622961781245 0.725121042568816 0.85818047804488 0.869754117361816
"ZNF225" 45.3801051027837 0.0732871944447783 0.20842683562536 0.351620722086428 0.725122722460474 0.85818047804488 0.869754117361816
"RPS9P2" 13.2426743909754 -0.123530423272812 0.351086580048575 -0.351851737698778 0.724949455288157 NA 0.869754117361816
"TMEM220-AS1" 18.1989043058928 -0.109440843628617 0.311125252886511 -0.351758150819526 0.725019645964203 NA 0.869754117361816
"TWSG1-DT" 14.9355766541141 0.123373596916615 0.350815881124971 0.351676202687831 0.725081109412884 NA 0.869754117361816
"ETV2" 45.2636642603889 0.0710748671901489 0.202290088019228 0.351351209968296 0.725324880710593 0.858282177756323 0.869804164001886
"CFAP126" 272.668732828633 0.0685818533917334 0.195230153846146 0.351287196371213 0.725372899461146 0.858282177756323 0.869804164001886
"SSBP3P1" 31.6857424568218 0.0797611694335947 0.227079726457429 0.35124742608208 0.725402733035475 0.858282177756323 0.869804164001886
"UBAP1L" 11.6036247522506 0.138061827762049 0.392918137085191 0.35137555315273 0.72530662035325 NA 0.869804164001886
"EPHB6" 24.801238214893 -0.0972964478372701 0.277470474643779 -0.350655138937506 0.72584708492477 0.858654772688089 0.870194046061792
"ZNF620" 46.1631897478973 -0.0807488532779731 0.230264697358908 -0.350678389714737 0.725829639740834 0.858654772688089 0.870194046061792
"MORC4" 163.057964363447 -0.0529104689564183 0.151022830494959 -0.350347485760997 0.726077932156472 0.858835944951247 0.870399333942253
"RIPOR2" 227.435269332432 0.051749186083945 0.147813202040195 0.350098539032209 0.726264747282852 0.858835944951247 0.870408354983988
"CPSF7" 788.176246833154 0.0228669684862051 0.0653305174788603 0.350019705470792 0.726323909124369 0.858835944951247 0.870408354983988
"TSEN2" 170.341863031559 0.0408627823331668 0.116707257603366 0.350130601749213 0.726240685797783 0.858835944951247 0.870408354983988
"MLLT3" 318.539097481657 -0.0346733279128273 0.0990155910749108 -0.350180487097179 0.726203249845775 0.858835944951247 0.870408354983988
"HDAC1" 538.243302776323 0.034412618421466 0.0983858423892783 0.349772056484584 0.726509771678957 0.85897915879732 0.870559636953997
"JMJD7-PLA2G4B" 68.8262324364121 -0.0545858783595153 0.156167046029594 -0.349535191625327 0.726687555723583 0.859112796452038 0.870701214600364
"GLB1L" 72.242226615372 0.0616443816521281 0.176646986046255 0.348969337274662 0.727112329517506 0.859538383294017 0.871138682471905
"KMT5C" 193.113668867437 -0.0396549948377204 0.113748366095986 -0.348620346812347 0.727374350428937 0.859723756855804 0.871344976850837
"KCNQ5" 49.0215930950205 0.098997076196313 0.284064950477702 0.348501552302856 0.727463548237224 0.859723756855804 0.871344976850837
"ZNF573" 50.8658293106627 -0.0691803451911036 0.198485518363679 -0.348541020833301 0.727433912565532 0.859723756855804 0.871344976850837
"YBX1P10" 16.8399913556139 0.112267017555841 0.322289195999319 0.348342479206404 0.727582995328034 NA 0.871416562610502
"LHPP" 63.1195433153681 0.0678230907561176 0.194893120275215 0.348001461828628 0.72783908565444 0.860090954785558 0.871651779005945
"NDUFS2" 548.141972403158 -0.0246461220221152 0.070865543582222 -0.347787101830658 0.728000076944605 0.860204579695767 0.871773076639726
"SLC27A5" 85.9579585783178 0.0497789112001308 0.143363995739997 0.347220450596322 0.728425708128525 0.860630854906148 0.872211232112891
"HPRT1" 257.156974013768 0.0315165869147919 0.0907977059138198 0.347107744602113 0.7285103754573 0.860654243204987 0.872241081759085
"C9orf85" 108.225678549984 0.0491507398221453 0.141706807395801 0.346848120604838 0.728705423562605 0.860808018378157 0.872400317070618
"EGLN3" 54.9511856716967 -0.0641611386591687 0.185192515711049 -0.346456434337106 0.728999719521212 0.86084553861711 0.872400317070618
"CATSPER2" 24.447189491634 -0.100613088364672 0.290453447566375 -0.346400048640084 0.729042088561406 0.86084553861711 0.872400317070618
"MGMT" 240.389473849903 -0.0443298273605965 0.127859464747387 -0.34670743732722 0.728811122235601 0.86084553861711 0.872400317070618
"UPF3AP1" 79.148780080122 0.0536425290535 0.154852263565779 0.346411010199495 0.729033851819999 0.86084553861711 0.872400317070618
"AP1G2-AS1" 26.0062225670203 0.0888457181373836 0.256502227928486 0.346374060197849 0.7290616169369 0.86084553861711 0.872400317070618
"CALCRL" 12.4234801377141 -0.127415861769714 0.367743620325182 -0.346480141945209 0.728981905523731 NA 0.872400317070618
"SLC25A53" 84.6853423897601 -0.0534413951999316 0.154367628639506 -0.346195608955898 0.729195714479156 0.860927253181006 0.872489275351156
"ZNF385C" 58.2563549082931 -0.0704834864811551 0.203671279327334 -0.346064927337527 0.729293920697474 0.86096658176663 0.872535278277927
"TOX2" 44.3780931606229 -0.111750099327506 0.3232103896006 -0.345750331434578 0.729530355280986 0.861015854773849 0.872603646879469
"WDR27" 169.297551292523 -0.0381045841074404 0.110190365786143 -0.345806857392538 0.729487871295424 0.861015854773849 0.872603646879469
"SUGT1-DT" 36.6897983054538 -0.0883958974867164 0.255569060350007 -0.345878712257487 0.729433867552838 0.861015854773849 0.872603646879469
"ZNF425" 72.0638575412525 0.0627682533186974 0.181625364215213 0.345591892354427 0.729649439927407 0.861079800704226 0.872674596361408
"THEM4" 128.258887010968 -0.0437360983450621 0.126619238099696 -0.345414322510972 0.729782911226058 0.86116071184169 0.872762739520982
"EBLN2" 48.8875680425239 -0.0640962461168358 0.185633917902089 -0.345283054094903 0.729881585078618 0.861200550448064 0.872809256652981
"SLC6A8" 573.189615256118 -0.0311595139309157 0.0903035316699573 -0.345053104288301 0.730054448048134 0.861327911272085 0.872944475960266
"CDYL" 248.977214921227 -0.0336041261392968 0.0974882057559361 -0.344699401109356 0.730320368420453 0.861411835689381 0.87304795311176
"MT-TH" 59.6843121086687 -0.220853899406409 0.640599805256292 -0.344761109188989 0.730273972847442 0.861411835689381 0.87304795311176
"ZNF350" 40.5556775296974 0.0676189219358937 0.196088558335003 0.344838691813787 0.73021564330734 0.861411835689381 0.87304795311176
"CNOT4" 346.032726931788 0.0291592367144145 0.0846354318624697 0.344527535013911 0.730449592129859 0.86147954600315 0.873075809503735
"ACTR5" 92.5947953995671 -0.0487307088123329 0.141580314636396 -0.34419127360666 0.730702444499393 0.86147954600315 0.873075809503735
"TACO1" 79.7714638978682 0.0505321638789778 0.14680952201434 0.344202223300217 0.730694210396521 0.86147954600315 0.873075809503735
"STAT2" 277.792548446881 0.0369784853293095 0.10739450923585 0.344323798231626 0.730602788873843 0.86147954600315 0.873075809503735
"KYAT1" 43.7848976502167 0.0701809650520606 0.203843236471493 0.34428890684276 0.730629025995799 0.86147954600315 0.873075809503735
"GNMT" 10.3824818400694 0.1426153364693 0.414021935749655 0.344463237705199 0.730497938342504 NA 0.873075809503735
"LY6G5B" 650.26622353332 -0.020323846058343 0.0590769918701793 -0.344023035279188 0.730828962597942 0.861552145618171 0.873155525971079
"CENPA" 274.042849117454 0.0915085246717448 0.266398772076442 0.34350205129882 0.731220797893743 0.8618258249759 0.873457447388404
"BTF3" 10479.2027412628 0.0153616187090013 0.0447328146435862 0.343408274918464 0.731291335143684 0.8618258249759 0.873457447388404
"DUSP18" 292.494515012282 -0.0321667061141313 0.0936797322455853 -0.34336889466982 0.731320957079874 0.8618258249759 0.873457447388404
"DENND5B" 330.035529990122 0.030987753548268 0.0902089270992762 0.343510942261463 0.731214110356922 0.8618258249759 0.873457447388404
"NCKAP5" 19.9095748538487 0.109107719456611 0.31787135071637 0.343244898323553 0.731414230103833 NA 0.873497396838383
"HARS2" 123.915780634615 -0.0479229524637398 0.139696644505147 -0.343050132904045 0.731560745335687 0.861955276054046 0.873529476827475
"RIOX1" 244.026312832859 0.0305947885472739 0.0891666368393076 0.343119238672314 0.731508758355783 0.861955276054046 0.873529476827475
"APEX2" 160.198511038321 0.0499337111742258 0.145663967857451 0.342800707056749 0.731748393996517 0.862099808467436 0.87368209180989
"TRO" 456.936821600485 0.0337094906752999 0.0985569300615371 0.342030648217759 0.732327827729161 0.862629254238016 0.874149625032267
"MED18" 30.3520111472372 0.0890009081459058 0.260185750303916 0.342066804357834 0.732300618485234 0.862629254238016 0.874149625032267
"PSD" 65.9677830959887 -0.089671113885651 0.26230087165458 -0.341863575671748 0.732453562269024 0.862700764437424 0.874149625032267
"KIF26A" 10.8719763366973 -0.159218256539687 0.46573043088075 -0.341867840240945 0.732450352773609 NA 0.874149625032267
"ADAMTSL4" 12.4693508857728 0.146580073815188 0.428644155674147 0.341962142431769 0.73237938256881 NA 0.874149625032267
"LINC02076" 14.8175863637164 0.108895024245689 0.31859006539114 0.341802950170451 0.732499189252091 NA 0.874149625032267
"NCAPH2" 311.726757192159 -0.0322395810712816 0.0944226870247233 -0.34143892836729 0.732773173324291 0.862932491840188 0.874348438943857
"C19orf48P" 23.4221166369602 -0.0899548632377237 0.263513166544422 -0.341367622792235 0.732826846055013 0.862932491840188 0.874348438943857
"RPL6P19" 289.361032421085 -0.0283883241048995 0.0831665806681453 -0.341342927373385 0.732845434956162 0.862932491840188 0.874348438943857
"PRPF40A" 1834.05583993215 -0.0293986188210466 0.0861885952246953 -0.341096391516812 0.733031017666926 0.863074415281071 0.874498397659514
"CPNE2" 579.03546388664 -0.0345759067926842 0.101432473972858 -0.340876106422647 0.733196853016246 0.8631164728453 0.874553324964481
"DIP2A" 268.278979711085 -0.0300387672025621 0.0881156405600905 -0.340901649373781 0.733177623095712 0.8631164728453 0.874553324964481
"ERCC8" 284.279048495288 -0.0291967360493397 0.0857696127975474 -0.340408859233821 0.733548647945561 0.863217754927175 0.874686717740724
"RAP1A" 383.898213421444 0.0253488458624363 0.0744765201647795 0.340360234424915 0.733585261250577 0.863217754927175 0.874686717740724
"PNMA8A" 220.003426632757 0.0385651664659327 0.11331705899453 0.340329750949451 0.733608214879317 0.863217754927175 0.874686717740724
"PPARA" 87.2643467368598 0.065425256107473 0.192082089637952 0.34061091396283 0.733396512113951 0.863217754927175 0.874686717740724
"ADAT3" 46.4424306351233 0.0733074092227643 0.215384717056305 0.340355667870346 0.733588699786844 0.863217754927175 0.874686717740724
"URB1" 164.65064465219 0.0376397976244572 0.110701977474217 0.340010164978524 0.733848872956845 0.863424352387235 0.874902212300391
"ZNF569" 57.6995528928872 -0.0620054418361264 0.182499726973893 -0.339756353964279 0.734040019099761 0.863568825903398 0.874987208659941
"LINC02453" 16.3014002370614 0.120806614571271 0.355536565197423 0.339786751621987 0.734017125626725 NA 0.874987208659941
"HSPE1P2" 46.8833032884711 0.0644199769380069 0.189652218495566 0.339674259805788 0.73410184808461 0.863568825903398 0.874989476235379
"NECAB3" 132.097098647166 0.0461932381500343 0.136235671156298 0.339068598979768 0.734558053092246 0.864028875820093 0.875405867237286
"CFAP68" 153.04924561665 0.0416789447504347 0.122957008761129 0.338971687505875 0.734631058917777 0.864038143498417 0.875405867237286
"LINC00941" 12.7021235696602 0.140772023911393 0.415196317869399 0.339049307165756 0.734572585904719 NA 0.875405867237286
"AMZ2" 477.565994387434 -0.0328614725844883 0.0970103008519913 -0.338742095384541 0.734804025947739 0.86416496873049 0.875540524144193
"OSTCP4" 15.2538732333918 0.114503709252704 0.338166606779603 0.338601467315577 0.734909977078299 NA 0.875595314183618
"PPM1H" 72.9934899186899 -0.0563765048752723 0.166543773121 -0.338508632408086 0.734979922945244 0.864295216957503 0.875607200956552
"CIMIP5" 28.3157731883448 -0.115725942139831 0.342083518914909 -0.338297333080865 0.735139133265487 0.864329216681427 0.875640133574535
"ZNF813" 48.5613201466543 0.0619907671160536 0.18320652624511 0.338365495960099 0.735087772493095 0.864329216681427 0.875640133574535
"NUMA1" 1118.58605598894 -0.0300247148202836 0.0887901715313951 -0.338153585047048 0.735247451381672 0.864379967875998 0.875640133574535
"LINC02762" 19.237783869453 0.097531985716715 0.288382730696792 0.338203281039255 0.735210003482514 NA 0.875640133574535
"PLD5P1" 72.5716986115328 -0.064300008462457 0.190202959022124 -0.338059979681904 0.735317988442038 0.864386297418086 0.875652715866748
"NEGR1" 27.1902330931301 -0.103475352160405 0.306428144530934 -0.33768227236046 0.735602635439454 0.864574430218778 0.875855641050268
"RPL35A" 14630.876175465 -0.0212528626520053 0.062938871253979 -0.33767467113039 0.735608364235288 0.864574430218778 0.875855641050268
"TESK2" 42.6562810947026 -0.074361424357541 0.220290263478272 -0.337561103170933 0.735693958403075 0.864598436188643 0.875886129047888
"RPS3P3" 12.7624617680579 -0.127521210886004 0.378014154600694 -0.33734506852186 0.735856788964591 NA 0.87600855896225
"MPP7" 28.3529621342366 -0.0906979433619504 0.269151586418365 -0.336977182891172 0.73613410060619 0.865039071102066 0.876267243025516
"CADPS" 322.143612014827 -0.0471510490378024 0.140010122436426 -0.336768857974624 0.736291150867443 0.865070377130568 0.876311305332209
"PGM2L1" 190.74939095358 0.0401418535900227 0.119196877470269 0.336769338609856 0.736290788517454 0.865070377130568 0.876311305332209
"TMEM161A" 366.463160323331 0.0324088456568962 0.096380813293599 0.336258271220135 0.736676114362417 0.865329637092794 0.876598629356551
"STIL" 139.932323023165 0.0657516698958262 0.195610742254045 0.336135271192994 0.736768861708586 0.865329637092794 0.876598629356551
"SLC29A2" 303.252948332773 -0.049496072560234 0.147252695094166 -0.336130164059693 0.736772712791151 0.865329637092794 0.876598629356551
"KIAA0753" 91.191449312012 0.0451013921625758 0.13413721328749 0.336233257402718 0.736694975553124 0.865329637092794 0.876598629356551
"SPDL1" 245.42767505667 0.03741912768403 0.111399516625167 0.335900269746558 0.736946073635483 0.865380028228178 0.876662018995575
"SMDT1" 678.749712250735 -0.0234970634840241 0.0699435930759544 -0.335943042824634 0.736913817900529 0.865380028228178 0.876662018995575
"TFCP2" 337.384174359328 -0.0313438669776726 0.0933993455561272 -0.335589792316445 0.737180222594716 0.865461748191959 0.876696194076288
"TEX10" 302.15480118555 0.0302583906883168 0.0901615496623866 0.335601936763737 0.737171063307072 0.865461748191959 0.876696194076288
"FUT4" 39.2417139522992 -0.0793590381496386 0.236508792414312 -0.335543712094301 0.737214976430975 0.865461748191959 0.876696194076288
"SNHG26" 13.1144711124733 -0.127523087744306 0.379814465299404 -0.335751003174092 0.737058641130999 NA 0.876696194076288
"ZNF362" 292.503322857016 0.0337774037259861 0.100689208570587 0.335462004374649 0.737276601949613 0.865461748191959 0.876698075174387
"SYMPK" 362.322098016468 0.0272708838283591 0.0813832156557459 0.335092237491769 0.737555508290354 0.865662607922835 0.876913887541164
"SECISBP2" 508.326603115656 0.0404807098759858 0.12081552905333 0.335062141375194 0.737578210594688 0.865662607922835 0.876913887541164
"MTPAP" 333.675846216638 0.0297306575082028 0.0888376286332928 0.33466288965148 0.737879398486045 0.865939494003924 0.877200545293498
"TUT7" 154.734793776694 0.0437374438435324 0.130792543796251 0.334403189769492 0.738075332733696 0.866092821455683 0.877219204985323
"CTB-1I21.1" 10.5719383776038 -0.133205037805425 0.398291843710277 -0.334440787349691 0.738046965654034 NA 0.877219204985323
"LINC02175" 16.2175923329981 -0.130395114339837 0.389909282604085 -0.334424237014744 0.738059452708124 NA 0.877219204985323
"SLC2A10" 90.1643229687998 0.0727752999350663 0.217696694354479 0.334296761606151 0.738155633882621 0.866110444390265 0.877243237043802
"SLC25A24" 306.704613093365 0.0275889625164551 0.0826051445597836 0.333986008540766 0.7383901166283 0.866155762803506 0.877307681087949
"IQCN" 24.812693354335 -0.0972346638600639 0.291094160677681 -0.33403165365357 0.738355672992572 0.866155762803506 0.877307681087949
"ARMC10P1" 56.7343009249075 0.0566031997479307 0.169476673365811 0.333988144939298 0.738388504498042 0.866155762803506 0.877307681087949
"ABCB6" 199.858199428533 -0.033503737632378 0.100366532747514 -0.333813839287059 0.73852003964461 0.86623157686898 0.877390650842225
"LRRC23" 92.8475187397036 -0.0512950900703062 0.153859139312236 -0.333389945502098 0.73883995180076 0.866356658595597 0.877483042273333
"FBXW11" 292.194926904294 0.0300925241706534 0.0903086713898576 0.333218545988187 0.738969319658461 0.866356658595597 0.877483042273333
"NOD1" 36.9184745257901 -0.0762025713960647 0.228731181286087 -0.333153402905543 0.739018489886664 0.866356658595597 0.877483042273333
"AVPI1" 36.9999533398481 -0.0751567745625758 0.225543842390371 -0.333224679361871 0.738964690221377 0.866356658595597 0.877483042273333
"ADGRE5" 25.7656370481007 0.087834768443337 0.26335725629227 0.333519454447304 0.738742206748437 0.866356658595597 0.877483042273333
"IL17RC" 32.383997823769 0.0849568520286734 0.254821647638024 0.333397310692203 0.738834392914067 0.866356658595597 0.877483042273333
"RHBDL1" 18.8001186949573 -0.113075218129383 0.339331139496542 -0.333229712714107 0.738960891081565 NA 0.877483042273333
"VPS8" 152.066855739379 0.0394425040924346 0.118423202995195 0.33306398657394 0.739085983386292 0.866359227918884 0.877491823339018
"HCN2" 19.4056806523221 -0.108472717848094 0.325852910096353 -0.33288859631795 0.739218377815373 NA 0.87757765139298
"RPP25L" 368.127567964169 -0.0272337648234922 0.0818481209387909 -0.332735370233589 0.739334047807894 0.866536230245786 0.877612106544022
"TOMM20" 2170.53282192274 0.0152840335482996 0.0459406409419658 0.332690907982914 0.739367613355114 0.866536230245786 0.877612106544022
"TERF2" 291.243017490663 0.028025604503262 0.0843256699460019 0.332349621665719 0.739625274555366 0.866649320115338 0.877745188182724
"MARCHF8" 152.285924082551 0.0367754124029062 0.110668137825511 0.332303525888268 0.739660077761813 0.866649320115338 0.877745188182724
"CDK11B" 513.995413251657 0.0308006693534571 0.0926714984574366 0.332363993958764 0.739614423304261 0.866649320115338 0.877745188182724
"ACVR2A" 246.10917338993 -0.0360438375283248 0.108566474245764 -0.331997863785571 0.739890872065623 0.866690111221493 0.877805039654681
"RDH5" 33.5970705100351 -0.0791065342621441 0.238256879594683 -0.332022036034042 0.739872619629421 0.866690111221493 0.877805039654681
"UPK3BL2" 167.000623430335 0.034233590432434 0.103103020544555 0.332032856570291 0.739864449102774 0.866690111221493 0.877805039654681
"CDC25A" 175.642936237427 0.0403953155928242 0.121725576555035 0.331855611088936 0.739998289875615 0.866739411298648 0.877816651113736
"XRN2" 1109.02431274717 0.0220932211367671 0.0666287642070574 0.331586836401612 0.740201260770654 0.866747583993316 0.877816651113736
"ZNF44" 90.6595982654119 0.0574941487178299 0.173329359022965 0.331704617393828 0.74011231373349 0.866747583993316 0.877816651113736
"NDUFA6-DT" 33.272714516345 -0.0940897005201216 0.28371884019946 -0.33163007593706 0.740168606298715 0.866747583993316 0.877816651113736
"CHGB" 15.5436198170179 0.107375023764485 0.323678464428251 0.331733604687458 0.74009042334965 NA 0.877816651113736
"TBC1D13" 464.03353066646 0.0257282815720376 0.077632243450679 0.331412315662154 0.740333063489063 0.86682541287701 0.877901653537222
"PTPRF" 1153.55659042019 -0.0252032984813566 0.0761112203777565 -0.331137752834171 0.740540436091447 0.866923814337527 0.878013669961413
"FABP5" 400.446657305795 0.034443732402914 0.104019386071576 0.331128010880714 0.740547794368523 0.866923814337527 0.878013669961413
"RPL7AP11" 25.4891736357578 -0.082023208740928 0.248000453682325 -0.330738139882579 0.740842290598602 0.867129991623305 0.878234841227373
"MTCO1P40" 35.6623755069284 0.0707477695846808 0.213919282363883 0.330721797506485 0.740854635942576 0.867129991623305 0.878234841227373
"CD81" 2602.07486962719 -0.0163203430344763 0.0494910220339983 -0.329763709936419 0.741578510169904 0.86782412405611 0.878950225423392
"RBM20" 89.5760132570186 -0.0509849896754727 0.154599513510246 -0.329787516906343 0.741560520259611 0.86782412405611 0.878950225423392
"CSTF1" 363.411522574462 0.0411645943010555 0.124982373781397 0.329363197830242 0.741881181228328 0.867919974238406 0.879078196319796
"MANBA" 86.4039772412341 0.0519413943147316 0.157764849948835 0.329232996650249 0.741979584182036 0.867919974238406 0.879078196319796
"FRG1BP" 48.3406405750276 0.064106999982083 0.194722411366539 0.329222504652586 0.74198751396789 0.867919974238406 0.879078196319796
"ZNF577" 44.5725871238876 0.065434770754676 0.198618183003867 0.329450052180782 0.741815541123136 0.867919974238406 0.879078196319796
"ZNF433" 27.3055869402874 0.0773360151380031 0.234894559937194 0.329237148611194 0.741976446163628 0.867919974238406 0.879078196319796
"ZFAND6" 669.446858726364 -0.0237046008240599 0.0721483840434453 -0.328553454638509 0.742493234291293 0.86808951621313 0.87922183116841
"CD276" 1083.19689210697 -0.0312840724796431 0.0951907216589029 -0.328646237095916 0.742423095409434 0.86808951621313 0.87922183116841
"CUTA" 2887.46190258251 -0.0209767376417714 0.0638576302170547 -0.328492265849368 0.742539491115391 0.86808951621313 0.87922183116841
"GALNS" 128.864539845859 0.0413854122999379 0.126011830372965 0.32842481676083 0.742590481608714 0.86808951621313 0.87922183116841
"LUC7L2" 580.106263600912 -0.0261681015350676 0.0796744716964705 -0.32843771634606 0.742580729629536 0.86808951621313 0.87922183116841
"SERPING1" 263.093333517253 -0.0464311125564721 0.141371246178027 -0.328433919992485 0.742583599636983 0.86808951621313 0.87922183116841
"BEST1" 111.59408653559 0.109694079042703 0.333705270058532 0.328715453080685 0.742370772991106 0.86808951621313 0.87922183116841
"KIF17" 14.9306124529972 0.113138301443788 0.344150548421476 0.328746538288903 0.742347275146463 NA 0.87922183116841
"TM4SF19-DYNLT2B" 53.2472618958631 0.0568335891932734 0.173191973964808 0.328153712277809 0.742795443899904 0.868252612706611 0.879393195198451
"CELF4" 26.295638944449 -0.081625634590158 0.24884374830705 -0.328019631377034 0.742896819412563 0.868294608681744 0.879441905322104
"CNRIP1" 87.4382748930017 -0.0594093760058737 0.181253243316726 -0.327770002449337 0.743085570031179 0.868438711910117 0.879585971310201
"CENPE" 507.590219425239 -0.0543362283106056 0.165950895576037 -0.327423531653731 0.74334757077771 0.868469279619779 0.879585971310201
"IDH3A" 216.207735507233 0.0426318749515641 0.130194858267729 0.327446686595695 0.743330060114783 0.868469279619779 0.879585971310201
"IFNLR1" 23.8964768679078 -0.101700916983825 0.310705236820166 -0.327322828622578 0.743423727849951 0.868469279619779 0.879585971310201
"ZKSCAN5" 135.051530537263 0.0409878871828142 0.125179646126895 0.327432521587932 0.7433407722259 0.868469279619779 0.879585971310201
"SEPSECS-AS1" 21.9636321456693 -0.0937797699170211 0.286523148045948 -0.32730259511871 0.743439029821499 0.868469279619779 0.879585971310201
"HEBP2" 727.624747233297 0.0296757079492908 0.0907317444764181 0.327070840757435 0.743614305684768 0.868528823523891 0.879585971310201
"TMEM60" 613.670354290309 -0.0231799730847546 0.0708733128682546 -0.327062079457799 0.743620932117877 0.868528823523891 0.879585971310201
"OVCH1-AS1" 15.1565770417567 0.111257900230067 0.340005953033853 0.327223388994573 0.743498931931802 NA 0.879585971310201
"MC1R" 14.9062715502871 0.120761845275528 0.36914039608485 0.32714340277126 0.743559425592101 NA 0.879585971310201
"KLHDC7A" 24.7821305364363 0.0940521747018663 0.287716076579747 0.326892316272072 0.743749332843573 0.868602323841169 0.879666586379021
"ARHGEF26" 208.219478994458 -0.0328058821359537 0.1004627039608 -0.326547871424547 0.744009876286939 0.868746122286398 0.879832202451251
"ADAM19" 191.009665996104 0.0476986725473217 0.146047689224118 0.326596557608834 0.743973047520325 0.868746122286398 0.879832202451251
"NCKAP1" 1366.06418550394 -0.0215873800200156 0.0661411952069561 -0.326383276753143 0.744134388608022 0.868746122286398 0.879836926720036
"COL7A1" 141.8372471822 -0.0500769170766269 0.153422179519791 -0.326399463450245 0.744122143423953 0.868746122286398 0.879836926720036
"RNU6-705P" 21.1887318046234 0.107353960206016 0.329009033405783 0.326294871282793 0.744201268202208 0.868747754090514 0.879844754414611
"SRPX" 75.8913736667192 -0.063138344886419 0.193652087794749 -0.326040093889094 0.74439402055708 0.868819870742569 0.879930140394586
"LINC00205" 223.880376464075 0.0320603319484634 0.0983180171683725 0.32608806474971 0.744357726881073 0.868819870742569 0.879930140394586
"ANKUB1" 20.6287387582888 -0.0952876488264002 0.292420374741448 -0.325858445775715 0.744531456584741 0.868903838362928 0.880021354941618
"DEPDC4" 23.1871417738755 -0.0924207690198486 0.283798146213417 -0.325656704432269 0.74468410480282 0.869005543004575 0.880059296983082
"B3GNT7" 12.9896274152801 0.108615672549033 0.33345153787529 0.325731508815698 0.744627502662075 NA 0.880059296983082
"SLC38A5" 17.6716396286159 -0.103004478771935 0.316562730924413 -0.325384098346466 0.744890388980773 NA 0.88023183631501
"UCK1" 264.887781949037 -0.0333104419574977 0.102443451668242 -0.32515930901442 0.745060503434281 0.869368311263201 0.88029037147143
"RNASEL" 10.0689701189337 0.13561557843069 0.417016260094418 0.325204533751238 0.745026277583883 NA 0.88029037147143
"GPR155-DT" 21.8133882679584 -0.091524427107978 0.281673884829232 -0.324930467598961 0.745233697167034 0.869493928442093 0.880423756965439
"SS18L2" 628.225165330245 0.0254992411681715 0.0785203713954079 0.3247468232131 0.745372693809142 0.869574162270068 0.880508207262173
"CXCL2" 65.8878372910047 0.135703972296136 0.418202774799152 0.324493237428445 0.745564641277005 0.869574162270068 0.880508207262173
"ZNF426" 251.649060571965 -0.031022465432093 0.0955840302360479 -0.324556992998537 0.74551638109043 0.869574162270068 0.880508207262173
"RNF145" 1465.45150957407 -0.0189161558075773 0.0582830862182082 -0.324556522912263 0.745516736921588 0.869574162270068 0.880508207262173
"LINC02585" 13.8709761480724 -0.120750644853868 0.372184414946983 -0.324437671230992 0.745606703279879 NA 0.880508207262173
"ZNF284" 21.3276417399119 -0.0913631156765325 0.281877147808242 -0.324123882999859 0.745844246115501 0.869823805662302 0.880717495958951
"RNF13" 740.100796566685 0.0265997037925244 0.0821429910964921 0.323821952883091 0.746072834972889 0.870013914176437 0.880849622228009
"HSPD1P4" 10.0637474872472 -0.126661288716341 0.391151165728917 -0.323816723082765 0.746076794609533 NA 0.880849622228009
"SLC25A40" 107.591469822744 -0.0417709696815935 0.12904508163709 -0.32369284556745 0.74617058790385 0.870051431685743 0.880873217830025
"RBKS" 31.8356135997477 0.081066697551279 0.250560516441622 0.3235413891325 0.74628526756115 0.870108677804181 0.880873217830025
"MAGOH" 999.175512643309 -0.0280163485663783 0.0866385386627865 -0.323370511539018 0.746414659261814 0.870158012579033 0.880873217830025
"ZNF738" 317.63689085491 -0.0278007282709721 0.0859872338043817 -0.323312276031787 0.746458757907739 0.870158012579033 0.880873217830025
"MRRFP1" 10.0240020839042 0.125366352158074 0.38774883739006 0.323318447585597 0.74645408447962 NA 0.880873217830025
"CNTNAP3P2" 10.9114174320648 0.121637998935633 0.376098071598314 0.323420958843805 0.746376458877795 NA 0.880873217830025
"NDUFC1" 1221.4410690278 0.0264929615017852 0.0819998698679232 0.323085409092201 0.746630560066654 0.870201594091603 0.880933560204704
"LAMP1" 1642.08276193564 0.0196936790439377 0.0609418571059556 0.323155216778142 0.746577694648905 0.870201594091603 0.880933560204704
"ITIH5" 187.277625793482 0.0479949138972454 0.148669378246215 0.322829855505011 0.746824101177884 0.870201594091603 0.880948352019574
"CEP170" 492.085890624151 -0.0220435678542263 0.0682566741305348 -0.322951097969848 0.746732277343381 0.870201594091603 0.880948352019574
"ZNG1E" 127.099186825313 -0.0390778958617224 0.121037884048356 -0.322856733401836 0.746803744703346 0.870201594091603 0.880948352019574
"TAPT1-AS1" 38.3371768278695 -0.078993546521724 0.244838296832615 -0.322635582519708 0.746971242684338 0.870296608122694 0.881050740321029
"GPN1" 466.702410717322 -0.0304981842405372 0.0945587424650642 -0.322531618393774 0.747049988445836 0.870311924544337 0.881072445985271
"BMP1" 146.093573696551 -0.0396969350245139 0.12317608266844 -0.322277946858956 0.747242138477763 0.870459342451882 0.881227886593475
"TMEM131" 479.847175746231 0.0258595706917787 0.0803251499148942 0.321936164690354 0.747501055016504 0.870684503679013 0.88146203394411
"RPL21P60" 10.5859792617472 -0.131708624323206 0.409247688387917 -0.321831077023365 0.747580669739639 NA 0.881484725742427
"LUZP1" 262.57348790661 0.0293791747795584 0.0913218053014252 0.321710402927173 0.747672096108294 0.870807277593604 0.881521340057913
"ZNF451" 434.90598667587 0.0306881877942559 0.0955466615784698 0.321185348470313 0.748069934651733 0.871069191436324 0.88182370104619
"SLC39A8" 21.3952073368649 0.0958776731381451 0.298626259171583 0.321062432366526 0.748163078998897 0.871069191436324 0.88182370104619
"SPPL3" 892.857511099384 -0.018177441847899 0.0566413763367116 -0.32092161284784 0.74826979485678 0.871069191436324 0.88182370104619
"GPR176" 27.5129910728675 0.0806646598336611 0.251374984645296 0.320893743454558 0.74829091541417 0.871069191436324 0.88182370104619
"ANO5" 30.0846278179319 -0.0798226472619685 0.248448633541991 -0.32128430784256 0.747994947099904 0.871069191436324 0.88182370104619
"BBIP1" 409.878477381195 -0.0327603778716834 0.102040802111254 -0.321051747868123 0.74817117575713 0.871069191436324 0.88182370104619
"METTL23" 280.072185438112 0.0312435595208722 0.0974605380612797 0.320576513760137 0.748531338260261 0.871272614906026 0.882011151976792
"C8orf34-AS1" 11.112979534738 -0.133289251189128 0.415847370631663 -0.320524453447102 0.748570796198644 NA 0.882011151976792
"EEF1A2" 76.9333890338221 0.0768757991269491 0.240191022824116 0.320061083978325 0.74892202562106 0.871650891649672 0.882353788113701
"NBEA" 450.235089373975 -0.0446924095911733 0.13981740109783 -0.319648407424639 0.74923487417961 0.871938515415867 0.882651153614369
"EYA4" 104.009025650163 0.0508992952671696 0.159302530515291 0.319513413267995 0.749337221707767 0.871981135022975 0.882700506184357
"RHOB" 1190.69309574225 0.0310643990660545 0.0972745064248786 0.319347794275825 0.749462793872789 0.872050770593781 0.882777206626056
"AQP11" 26.8146460736346 0.0884863996242763 0.277315997268455 0.319081482842179 0.749664724877672 0.872209234846275 0.882943828985955
"ARHGEF1" 264.066473709174 -0.0293934826278612 0.0921671356112379 -0.318915006232192 0.749790964709546 0.872278768372661 0.882950066596022
"OSMR" 20.0785493656619 0.111923042337416 0.350906382986636 0.318954136384798 0.749761291566769 NA 0.882950066596022
"LRRC42" 413.447895226334 0.0232551304081982 0.0729391337059765 0.318829265260285 0.749855985022251 0.872278768372661 0.882955422363701
"DLK2" 50.1404544773492 0.0623722242759511 0.195709637904723 0.318697765443293 0.749955709286231 0.872318288190463 0.883001637875031
"DHX57" 316.986139583396 -0.0260527826489727 0.0818332517970423 -0.318364259965951 0.750208645396738 0.872535995308015 0.8831570129354
"PRELID3A" 18.4032904514509 0.10033488069721 0.315157326398288 0.318364424028682 0.750208520962225 NA 0.8831570129354
"SH3BP2" 148.234496931615 0.0422339267723129 0.132709513340016 0.318243400261027 0.750300314041881 0.87256611732062 0.883193718584771
"CFAP61" 33.5974192224284 -0.0769431324485969 0.242153637343961 -0.317745103036816 0.750678295522281 0.872699697396959 0.883282600767252
"RPL5" 22480.314549517 -0.0163485224387951 0.0514208687579176 -0.317935554837894 0.750533821956003 0.872699697396959 0.883282600767252
"TOR1B" 121.490059467308 0.0415623390816985 0.130769115424719 0.31782993214193 0.750613944494959 0.872699697396959 0.883282600767252
"DNAJC27-AS1" 37.4246151829085 0.0747839060786806 0.235350880910549 0.317754944401947 0.750670829812237 0.872699697396959 0.883282600767252
"FBXO43" 18.0329118985111 -0.0989600260660953 0.311194522042673 -0.318000540036901 0.750484527267154 NA 0.883282600767252
"JKAMP" 576.364511010309 -0.0277079101715648 0.0872673289689566 -0.317506110235381 0.750859603852558 0.872833993193016 0.883424744226527
"NOTCH4" 18.8054473194067 -0.0967490549200976 0.304876011873862 -0.317339020296966 0.750986372319122 NA 0.883502701009709
"EIF4A1P10" 62.2547328393265 -0.0560973523229071 0.176908484685181 -0.317098144968771 0.751169132411077 0.873117301533009 0.883646511628596
"RPS6KB1" 198.08040197792 -0.0330329037523917 0.104314014277567 -0.316667937488199 0.751495579805086 0.873267220572311 0.883745728151906
"COA7" 87.8760693705061 0.0454434540923801 0.143450202047192 0.316789056019803 0.7514036688855 0.873267220572311 0.883745728151906
"CISD3" 109.041237573372 -0.0417680674761679 0.131873568263683 -0.316728120927556 0.751449909100854 0.873267220572311 0.883745728151906
"XDH" 12.2970689330638 -0.1206730439154 0.381032813772555 -0.316699873484996 0.751471344799516 NA 0.883745728151906
"FKBPL" 76.8601972074707 0.0585897582244577 0.18520740347895 0.316346739514206 0.751739338278076 0.873473971005013 0.883961188547812
"RN7SKP71" 19.070920286532 0.101024675726627 0.319789399587361 0.315910020335206 0.752070806002099 NA 0.884279742183657
"COL5A1" 143.232594639338 -0.0419317926960256 0.132864771781149 -0.315597521704959 0.752308019010638 0.873981653959207 0.884416214619511
"CCDC117" 294.029653974974 0.0435132962667643 0.137842597406215 0.315673798125938 0.752250116567916 0.873981653959207 0.884416214619511
"ACAD11" 102.361649020763 0.0412963516983023 0.130924113618984 0.315422045311555 0.752441230759355 0.874059872908184 0.88450160295607
"ZNF345" 82.0663327011636 0.0466021039159 0.147838778313908 0.315222463601188 0.752592750862782 0.874159343871173 0.88453729013503
"EBF2" 11.9248205200738 -0.165211130557742 0.52409918564481 -0.315228748837836 0.752587979039124 NA 0.88453729013503
"ZNF449" 41.2490679757378 0.0781561010638705 0.248274512061252 0.314797118781926 0.752915699481599 0.874457899415423 0.884845631691148
"LENG1" 168.517083710176 0.0489635502595925 0.1557194635179 0.314434362625224 0.753191161009497 0.874624694364376 0.885026890543994
"KRBA1" 86.8896877226781 0.0461667894081239 0.146815362771146 0.314454758253658 0.753175672606626 0.874624694364376 0.885026890543994
"MSANTD3-TMEFF1" 157.631096858883 0.0349389519675823 0.111157714691851 0.314318732302469 0.75327897234247 0.874650107305055 0.88505884567252
"GRIP1" 66.0747739947291 0.0494104568947499 0.157283902106514 0.314148213726849 0.753408472428724 0.874723917363427 0.885139773570309
"SLC9A7" 90.6783622631139 0.0450699093779384 0.143568349719464 0.313926498883674 0.753576863820189 0.87478959842937 0.885174855747553
"ALG10" 39.3687930431417 -0.0614449953737527 0.195746979612929 -0.313900094373126 0.753596918704248 0.87478959842937 0.885174855747553
"ABCC4" 171.075299548089 -0.0429113442951711 0.137022174470156 -0.313170802179302 0.754150899961771 0.87485650490788 0.885174855747553
"FLOT2" 427.166276791805 0.0279624070507224 0.0892887101281107 0.313168451090873 0.754152686088473 0.87485650490788 0.885174855747553
"TPMT" 218.855347428708 0.0348553680463929 0.111235789278275 0.313346704981761 0.75401726997249 0.87485650490788 0.885174855747553
"UBR3" 223.869985870866 -0.0310094548622522 0.0990306917629551 -0.31312974099462 0.754182094417081 0.87485650490788 0.885174855747553
"SNIP1" 182.155419937262 0.033034927312834 0.105410287146583 0.313393770257886 0.753981516632673 0.87485650490788 0.885174855747553
"UVSSA" 171.784711118465 0.0346032402581967 0.110336463446494 0.313615636910251 0.753812981777791 0.87485650490788 0.885174855747553
"TUFM" 1363.60579612254 -0.0163108780277378 0.0520552376939086 -0.313337883954114 0.754023970962828 0.87485650490788 0.885174855747553
"DDAH2" 1593.31729221048 0.0157943234496255 0.0504350666858349 0.313161545874618 0.754157932003031 0.87485650490788 0.885174855747553
"RAB6B" 105.035301818056 -0.0430504001615724 0.137671376868066 -0.312704072124074 0.754505501513534 0.874877102602177 0.885174855747553
"COPS2" 852.470607636993 0.0238520748116251 0.0762758092141698 0.312708249933507 0.754502327162775 0.874877102602177 0.885174855747553
"DEAF1" 302.662982636231 0.0302072882012681 0.0965405851332101 0.312897297645203 0.754358690737206 0.874877102602177 0.885174855747553
"ZBTB48" 66.5969293552319 0.0586249228877326 0.187496318188703 0.312672395138609 0.754529570209852 0.874877102602177 0.885174855747553
"GABPB1-AS1" 1129.95477761664 0.0263141565634982 0.0841550082479126 0.31268675639576 0.754518658260126 0.874877102602177 0.885174855747553
"FBXL16" 10.189498209514 -0.126020254812005 0.401655846311912 -0.313751825024206 0.753709536058279 NA 0.885174855747553
"PRKN" 15.1917749491299 0.112825260011157 0.360812166218754 0.312698047833433 0.754510078850622 NA 0.885174855747553
"COPS8-DT" 13.457532334027 -0.133211853881897 0.425772283064351 -0.312871126610567 0.754378574702308 NA 0.885174855747553
"MAN2A1-DT" 13.2587975330407 -0.113625201942465 0.363571066103661 -0.312525424974463 0.754641243684517 NA 0.885234739217292
"FOXC1" 18.1248411373743 0.0985323310693566 0.315540000258157 0.31226573806409 0.754838576132506 NA 0.885395087573162
"PPP1R21" 149.428897370443 0.0369813816105844 0.118531768297427 0.311995527796299 0.755043922120768 0.875396986347656 0.88556480897143
"MT-TT" 81.8400666063381 0.07687440544226 0.246982388074011 0.311254604191549 0.755607074956691 0.875973354023979 0.886154128629931
"RIC3" 110.330473723491 -0.0464229689383943 0.149256738952288 -0.311027624375701 0.755779621211695 0.876096831333819 0.886285298314349
"HOATZ" 38.8255349611788 -0.10430927557739 0.335520016807955 -0.31088838326178 0.755885476003833 0.876142985334864 0.886338245673945
"NAP1L4" 805.166997913273 -0.0199551204076215 0.0642595785306176 -0.310539235767218 0.756150927347404 0.876374102657291 0.886578309660278
"KBTBD8" 41.2493600612134 -0.068540908243781 0.220865520180154 -0.310328693169826 0.756311013483039 0.876483072665922 0.886694805513558
"GPRC5B" 246.759410594621 -0.0431217115979338 0.13902606034318 -0.310169988932218 0.756431691218438 0.876546357532974 0.886765084181486
"CLUH" 320.677113818195 0.0354297836032774 0.11435842434733 0.309813499140823 0.756702785538731 0.876783917532083 0.887011670813344
"FAM222B" 871.493733255746 0.0194976586294051 0.0629973569731785 0.309499629289311 0.756941494115561 0.87698391428095 0.8871748159904
"CAMSAP3" 59.815737111641 -0.0516083377376636 0.167108594792054 -0.308831139426932 0.757449980401136 0.877024062886798 0.8871748159904
"CDC23" 693.030225494387 -0.0274769845828062 0.0889400168456359 -0.308938378441002 0.757368402054295 0.877024062886798 0.8871748159904
"UBE2I" 2438.58805266073 -0.0236362333752944 0.0765362481058086 -0.308824040376505 0.75745538085198 0.877024062886798 0.8871748159904
"RSRP1" 362.491877956583 -0.0375328053778976 0.121581555075472 -0.308704764917664 0.757546118877746 0.877024062886798 0.8871748159904
"IMMT" 815.447524580108 0.0345933332881645 0.112071522882983 0.30867193019483 0.757571098265071 0.877024062886798 0.8871748159904
"ADCK5" 28.5119016513443 0.0758667885388181 0.245750072193596 0.308715223811011 0.75753816220933 0.877024062886798 0.8871748159904
"PPP2R2D" 312.172854270822 0.0278275384617483 0.0901133390689367 0.308805985321 0.757469115902809 0.877024062886798 0.8871748159904
"MACIR" 96.2753032907743 -0.0446015703672445 0.144230525897159 -0.309238076265816 0.757140431700281 0.877024062886798 0.8871748159904
"PARVA" 497.047245617613 -0.027994264417431 0.0905580842605816 -0.309130483998284 0.757222271196786 0.877024062886798 0.8871748159904
"P2RY1" 10.4945483841817 0.121816257978081 0.394473266347442 0.308807385367373 0.757468050840586 NA 0.8871748159904
"ADAM32" 13.0633221318191 0.104522946994629 0.33784063720225 0.309385359500301 0.757028405892062 NA 0.8871748159904
"SNRPGP10" 56.2682469733772 0.0526933739391637 0.17077699538501 0.308550773014648 0.7576632721527 0.87705423886658 0.88721159970339
"TIA1" 890.620861959065 -0.0245820685713521 0.0797497038126504 -0.308240249131216 0.757899528058882 0.877174652251347 0.887334046611825
"HECTD3" 204.038590467632 -0.0321130977988146 0.104172255155279 -0.308269200383027 0.757877500119861 0.877174652251347 0.887334046611825
"CFDP1" 1315.70184635482 -0.0216097729459081 0.0701487487301728 -0.308056427763666 0.758039395539086 0.877183485444139 0.887334046611825
"C19orf33" 23.6429916815486 -0.0915539814422861 0.297141972536658 -0.308115277894614 0.757994616316079 0.877183485444139 0.887334046611825
"MAPKBP1" 136.544026211253 0.0376092414232689 0.122199132170459 0.307770118782896 0.758257260392557 0.877264310008291 0.887334046611825
"CHAF1A" 266.440964162326 0.0337154185124902 0.109563493545005 0.307724931193811 0.758291647332829 0.877264310008291 0.887334046611825
"A2M-AS1" 34.568488469519 0.0734200251513887 0.238606053087468 0.307703950513253 0.75830761341487 0.877264310008291 0.887334046611825
"PKD1L2" 16.4194159573084 0.10288910104561 0.334387172710939 0.307694521328281 0.758314788961191 NA 0.887334046611825
"C8orf44-SGK3" 15.9675957127868 0.0936584770597935 0.304315056420763 0.307768133990374 0.758258770773826 NA 0.887334046611825
"TMEM81" 25.6978163654438 0.0863982704518128 0.280920826159291 0.307553810207088 0.75842187165077 0.877319990512753 0.887388232067705
"TANGO6" 36.5256252661225 -0.0667601633374199 0.217173201035608 -0.307405163339992 0.758534998562669 0.877374352740273 0.887449480289546
"CAB39L" 93.432799435083 0.0448335613289893 0.146054923319804 0.306963711389729 0.75887099369808 0.877658013034265 0.887677806589406
"ANXA2P2" 127.616441295228 0.0417882285639164 0.136158313131276 0.306909123673018 0.758912544322687 0.877658013034265 0.887677806589406
"RANBP3-DT" 13.9176699046701 -0.104028945840032 0.33879948082577 -0.307051668398303 0.758804044777957 NA 0.887677806589406
"PXN-AS1" 185.549616594876 -0.0353447686127394 0.115466380068755 -0.306104414044099 0.75952514722137 0.878289909194275 0.888323187646525
"NHERF1" 843.081207968406 -0.0236668129285204 0.0774354439888127 -0.305632817601454 0.75988423054448 0.878551990120576 0.888600804915902
"FTH1P23" 304.967014870499 0.0265559767079669 0.0868760944096995 0.305676456664032 0.759851000681844 0.878551990120576 0.888600804915902
"COPB2-DT" 574.428402678618 -0.0276470775807192 0.0904996432619355 -0.305493774165491 0.759990110986914 0.878597839182938 0.88865344842796
"CASP7" 111.643239203324 -0.0479810229133464 0.157115987927966 -0.30538599887966 0.760072184082315 0.878616159817031 0.888678247900855
"DGKE" 95.3848275004868 0.0479929722107929 0.157241606897851 0.305218021855823 0.760200107424418 0.878687473880445 0.888756647329965
"NOTCH2" 1099.01734954748 0.0188178818955582 0.0616768635488812 0.305104391059774 0.760286646973773 0.878710945674802 0.888786655921862
"MYO18A" 112.991827264495 -0.0407616734641353 0.133705300042238 -0.304862061947122 0.76047121129602 0.878847696887134 0.888877209483736
"TMEM86B" 19.2985608358721 0.0905356403361945 0.29699121389432 0.304842823964517 0.760485864041561 NA 0.888877209483736
"WASHC3" 125.692640035628 0.0384250564172152 0.126145608587184 0.304608752120436 0.760664153399453 0.878917551223702 0.888943277075829
"DHRS4L2" 297.714374454446 -0.0324475392943881 0.106508548749499 -0.304647276442593 0.760634809070098 0.878917551223702 0.888943277075829
"INTS9" 154.670298102217 -0.0323379501599947 0.106206885183781 -0.30448073214874 0.760761669858781 0.878953677089301 0.888945609038464
"ADCYAP1" 10.3545155613637 -0.152378400228311 0.500633333037212 -0.30437126370286 0.760845058107355 NA 0.888945609038464
"IGSF1" 18.3960479735382 0.0871742825327567 0.28641234722616 0.30436635632863 0.760848796394335 NA 0.888945609038464
"PRNCR1" 64.6200096237739 0.0512019776220518 0.168387669187166 0.304072013522201 0.761073027913139 0.879236839195717 0.889136444275864
"MAP3K14-AS1" 16.5835981070675 -0.0967944910885295 0.318584647382267 -0.303826602706271 0.761259998190593 NA 0.889283721384179
"R3HCC1" 332.94073705567 -0.0263961589251224 0.0870313287840558 -0.303294908786435 0.761665125781012 0.879615761620195 0.889446527473135
"PIH1D1" 734.968325055313 -0.0202930280205421 0.066908887562959 -0.30329346010195 0.761666229704741 0.879615761620195 0.889446527473135
"CMIP" 559.405573799913 -0.0253057131659657 0.0834018061029571 -0.303419246517594 0.761570379992922 0.879615761620195 0.889446527473135
"BTG2" 461.096846186676 0.0330417468267032 0.108871016843365 0.30349442656755 0.761513094264562 0.879615761620195 0.889446527473135
"ARRDC3-AS1" 14.8347727167075 0.104889102047011 0.345890161291557 0.303243959456244 0.76170395038176 NA 0.889446527473135
"ABI1" 352.983398063598 0.0232716726970462 0.0767993421888979 0.303019167010656 0.761875254729446 0.879780573113026 0.88957541737742
"FBXO21" 875.939466382355 0.0319659168691765 0.105528508777428 0.30291261801677 0.761956455066395 0.879797762346898 0.889599088471488
"ZNF527" 43.5510634715523 -0.0635402364361249 0.209909652147214 -0.302702785632568 0.762116374705759 0.879837218870245 0.889614288908336
"LINC01089" 97.42314339124 0.0515591114635635 0.170334245972365 0.302693748806851 0.762123262173578 0.879837218870245 0.889614288908336
"ATP8A1" 15.3364325873444 0.116829359399047 0.386014069302265 0.302655702705915 0.762152259431161 NA 0.889614288908336
"RAD54L" 66.6261676376661 -0.0512249100686815 0.169422872950817 -0.302349435920331 0.76238569621607 0.88002246682967 0.889784485498408
"KAT6B" 455.025745937109 -0.0276113716412932 0.0913362914549999 -0.302304496946834 0.762419950556166 0.88002246682967 0.889784485498408
"CHD4" 2867.04846488455 0.02106410498596 0.0696974230849997 0.302222149020793 0.762482720751267 0.88002246682967 0.889786621298693
"MET" 31.1601390361081 0.0721274402466008 0.238830770307823 0.302002292893992 0.762650315040191 0.880096290858198 0.88979358180095
"JHY" 78.3716529505408 -0.0565057285755312 0.187150720080666 -0.301926322010281 0.762708229528519 0.880096290858198 0.88979358180095
"TMEM203" 380.47179424255 -0.0223071503551437 0.0738947896905247 -0.301877174947885 0.762745696260463 0.880096290858198 0.88979358180095
"EIF3K" 1515.56410018952 -0.0217165907424487 0.0719724545237668 -0.301734752359702 0.762854273720757 0.88014502560686 0.88979358180095
"WDR86-AS1" 13.5940511091983 -0.114897952674052 0.380432862204479 -0.302019000168014 0.762637578849179 NA 0.88979358180095
"SNHG4" 17.3809074363677 -0.100188569642417 0.332041943835486 -0.301734679917597 0.762854328948996 NA 0.88979358180095
"WDR48" 698.207208623121 0.0226369479346686 0.0750878851464309 0.301472706156575 0.763054059777164 0.880222433793899 0.889884371150669
"LRRC28" 136.882410836369 -0.0385014334055891 0.127692701669709 -0.301516319273886 0.763020807703282 0.880222433793899 0.889884371150669
"C19orf44" 53.2420214233435 -0.0564588670494986 0.187729624401915 -0.300745645389586 0.763608459151567 0.880712938910339 0.890321759786558
"MT-TI" 28.0547716819758 0.0793874942563718 0.263973011788158 0.300740949684967 0.763612040121024 0.880712938910339 0.890321759786558
"MED14OS" 17.3211237747395 0.0914803462841828 0.304116936002434 0.300806484132967 0.763562063657711 NA 0.890321759786558
"PDE1B" 12.0782222988878 -0.117264766866431 0.390503941867679 -0.300290865965613 0.763955299834475 NA 0.890579747136381
"LINC01865" 19.2840977725596 -0.0988079911624197 0.328956540613089 -0.300367917835795 0.763896532356331 NA 0.890579747136381
"SPTLC2" 321.987207771899 0.0245747430491566 0.0819770776392291 0.299775788023415 0.764348184804515 0.881080525777557 0.890607944131801
"AHR" 28.3022698424255 -0.0902090320952673 0.300804395984973 -0.299892665464151 0.76425902910841 0.881080525777557 0.890607944131801
"PSMA2" 1667.11952479582 -0.0193499859749687 0.0645991176849419 -0.299539477757901 0.764528455020067 0.881080525777557 0.890607944131801
"TCEAL4" 847.226976815155 -0.017377821041726 0.0579171104200614 -0.300046409699794 0.764141755680502 0.881080525777557 0.890607944131801
"UNC45A" 340.843739311894 -0.0234651520300093 0.0781995685624559 -0.300067538240551 0.764125639619983 0.881080525777557 0.890607944131801
"DOP1B" 49.41852187225 0.0535579864378107 0.178615752090037 0.299850297698341 0.764291347453465 0.881080525777557 0.890607944131801
"PPOX" 162.736799084172 -0.033422254682171 0.111574611337498 -0.299550715718591 0.764519881808484 0.881080525777557 0.890607944131801
"PTPRN2" 257.879313917309 0.0325719292994164 0.108669454091384 0.299733992148572 0.76438006802274 0.881080525777557 0.890607944131801
"SPATA17" 122.953805442475 -0.0438523251158996 0.146397695273475 -0.299542455459987 0.764526183388915 0.881080525777557 0.890607944131801
"MRGPRF" 15.6855282809436 0.111762440921081 0.373253421703742 0.299427773256393 0.764613673680682 NA 0.890636158708547
"CCNE2" 23.7145168532334 -0.088513805800572 0.295765480172897 -0.299270238530977 0.764733860774713 0.881240695813264 0.890705097413177
"SPSB3" 353.255568699238 0.025460051195244 0.0851562992822802 0.29898024467747 0.764955118990574 0.881419104016671 0.890891735852387
"BCS1L" 115.940342500354 -0.0369414085322822 0.123693163007318 -0.298653600846933 0.765204363215976 0.881518835533614 0.890901657719319
"LMO7" 27.9218074624999 -0.0745475383316817 0.249698535789569 -0.298550162082272 0.765283296808418 0.881518835533614 0.890901657719319
"PURA" 327.213699576189 -0.0264615402218345 0.0886428791272636 -0.298518510255561 0.76530745064266 0.881518835533614 0.890901657719319
"FAM27C" 74.991374878367 -0.0466148587980836 0.156141011117944 -0.298543338898146 0.765288503631048 0.881518835533614 0.890901657719319
"ZNF670" 77.034188417066 -0.0485791402300312 0.162793626351567 -0.298409350038806 0.765390753676538 0.881538252367968 0.890901657719319
"TNS4" 12.2599985414762 0.120558434823389 0.403959433590692 0.298441934507571 0.765365887326835 NA 0.890901657719319
"LINC01409" 17.6728365216294 -0.0916368189974177 0.306683962616506 -0.298798861915076 0.765093519354312 NA 0.890901657719319
"LDB1" 163.779933106271 0.0421489332295376 0.14137384105832 0.298138134424389 0.76559773719344 0.88170010237373 0.891071547290667
"H4C12" 69.1429796150606 -0.0480961813067974 0.161422764812939 -0.297951663524859 0.765740055829166 0.881787459481429 0.891166152970003
"FTSJ3" 329.994164397836 0.0249453167699826 0.0837890875557264 0.29771557964982 0.765920251506505 0.881918414922479 0.891304821251812
"INTS6L" 96.4910974321773 0.0434273960245103 0.14605928217053 0.297327190570519 0.766216724690706 0.882183223680603 0.891507721508407
"DIPK1A" 14.5823887089797 -0.0993441341152284 0.334039325118346 -0.297402511156529 0.766159226745943 NA 0.891507721508407
"TMEM248" 1027.04027156797 -0.0245554145700482 0.0826886054522999 -0.296962494841122 0.766495142946802 0.882190949809935 0.891547144694847
"OLFML3" 67.4148359854896 0.0517078132254606 0.174037501114057 0.297107306726803 0.766384586155161 0.882190949809935 0.891547144694847
"B4GALT5" 460.855955777731 0.02400857775508 0.080868846478284 0.29688290114942 0.766555910862209 0.882190949809935 0.891547144694847
"SFXN1" 574.244702164978 0.0227341133178506 0.0765649782912245 0.296925746277607 0.766523199434026 0.882190949809935 0.891547144694847
"TSKU-AS1" 27.9206784881432 0.0851262855905692 0.286624290985988 0.296996061630836 0.766469515921301 0.882190949809935 0.891547144694847
"LONRF2" 103.741349133136 -0.0596156874071235 0.200930671210288 -0.2966977965486 0.766697239432553 0.882249611448525 0.891619068424918
"ZNF845" 54.5788530517866 -0.0514515136497393 0.173446520836856 -0.296641947047959 0.766739882415127 0.882249611448525 0.891619068424918
"GET1" 580.013420152363 -0.0236359223308467 0.079722553160716 -0.296477237541528 0.766865647807448 0.882317799797191 0.891670053283616
"ABCC9" 27.4964339880854 -0.0759867969490144 0.256394971508266 -0.296366174820105 0.766950454192258 0.882338854992082 0.891670053283616
"NLK" 229.485704896431 -0.0274132077663833 0.0925986595401199 -0.296043246225461 0.767197055096533 0.882405592279121 0.891670053283616
"NEU3" 43.0849441258751 0.0601642376285933 0.203237704571707 0.296028917249289 0.767207997809577 0.882405592279121 0.891670053283616
"ZNF672" 238.250701359599 0.0313201269996201 0.105744901744941 0.296185692953452 0.767088274296541 0.882405592279121 0.891670053283616
"SHBG" 18.3397742986475 0.098407727729302 0.332430787439588 0.296024710849579 0.767211210150131 NA 0.891670053283616
"EEF1A1P4" 16.7740098335917 0.092605892763955 0.31282487744069 0.296031100600408 0.767206330431012 NA 0.891670053283616
"CSNK2A2" 694.308548827953 0.0221035187969761 0.0747858192668852 0.295557620597778 0.767567942196609 0.882644939975669 0.891868838721753
"FZR1" 441.214132521822 0.0344137730879109 0.116480607291946 0.295446374190483 0.767652911967631 0.882644939975669 0.891868838721753
"MCCC2" 233.977880768514 -0.0318944851400824 0.10796949830964 -0.295402735396751 0.767686243948839 0.882644939975669 0.891868838721753
"TAF8" 153.837413305623 0.0330399055938888 0.111877976178092 0.295320908748783 0.767748745558093 0.882644939975669 0.891868838721753
"CRYL1" 30.5461244895013 -0.0762298133097251 0.258087162274202 -0.295364607204815 0.767715367199443 0.882644939975669 0.891868838721753
"C5orf63" 19.3536529852515 -0.0838830172063777 0.283682739588699 -0.295693059535439 0.767464497993185 NA 0.891868838721753
"LHX5-AS1" 31.587422006938 -0.0886106540297086 0.300145738675162 -0.295225427556741 0.767821678820632 0.8826523016128 0.891882604014324
"UBE3A" 1019.92144522674 0.0190978798168274 0.0647624762312101 0.294891130299676 0.768077047815398 0.882795120589724 0.892039568991019
"FSTL1" 3388.35842939713 0.051616813767182 0.175038363263347 0.294888576451803 0.768078998791527 0.882795120589724 0.892039568991019
"PEX19" 312.471698303095 0.0244207152128758 0.0829290151036711 0.294477333202945 0.768393181441555 0.883003234143362 0.892262513299518
"PTRHD1" 570.464909652409 0.0195052450445784 0.0662218555085429 0.294543922014721 0.768342306170868 0.883003234143362 0.892262513299518
"MSRA-DT" 13.6874353569855 0.150792515631438 0.512291417798104 0.294349095832142 0.768491160334976 NA 0.892305322628309
"C1orf53" 84.2746121108779 -0.0491626989896302 0.167184187880348 -0.294063090612465 0.768709694003686 0.883290447804166 0.892488091773841
"KIF1C" 480.686640422365 0.0275810509768391 0.0939048118197338 0.293712861379091 0.768977325618695 0.883368445664839 0.89258589167331
"WDFY2" 477.526845389203 0.0219907403824306 0.0748659117926934 0.293735023802606 0.768960389136748 0.883368445664839 0.89258589167331
"ZNF92" 159.456297239104 -0.030746279886476 0.104677744768667 -0.29372317825937 0.76896944146467 0.883368445664839 0.89258589167331
"PDGFD" 102.428318065565 0.0485444485317234 0.165388387620392 0.293517877707019 0.76912633652134 0.883463126115032 0.892687888676318
"ZNF148" 577.912930883528 0.0301855261569463 0.102913058301681 0.293310942800474 0.769284490154179 0.883568176316706 0.892729521597613
"HM13-IT1" 13.1947779604491 0.101053965837425 0.344454946287653 0.293373536732539 0.769236650630458 NA 0.892729521597613
"FUT8" 508.966234352336 0.0214610545996555 0.0733075027428047 0.292753862792876 0.769710296012527 0.883568176316706 0.892773711915934
"SLC25A23" 473.816324281637 -0.0212454111042189 0.0725593692512808 -0.292800382961486 0.76967473551586 0.883568176316706 0.892773711915934
"MPP3" 23.5702489024524 -0.0879925581069727 0.300326291907065 -0.292989859623085 0.769529902606445 0.883568176316706 0.892773711915934
"PHYHIPL" 21.2301760186835 -0.0916701432647267 0.313186811813626 -0.292701160479512 0.769750582789514 0.883568176316706 0.892773711915934
"HDDC3" 161.514795096739 -0.0386187061906505 0.131925193725238 -0.292731851287497 0.769727122003045 0.883568176316706 0.892773711915934
"LINC02245" 80.556111401332 -0.046493710727853 0.158643786748441 -0.29306984963475 0.769468761942737 0.883568176316706 0.892773711915934
"CBLL1-AS1" 20.6818946377969 -0.0829510870443385 0.283099010425645 -0.293010868952244 0.769513843908588 0.883568176316706 0.892773711915934
"RMDN2" 18.3774871494876 0.0908041422504677 0.310365501009094 0.292571635556257 0.769849597055061 NA 0.892817630389273
"ZNF280C" 102.813861313679 -0.0390390873958505 0.13357264602876 -0.292268578608862 0.770081281111394 0.883794840528102 0.892944471530135
"TBCB" 2872.21045386148 0.0222319361009206 0.0760497058470686 0.292334281287395 0.770031050316736 0.883794840528102 0.892944471530135
"BCAS3" 134.238339802284 0.0357575664851052 0.122402214320738 0.2921316961751 0.770185933115178 0.883838489286313 0.892994902677258
"ZNF649" 100.519851725933 0.0415666791766772 0.142359761773708 0.291983343177763 0.77029935954146 0.883892198844192 0.893055498544137
"ALDH3B1" 93.9993314298568 -0.0476675486329967 0.163540215377584 -0.29147294763518 0.77068963078 0.884263541603239 0.893437022550121
"ZEB1-AS1" 69.7778000691313 -0.0472613814924286 0.162291940122134 -0.291212129554073 0.770889086361897 0.884415903559607 0.893597296758499
"TXN2" 1069.20538414329 -0.021125631923981 0.0726906394169283 -0.290623828507158 0.771339033812867 0.884652336619035 0.893861507525902
"HERC2" 388.841248205988 -0.0271123995423993 0.0932999470499792 -0.290593943508624 0.771361892666692 0.884652336619035 0.893861507525902
"ATP13A3" 324.765589034119 -0.0243016691146092 0.0836072676310213 -0.290664553491428 0.771307883839424 0.884652336619035 0.893861507525902
"YIPF3" 559.081877352543 0.0242539680383426 0.0834056760009172 0.290795173677099 0.771207976766235 0.884652336619035 0.893861507525902
"SNHG6" 2211.52200571972 0.0180646185934651 0.0622201065082013 0.290334099493771 0.771560654139958 0.884727329168091 0.893949937398629
"MSL3B" 63.4991295980348 -0.056364803953327 0.194088367426084 -0.29040794510672 0.771504166176225 0.884727329168091 0.893949937398629
"NT5DC3" 31.4535292750081 0.0832850974029175 0.287033233317555 0.290158377970039 0.771695076622788 0.884760272370553 0.893995877119603
"POLR2J2-UPK3BL1" 294.124653709699 -0.0266771803707319 0.0919515341600708 -0.290122188981554 0.77172276112701 0.884760272370553 0.893995877119603
"HMGB2" 2400.93144565125 -0.0354785528334712 0.122546457330779 -0.289511044270395 0.772190329491263 0.885219830757849 0.894388103808983
"ENO1" 11038.4072701765 -0.0358126305296451 0.123857762644711 -0.289143205600883 0.772471791645 0.885251356675058 0.894388103808983
"MEN1" 643.863000852491 0.0215922083463006 0.074646239732253 0.289260496225252 0.772382040156216 0.885251356675058 0.894388103808983
"CWC22" 259.80025355264 -0.0289501063319464 0.100120444515804 -0.289152794636031 0.772464453943562 0.885251356675058 0.894388103808983
"TMEM134" 491.669623336258 -0.023551927438384 0.0814609477044352 -0.289119241821706 0.772490129246975 0.885251356675058 0.894388103808983
"FAR2" 16.8208617906569 0.10441433809245 0.361005484188341 0.289231999694431 0.772403845592414 NA 0.894388103808983
"IL17D" 17.851712766977 0.0900962255089927 0.311566970870434 0.289171298412306 0.772450294580057 NA 0.894388103808983
"GLCCI1" 166.551210926526 0.0358447562067364 0.124273316611509 0.288434856203208 0.773013889509805 0.885251356675058 0.894432498544172
"HSPE1" 2172.12911251175 0.0249513691769406 0.0864432035885154 0.288644660784594 0.772853315078391 0.885251356675058 0.894432498544172
"TTC13" 124.121766018397 -0.0370143378411925 0.128330944598345 -0.288428780424248 0.773018539766379 0.885251356675058 0.894432498544172
"TIAM2" 120.719185602887 -0.0381197694187545 0.131991233365306 -0.288805312647184 0.772730366369566 0.885251356675058 0.894432498544172
"UBXN7" 798.758133712333 0.023599231056594 0.0818029759166727 0.28848866183833 0.772972708313255 0.885251356675058 0.894432498544172
"NYAP1" 60.3900902534288 -0.0559136997203873 0.193803872146493 -0.288506618062425 0.772958965307748 0.885251356675058 0.894432498544172
"DNAJC21" 751.173754700177 0.0267894436998494 0.0927110538076934 0.288956306714165 0.77261481408244 0.885251356675058 0.894432498544172
"ZNF160" 102.352853887693 0.0411593747870605 0.142588420951313 0.288658605744112 0.772842642615284 0.885251356675058 0.894432498544172
"NBEAL1" 276.403272165397 -0.0316254788734832 0.109740620978503 -0.288183888440711 0.773205981042744 0.885389586612643 0.894578488843511
"MAD2L2" 513.380257464577 -0.0286623725726031 0.0996464214849446 -0.287640761659802 0.773621739582158 0.885730498422002 0.894935594121491
"SLC35A4" 174.742958508967 -0.0305079436412544 0.106070115100576 -0.287620538662813 0.773637221354802 0.885730498422002 0.894935594121491
"RGPD3" 17.160455912286 0.0874822456292972 0.30428043429118 0.287505326568521 0.773725424017746 NA 0.894966720754425
"CFAP184" 76.5059384155253 0.0467699723382521 0.162739147033686 0.287392266647256 0.773811981886776 0.88585413441124 0.894995940076744
"THAP6" 67.2979364882825 0.0536019174377144 0.186724312955515 0.287064478049435 0.774062950392501 0.88606498385309 0.895211501396333
"ZNF687" 203.492640617931 0.0313955156956831 0.109449622914067 0.286849007422646 0.774227936480821 0.886118864211593 0.895211501396333
"NUDT17" 48.7198764798378 0.0618210262500652 0.215533030390619 0.286828548450437 0.774243602467837 0.886118864211593 0.895211501396333
"PARP4P2" 15.0315941091489 0.0914750101270033 0.318812467148878 0.28692419385308 0.774170364992274 NA 0.895211501396333
"UQCC2" 985.511434693957 -0.026693952231659 0.0931564362130581 -0.286549736301711 0.774457105613255 0.886226451822943 0.895332863854185
"ZNF778" 85.754201453418 0.0388624393944934 0.135630683651411 0.286531324242051 0.774471205429653 0.886226451822943 0.895332863854185
"KIAA1217" 300.714062142643 -0.0326595849455881 0.114166702905018 -0.286069266384608 0.774825070196447 0.886554912142842 0.89567103554258
"SRI" 2334.96999340024 -0.023322655389983 0.0815757982787954 -0.28590165076013 0.774953449374516 0.886625337431157 0.895748520766095
"PABPC1L" 123.792681144518 -0.0454620646426049 0.159389468639285 -0.28522627643292 0.775470790429191 0.886834839808989 0.895991850206269
"MAML3" 54.9783697548728 -0.0531230486271772 0.186142542481162 -0.285389078278832 0.775346074048733 0.886834839808989 0.895991850206269
"NEURL1B" 21.4521919488509 -0.0821924293692287 0.288153005436793 -0.285238841235191 0.775461164799741 0.886834839808989 0.895991850206269
"UBE2QL1" 22.9470053157832 -0.0882528316979119 0.309328740086492 -0.285304338915405 0.775410988969946 0.886834839808989 0.895991850206269
"CRIM1-DT" 162.299798532372 -0.0406635784508108 0.142483910315066 -0.285390668749152 0.775344855677723 0.886834839808989 0.895991850206269
"ABHD17AP6" 41.7531138498051 0.0568857628431211 0.199599268850232 0.284999855815128 0.775644252389312 0.886956757149544 0.896050457246328
"LINC00910" 11.1654091956106 0.123205206126311 0.432220373168378 0.285051824890066 0.775604437632755 NA 0.896050457246328
"GTF2A1-AS1" 11.8816171096931 0.110255727234815 0.387151144766581 0.284787294898198 0.775807106550908 NA 0.896167686926409
"ANKHD1-DT" 35.4783629865731 -0.0685999977987017 0.24124203858251 -0.284361706615403 0.776133201868473 0.887439385433856 0.89647344992339
"GPATCH2L" 401.439712856249 0.0207408353911841 0.0731015576097087 0.283726312672023 0.77662012843388 0.887834606026744 0.896891730661378
"ITFG2" 166.542845507535 0.0386823549457247 0.136374167352404 0.283648697526165 0.776679613895107 0.887834606026744 0.896891730661378
"TEAD1" 1115.72706787529 0.0214250314361458 0.0755105694753868 0.283735529807247 0.776613064364354 0.887834606026744 0.896891730661378
"OFD1" 396.332316335451 -0.0317414253267496 0.112026978666779 -0.283337332707719 0.776918261921418 0.887877256289128 0.896901963073312
"TYRO3" 200.208509061772 -0.0402024456229157 0.142019898917777 -0.283076145872988 0.777118466874904 0.887877256289128 0.896901963073312
"COLGALT1" 875.230255862878 -0.0400609052552203 0.141505476264417 -0.283104981607655 0.777096362978105 0.887877256289128 0.896901963073312
"FAM181A" 566.200900675277 0.0342106959930321 0.120764238339335 0.283284989525653 0.776958382834899 0.887877256289128 0.896901963073312
"IL1RAP" 29.5234487664149 0.0658939408959605 0.232532496329698 0.283375192439908 0.776889242905582 0.887877256289128 0.896901963073312
"RPL4P4" 1315.23915490836 -0.0160795318550307 0.0567767912116423 -0.283206069097712 0.777018876263187 0.887877256289128 0.896901963073312
"PHC1P1" 11.3514452718025 -0.108953525999534 0.384710513728561 -0.283209119874503 0.777016537782076 NA 0.896901963073312
"DGKI" 14.8005878907999 -0.10354687924914 0.365980211581294 -0.282930267737001 0.777230291838878 NA 0.896960124181114
"ZNF579" 309.223520473745 -0.0292573079415679 0.103451033944981 -0.282813103222612 0.777320109309312 0.888031162508106 0.896962740530907
"RSPH3" 264.835673569573 0.025314416340079 0.0895746969646958 0.282606776220033 0.777478285333824 0.888058924797576 0.896962740530907
"NIBAN2" 202.77883439608 -0.0448424612378178 0.158660891557328 -0.282630841145974 0.777459836016339 0.888058924797576 0.896962740530907
"COL24A1" 14.9970093918212 -0.102638933437214 0.363058981123165 -0.282705947996903 0.777402256337058 NA 0.896962740530907
"PGLS" 887.041620607412 0.017906015754577 0.0635281719707562 0.281859452257175 0.778051281850094 0.888616921784494 0.897351291771848
"GPX8" 784.123056391968 -0.0260432461402273 0.0924191441962907 -0.281794928601737 0.778100759807829 0.888616921784494 0.897351291771848
"N4BP2L1" 17.5038340180281 0.0884216100224243 0.31377873198985 0.281796058839592 0.778099893112351 NA 0.897351291771848
"SLC10A4" 18.0801541355984 0.0844242494702233 0.29962459994567 0.281766749077118 0.778122368681828 NA 0.897351291771848
"ENPP1" 15.2221408463139 -0.10015731211945 0.355071887782451 -0.282076152930518 0.777885118267491 NA 0.897351291771848
"PPP1R26" 182.158624454358 -0.033654869474023 0.119486976901453 -0.28166140232822 0.77820315313344 0.888657362077927 0.897373577547098
"BDP1" 597.808930629131 0.0420731724730775 0.149499449186742 0.281426939710816 0.778382957830635 0.888755178472586 0.897510034532504
"TEFM" 167.482449006934 0.029971384905339 0.106537374811437 0.281322727900759 0.778462879595067 0.888755178472586 0.897531309615254
"DGKD" 271.012853999568 0.0309334094434657 0.109992092093321 0.281233030982089 0.778531671525049 0.888755178472586 0.897539750172699
"CX3CL1" 408.075051734074 0.0422854880937445 0.150817806976307 0.280374638389931 0.779190092682663 0.888755178472586 0.897541471980112
"ZFY" 63.5989626287634 -0.0489394809710066 0.174179048460737 -0.280972260461271 0.778731676068995 0.888755178472586 0.897541471980112
"ATP11A" 220.689382100015 0.0283233627744467 0.101136999064421 0.280049467914364 0.77943955274484 0.888755178472586 0.897541471980112
"CDH7" 24.1844639346474 0.0767193967789435 0.272890634977824 0.28113605578725 0.778606047390176 0.888755178472586 0.897541471980112
"BTAF1" 261.362204259899 0.0269120357931278 0.0962174827005787 0.279700061130013 0.779707631423742 0.888755178472586 0.897541471980112
"NINL" 165.760106713785 0.0321644742491554 0.114452823669038 0.281028228208375 0.778688748954799 0.888755178472586 0.897541471980112
"CALB1" 41.0275960579233 0.0852546721694564 0.303988111023866 0.2804539686842 0.779129236547847 0.888755178472586 0.897541471980112
"GSDME" 57.494577596967 -0.0535126604157549 0.191283692424565 -0.279755475950247 0.779665113237065 0.888755178472586 0.897541471980112
"HEATR1" 333.731248055165 -0.0220930219277303 0.0789288759831237 -0.27991050996918 0.779546163626324 0.888755178472586 0.897541471980112
"IPO8" 236.781362132747 -0.0321240577875527 0.114881227592692 -0.279628434172443 0.779762589690276 0.888755178472586 0.897541471980112
"NR6A1" 235.559256646349 -0.0277520945632489 0.0990409790672397 -0.280208200934764 0.779317775168212 0.888755178472586 0.897541471980112
"AGAP1" 323.619300744641 -0.0279027441773047 0.0997622312006574 -0.279692463184613 0.779713461158577 0.888755178472586 0.897541471980112
"ALDH16A1" 246.402123341524 0.0337837013203983 0.120584082541165 0.280167171391507 0.779349251895359 0.888755178472586 0.897541471980112
"METAP1" 198.521664457073 -0.0299609037833192 0.106800305552051 -0.280532004365073 0.779069374862397 0.888755178472586 0.897541471980112
"RAD21" 1433.06733221893 -0.0222072457229181 0.0793634412112188 -0.279817071739813 0.779617853345151 0.888755178472586 0.897541471980112
"GLOD4" 892.456349662285 0.0201837519409456 0.0719244797695767 0.28062423260631 0.77899862765994 0.888755178472586 0.897541471980112
"PTK2" 438.363978123338 0.0201925926279516 0.0719076034804823 0.280813038546506 0.778853802548578 0.888755178472586 0.897541471980112
"ZNF468" 76.0606110946237 0.0474315114425137 0.169371434926894 0.280044338426881 0.779443488100501 0.888755178472586 0.897541471980112
"LINC00665" 441.933283642393 0.0200612023842807 0.071571532411767 0.280295834227276 0.779250546549697 0.888755178472586 0.897541471980112
"LINC02409" 10.5437867868615 -0.113268716955356 0.403223821614621 -0.280907800788645 0.778781117304086 NA 0.897541471980112
"COX5B" 2559.53975851424 0.0227828818818725 0.0815182764621842 0.279481888855211 0.779875035095352 0.888806983129459 0.897600140897622
"CDH3" 90.0191449964537 -0.0445990558926349 0.159686892765109 -0.279290648846413 0.780021782024405 0.888889233845219 0.897695907741488
"TSPO" 287.044373832902 -0.0279961402251576 0.100267963885143 -0.27921321168172 0.780081205220464 0.888889233845219 0.897695907741488
"CLN3" 232.574842248414 -0.0280036580650854 0.100361403029397 -0.279028164411799 0.78022321071806 0.888974693970844 0.897788564874647
"ZFP64" 178.400494553643 0.0304752800357828 0.109280920504161 0.278871004153213 0.780343821447943 0.889035764632878 0.897856590777101
"ADGRA2" 12.9242558499039 0.108047254560529 0.387684856880411 0.278698671467218 0.780476082149002 NA 0.897867260909043
"FTH1P12" 10.6538934616476 0.110572143873421 0.396690051500013 0.278736871407064 0.780446764174559 NA 0.897867260909043
"FAM13A" 165.303775276024 -0.0332572950173217 0.119378718369148 -0.278586463916307 0.780562201841003 0.889208202973089 0.897876152057105
"FRMPD3" 12.5171616563913 -0.106758003999605 0.383293121884205 -0.278528358335261 0.780606799137928 NA 0.897876152057105
"CYP46A1" 79.6321634653584 -0.0464163175156554 0.166765862299918 -0.278332249031751 0.780757322620686 0.88935411687204 0.89797854805708
"RPS19P1" 17.7049054573225 -0.0978925049294437 0.351827760384993 -0.278239854701412 0.780828242636238 NA 0.897989380177356
"ESF1" 362.222103573415 -0.0290608734954531 0.104476081596249 -0.278158149228449 0.780890959620537 0.889427066533233 0.897990777460775
"SLC1A3" 89.1488292314835 -0.0429561542725031 0.154508846968569 -0.278017441171129 0.780998970230652 0.889427066533233 0.89800057656296
"PI4KAP1" 25.827791329987 -0.0699383787748759 0.251588841673052 -0.277986807005388 0.781022486252519 0.889427066533233 0.89800057656296
"EXPH5" 29.6332050883527 -0.0673049528119047 0.242722793790269 -0.277291439180043 0.781556332482198 0.889463226321462 0.898023686516428
"NQO2" 360.753493305233 0.032125008412766 0.115908014113825 0.277159510137222 0.781657628377322 0.889463226321462 0.898023686516428
"HAPLN3" 20.9926948136505 0.0899513822325785 0.323986944740063 0.277638910125675 0.781289559982814 0.889463226321462 0.898023686516428
"CIAO1" 689.530179623407 0.023040895676556 0.0830115416000621 0.277562556151093 0.781348178911018 0.889463226321462 0.898023686516428
"SLC25A26" 187.57315848065 0.029005749202671 0.104418851315108 0.277782688062133 0.781179181302293 0.889463226321462 0.898023686516428
"NEK7" 105.181213587975 0.044443765779809 0.160300318156675 0.277253135183241 0.781585742134574 0.889463226321462 0.898023686516428
"SRGAP2B" 179.435258710527 0.0279071896413708 0.10061944220005 0.277353849625663 0.78150841466596 0.889463226321462 0.898023686516428
"TOMM22-DT" 33.3987066080013 -0.0686077885736482 0.247150879037173 -0.277594758476781 0.781323456198207 0.889463226321462 0.898023686516428
"LINC00667" 306.644825423362 -0.0250045562285621 0.0902029497588576 -0.277203309818665 0.781623998313462 0.889463226321462 0.898023686516428
"RNF213-AS1" 18.3235029374099 0.0901359531708438 0.324761931339735 0.277544701126168 0.78136188685635 NA 0.898023686516428
"PDHA1" 365.489890298081 -0.0232168671838291 0.0839991321985401 -0.276394131417379 0.782245363685565 0.889481435304566 0.898099303992972
"MAP3K21" 34.9100015209209 -0.0613232159131594 0.221508842737944 -0.276843195762202 0.781900511498649 0.889481435304566 0.898099303992972
"MTDH" 1907.94126329162 0.0300014693252231 0.10839438348665 0.276780662984425 0.781948530033965 0.889481435304566 0.898099303992972
"ENKUR" 39.4148603721613 -0.0709870705482954 0.256682723296755 -0.276555701281953 0.782121283612991 0.889481435304566 0.898099303992972
"ATAD2" 204.712206204093 -0.0364742005013674 0.131919434114986 -0.276488454836572 0.782172925885804 0.889481435304566 0.898099303992972
"CLPB" 178.38129572628 0.0311993056589827 0.112658220790448 0.276937674322192 0.781827963570537 0.889481435304566 0.898099303992972
"SSR4" 2354.60583675151 0.0272935250306884 0.0987633039751708 0.276352895581035 0.782277032270572 0.889481435304566 0.898099303992972
"CYRIA" 42.7705429563925 -0.0550938782327928 0.199341674563333 -0.276379128215304 0.782256885907498 0.889481435304566 0.898099303992972
"RPL15P7" 92.9242789840271 0.0371536365741559 0.134441775959648 0.276354848103966 0.782275532750264 0.889481435304566 0.898099303992972
"PLA2G6" 62.9301252733822 -0.0532312480800991 0.192722679076622 -0.276206455489007 0.782389499269266 0.889533077967722 0.898157801622026
"KDM7A" 90.9355646468873 -0.0463980914998879 0.168119344996894 -0.275983061323164 0.782561076288686 0.889575683242396 0.898213526836814
"ZKSCAN8" 155.108867280877 0.0329029672406557 0.119195575334841 0.276041850951477 0.782515922117559 0.889575683242396 0.898213526836814
"MOSPD1" 117.69319595978 -0.0370159700500137 0.134259623908127 -0.275704407419937 0.782775110160718 0.88974275072843 0.898317958300451
"H2AC8" 14.1576459664371 -0.097984968370321 0.355393379901992 -0.275708479424526 0.782771982338354 NA 0.898317958300451
"EBP" 1131.41182034418 -0.0227269875164518 0.0824802260624125 -0.275544680239533 0.782897803913908 0.889805976572074 0.898388151127552
"MIIP" 331.12994310101 0.0239065171172027 0.0868930845678621 0.275125658573348 0.783219699279351 0.890095575667222 0.898686902096487
"ZNF346" 184.483136348729 -0.0313836800376552 0.114204151354866 -0.274803320766658 0.783467346687401 0.890107892289469 0.898724762728808
"TRIP12" 865.845452377729 0.0141915979932254 0.0516504655927688 0.274762247161859 0.783498904511677 0.890107892289469 0.898724762728808
"TEAD4" 87.2326488922377 0.0483936160750398 0.176126474146194 0.274766279797725 0.783495806126174 0.890107892289469 0.898724762728808
"RHPN1-AS1" 21.0039868530064 0.0765505358556077 0.27846828392073 0.274898580110469 0.783394158046391 0.890107892289469 0.898724762728808
"ZNF793-AS1" 59.0640181863103 -0.0521078515396095 0.189802517207165 -0.274537199539536 0.783671820255289 0.890228105088357 0.898852493915748
"SMG1P1" 23.3091839609993 -0.0722975080312735 0.263509763805568 -0.274363678169506 0.783805153005698 0.890303336038236 0.898934807873395
"BUB1" 431.527791636593 -0.060503505603375 0.220689963361622 -0.2741561269111 0.783964642449385 0.890358374900673 0.899003086492175
"ZNF680" 99.6330862581382 0.038539560696375 0.140590703762968 0.274125953315886 0.783987829621592 0.890358374900673 0.899003086492175
"LINC02935" 21.1662218371739 0.0815240706177671 0.297509700836492 0.274021554216721 0.784068057533445 0.890373270503827 0.899024478407871
"LYRM7" 289.032796752597 -0.0336214565044794 0.122873586888893 -0.27362639405067 0.784371748316674 0.890641902166837 0.899302072805006
"HYAL3" 27.6119233863352 -0.0707084190559626 0.258598645606059 -0.273429193297777 0.784523314469048 0.890737767484883 0.899334608978768
"NMNAT3" 19.1880867975598 -0.0843367564802742 0.308395198967828 -0.273469745192344 0.784492146097681 NA 0.899334608978768
"TBC1D22A" 134.81433932354 -0.0339398032680753 0.124250509090399 -0.273156251161774 0.784733108030216 0.890747274489808 0.899363273967754
"PLD3" 1903.89384422181 -0.0184418731726874 0.0675079565370981 -0.273180734815354 0.784714288337084 0.890747274489808 0.899363273967754
"ZNF283" 41.8764967226967 0.0574410743530762 0.210229738609252 0.273230013665385 0.784676409860805 0.890747274489808 0.899363273967754
"ATF7IP" 648.202762043961 -0.0239649950938037 0.0877695788040909 -0.273044435444946 0.7848190583007 0.890768624046144 0.899391183600072
"GFOD1" 18.9974440081019 0.0809957072564862 0.296732131263398 0.272959004849358 0.784884728680015 NA 0.899395850216363
"CALD1" 1316.66318874385 0.0237152382032867 0.0869142643911353 0.272857837196462 0.784962498093745 0.890855214902456 0.899414379240899
"USP30" 147.001431459481 0.0327644747830765 0.120189238454859 0.272607391512695 0.785155029477169 0.890997500305671 0.899564389940061
"MAZ" 1954.39907969894 0.0293297745014496 0.107703275246834 0.272320172568862 0.785375846671298 0.891095643358258 0.89967619153049
"LINC00685" 32.7913923192531 -0.0614433395574514 0.225595122190629 -0.27236111738946 0.785344366771043 0.891095643358258 0.89967619153049
"OPTN" 703.083831795407 0.0389687177321298 0.143149616934429 0.272223695505799 0.785450023211886 0.89110359654114 0.899690577305778
"TERF1P5" 17.2447968101584 -0.0828308900579785 0.304456222887539 -0.272061741002991 0.785574546564027 NA 0.899762625853574
"SPATS2" 375.474070621537 -0.0268009512268488 0.0986484351663389 -0.271681463387206 0.785866955448356 0.891424153380073 0.89995634639227
"NBAS" 393.080266640099 -0.0284492384137018 0.104685333720959 -0.271759542645524 0.78580691508406 0.891424153380073 0.89995634639227
"RASSF9" 99.6558005712205 -0.0395672223940361 0.145909411322164 -0.271176629632703 0.786255186613997 0.891788284244498 0.900330325445139
"TADA2B" 172.147706888482 -0.037251993552041 0.13742385208406 -0.271073710910495 0.786334340492726 0.891801820423747 0.900350353319816
"PAIP1P2" 65.9562149715965 0.0450556828555175 0.166368145868951 0.270819168057617 0.786530116632171 0.891925935945708 0.900488381428612
"IKBKG" 119.425575980737 -0.0385114831761637 0.142236540333042 -0.270756607872986 0.786578235514041 0.891925935945708 0.900488381428612
"SV2A" 575.086868855701 0.026766877661265 0.0989560472896266 0.270492591351422 0.786781315818762 0.892079968974234 0.900581801470356
"LAT2" 11.7014473388699 -0.0990871460387213 0.366324421002104 -0.270490145777511 0.78678319701088 NA 0.900581801470356
"LRIG3" 119.690415120169 -0.0365357279869378 0.135347912407018 -0.26993935360501 0.787206910793276 0.892486248974055 0.900996167162548
"RCOR3" 415.940126066644 -0.0265756901849415 0.0985656723800482 -0.269624196165084 0.787449383671983 0.892592280106605 0.901128674221597
"HCG18" 505.721475700655 -0.0340388305992959 0.126314685550299 -0.269476430638316 0.787563077225251 0.892592280106605 0.901128674221597
"GOLGA6L10" 21.5941943131659 0.0780672175981015 0.289708657879767 0.269468017177797 0.787569550834998 0.892592280106605 0.901128674221597
"TCF12-DT" 45.3379451851377 0.0678227716422595 0.25153952247353 0.269630676624174 0.787444397589514 0.892592280106605 0.901128674221597
"CPNE1" 1716.42588023917 0.0234624957823793 0.0871398165463479 0.269251149615401 0.787736421359385 0.892705142408385 0.901178366235868
"ANKRD17-DT" 16.6946930139784 0.0821986804309076 0.305196730661351 0.269330147320995 0.787675634798323 NA 0.901178366235868
"TMEM86A" 10.8470000581605 -0.103968350996848 0.386355093409034 -0.269100505650062 0.787852341329554 NA 0.901240366323474
"TUBGCP2" 395.679136597763 -0.0200037658432335 0.0743659943587813 -0.268990766757245 0.787936787957439 0.892855941734826 0.90126635651912
"STAP2" 51.7110369989657 0.0523366950939311 0.194657318567952 0.26886579697573 0.788032958143799 0.892888654513091 0.901305751359675
"SINHCAF" 440.809948363691 -0.0202117911375707 0.0752681349232608 -0.268530516375589 0.78829098846109 0.893028481249533 0.901459643054541
"PFKFB3" 93.6050090610916 0.0414873022150971 0.154481101148107 0.26855907879192 0.788269006058907 0.893028481249533 0.901459643054541
"ATP7B" 95.3898882012009 -0.0395070551770038 0.147231788161353 -0.268332373534088 0.788443489150664 0.893048729664634 0.901492825770466
"ARPIN-AP3S2" 142.984081705446 0.0299245496876241 0.111489577388734 0.268406701222711 0.78838628187513 0.893048729664634 0.901492825770466
"PLD2" 118.695822646631 0.0408025666101968 0.152222828486514 0.268044990464829 0.78866468801189 0.893223016548894 0.901675131913054
"FGFR1OP2" 402.943312137114 -0.0225261376369661 0.0841242049509823 -0.267772368845467 0.788874540729151 0.893384424400653 0.901844438552015
"DHRSX" 179.405019762799 -0.026127353632159 0.0976281383245731 -0.267621139566304 0.78899095730864 0.89343999919885 0.901906910488018
"LTBP2" 32.4979621037424 0.0693094488291488 0.259398119675536 0.267193335540919 0.789320307149217 0.893584138147339 0.902071525100635
"NUP85" 318.877301426142 -0.0242435446998721 0.0906884935016944 -0.267327681426521 0.789216875368997 0.893584138147339 0.902071525100635
"WDR53" 45.1531264894431 -0.0518365400440694 0.193957007666071 -0.267257887032958 0.78927060902874 0.893584138147339 0.902071525100635
"MTERF1" 97.2990024290181 -0.0402976230363039 0.151059392612643 -0.26676674875582 0.789648757371845 0.893727185126452 0.902235034539973
"NCOR1" 1385.50413671178 -0.0164991229939346 0.0618449539883353 -0.266782040084411 0.789636983176902 0.893727185126452 0.902235034539973
"ZFYVE19" 75.0753395174802 -0.0414917341339916 0.155475996041925 -0.266869067832202 0.789569973454666 0.893727185126452 0.902235034539973
"MISP3" 12.8551560400487 0.0978929475899325 0.36721332121796 0.266583323462353 0.789789997054349 NA 0.902325801798948
"EEF1B2P2" 15.680040102854 0.0909362564514378 0.341312224223982 0.266431290757878 0.789907069300513 NA 0.902388946002409
"FGFBP1" 18.1614348358526 -0.0849392157930606 0.31901763277902 -0.266252417000088 0.79004481647664 NA 0.902475697494557
"MAST4" 143.830884329119 0.0377117629621915 0.141865859207024 0.265826909821616 0.79037251757507 0.894393738542175 0.902708786695369
"VOPP1" 410.815553012795 -0.025809258223667 0.0970731503327388 -0.265874324004118 0.790336000068967 0.894393738542175 0.902708786695369
"ORAI3" 355.33869537759 -0.0301306829997292 0.113417896100519 -0.265660746986747 0.790500496678434 0.894462267755461 0.902784337270381
"PRSS16" 33.1169466702819 -0.0775670640206909 0.292562259224391 -0.265130110173227 0.790909232522728 0.894806472668543 0.903086304484207
"ZNF322" 219.393360833007 0.0254091411713812 0.0958507433743772 0.2650907053703 0.790939587320721 0.894806472668543 0.903086304484207
"JSRP1" 10.3473538590981 -0.128638060801701 0.485286384645259 -0.265076591620707 0.790950459677011 NA 0.903086304484207
"HSPD1" 4038.3563496316 0.0233520621256914 0.0881785665538773 0.264826964627773 0.791142763531779 0.894883710783197 0.90309401065808
"SNRPGP2" 216.799445565899 -0.0272288792974924 0.102794413022313 -0.264886762781378 0.791096695979254 0.894883710783197 0.90309401065808
"RSC1A1" 17.0668196169365 -0.0813549884547958 0.307055239929324 -0.264952288303309 0.791046216990561 NA 0.90309401065808
"POP1" 56.9479598805989 -0.0490195682112552 0.18528787242509 -0.264558967457912 0.7913492332754 0.894964647333112 0.903160874116323
"AAMP" 773.212713855318 -0.0187526277964565 0.0708729322417915 -0.264595060530015 0.791321425683105 0.894964647333112 0.903160874116323
"ZKSCAN1" 1056.7085970551 -0.0209959147466015 0.0794609233227139 -0.264229433394965 0.791603132192293 0.894981906210977 0.903160874116323
"KRAS" 605.521674346458 0.0202406049049961 0.0766053798033711 0.264219105197953 0.791611090203689 0.894981906210977 0.903160874116323
"G6PC3" 983.664821542754 0.0157532400028503 0.0596079775999111 0.264280732833885 0.791563605622939 0.894981906210977 0.903160874116323
"ZNF445" 227.420967597888 -0.0235708422507164 0.089219639619125 -0.264188942606576 0.791634331000664 0.894981906210977 0.903160874116323
"CYP51A1-AS1" 14.9296206983255 0.0881327161667822 0.333287620893046 0.264434412327197 0.791445197727489 NA 0.903160874116323
"PLAGL1" 680.274446798713 -0.0221516986548597 0.0838927062654856 -0.264047968422413 0.791742956496679 0.895028442726776 0.903214228284086
"EHBP1" 432.106470024736 0.0235305404775593 0.0892045141307067 0.263781947661093 0.791947945728055 0.895183896734609 0.903377496529323
"ZNF695" 52.6366241884153 -0.0488712407852434 0.185366419532107 -0.263646678339053 0.792052186547757 0.895225452285662 0.903425824215593
"HMGN2P4" 24.9524719930361 0.0716348594673464 0.271851387783792 0.263507426065887 0.792159500580164 0.895270473992421 0.903477649427509
"NIPBL" 898.800797814979 -0.0248725696405742 0.0944443620854156 -0.263356849380584 0.792275546142436 0.895324069014788 0.90353942429319
"ZNF429" 94.7158200716743 0.0353275055754701 0.134186968628682 0.26327076270146 0.792341892990323 0.895324069014788 0.903544515741308
"DBNDD1" 54.5393058439234 -0.0531328095040087 0.20196806032817 -0.263075307143492 0.792492535817408 0.895341982680109 0.903575370117309
"SLC2A1-DT" 69.3012924025002 -0.0489298621879528 0.185992014671481 -0.263075069509721 0.792492718972828 0.895341982680109 0.903575370117309
"RAPGEFL1" 39.6504016820519 -0.0573848305009606 0.218473764070594 -0.262662341838071 0.792810844691798 0.895625125725995 0.903867505531736
"TBX19" 22.8654351057339 -0.071290425647981 0.271591303941723 -0.262491562186683 0.792942489764179 0.89564781143541 0.903928067631596
"SNX27" 619.70519205419 0.0205297885098881 0.0782287427952973 0.262432806361324 0.792987782911658 0.89564781143541 0.903928067631596
"JAK2" 29.9779226517121 -0.0640738765562285 0.244689613882503 -0.261857769684478 0.793431098711745 0.89564781143541 0.903960611057503
"RABAC1" 1056.76558399428 0.022299642927443 0.0850958599081463 0.262053206248971 0.793280422362273 0.89564781143541 0.903960611057503
"ZNF430" 126.49937632901 0.0309313179981596 0.118176589565226 0.261738116762014 0.793523351711903 0.89564781143541 0.903960611057503
"EEIG2" 55.3715769736027 0.0494773260589037 0.189080719608152 0.261673036581624 0.793573530068836 0.89564781143541 0.903960611057503
"MYPOP" 83.0151279762475 -0.041150421628453 0.157194205323189 -0.261780779665818 0.79349045806874 0.89564781143541 0.903960611057503
"FAM210A" 95.206898645541 -0.0398831098860487 0.152246658620649 -0.2619637780388 0.793349368156468 0.89564781143541 0.903960611057503
"PIGN" 171.125343749455 -0.0309147427644735 0.118013942684218 -0.26195839289257 0.793353519953697 0.89564781143541 0.903960611057503
"RPP21" 491.398434160589 -0.0203805207126205 0.077695742136855 -0.262311938236227 0.793080958810482 0.89564781143541 0.903960611057503
"SRSF8" 720.393686222113 0.0165697086632386 0.0632660980736832 0.261905019714359 0.793394669498984 0.89564781143541 0.903960611057503
"HNRNPUL1" 2914.63968156207 -0.024902874461475 0.0952414604862288 -0.261470942742166 0.79372935464055 0.89574260270054 0.904067579928752
"SRPK1" 715.115822290703 0.0197894062879362 0.0757086469235819 0.261388983848979 0.793792551439681 0.89574260270054 0.904069036159967
"ACP2" 215.949522327652 0.0251529711362969 0.0962980075552113 0.261199289319415 0.793938826141368 0.895831468482525 0.904165104164271
"TOR1AIP1" 204.027150117965 0.0287727115927345 0.110269427841851 0.260930995615578 0.794145721557711 0.895988713998312 0.904294662908513
"ZNG1DP" 10.8813497970768 0.0974612168221853 0.373570436349679 0.260891139498408 0.794176457946433 NA 0.904294662908513
"SUV39H1" 77.7466405140115 0.0476218806374737 0.182704880020798 0.260649199036461 0.794363045348924 0.896081500097285 0.904295557862127
"HJURP" 273.464334155493 -0.0724725715597506 0.277977825643312 -0.260713498970756 0.794313455315538 0.896081500097285 0.904295557862127
"PEX5L" 15.1486369777571 0.0993678935584024 0.381093091038453 0.260744410998456 0.794289615330671 NA 0.904295557862127
"PPM1L" 103.216620484531 0.034444330363952 0.132258693262482 0.260431503701563 0.79453094467448 0.896194698435328 0.904416178622599
"ZNF658" 26.3281686011612 0.0688775501348553 0.264610749435137 0.260297626917605 0.794634202977726 0.896234971597848 0.904463205306967
"RASGEF1B" 21.7345745740552 0.0770028851298901 0.296066877364754 0.260086119106875 0.794797344925682 0.896342772452314 0.904578379706905
"SMARCC1" 2045.49248247256 -0.0169761180655576 0.0653083594301929 -0.259937904024416 0.794911672753265 0.89639550891777 0.904637983933782
"AHCYL2" 192.480988113612 -0.035136734224708 0.135235910310215 -0.259818077492203 0.795004105886005 0.896423548596773 0.904672663864201
"TUBG2" 85.3191117331591 -0.0414924722835975 0.159763081376754 -0.25971251885002 0.795085535278128 0.89643917706594 0.904694817689834
"FBXO46" 211.418308871521 -0.0266773737576314 0.102808786495297 -0.259485348159925 0.795260785451618 0.896560574489006 0.90482371451563
"KDELR3" 144.449986881903 0.0524946984614586 0.202740833100681 0.25892513934472 0.795693001058818 0.896850014108368 0.905134966191136
"FLCN" 420.705546594225 -0.0274169797019592 0.105845812183623 -0.259027533884815 0.795613996333307 0.896850014108368 0.905134966191136
"DHRS4" 90.9487736348704 0.0385886133389308 0.149054245305904 0.258889730109568 0.795720322308706 0.896850014108368 0.905134966191136
"LIMS4" 21.7553757647478 -0.0695129496039981 0.268913500106336 -0.258495574140052 0.796024464215108 0.897116595883608 0.905410391992272
"LIMS3" 21.7516546784135 -0.0695058054040969 0.269185207415926 -0.258208116528118 0.796246294192039 0.897290375014506 0.905574865771606
"PDE4DIP" 344.360219490871 -0.0297845892786757 0.115414133349613 -0.258067087749574 0.796355131601084 0.897336804055681 0.905574865771606
"RPL7AP39" 10.9791624188355 -0.109140479517236 0.422820129036358 -0.258125079725925 0.796310376451384 NA 0.905574865771606
"P3H4" 490.210114418974 -0.0219522466540923 0.0851163968264401 -0.257908551966254 0.796477484577773 0.897398453324273 0.905643466421623
"SNRPA" 1651.34468659588 0.0270831180666027 0.105174291669504 0.257507016559786 0.796787399465797 0.897624019649586 0.90581334648545
"MCC" 70.2098789976762 0.0490340971884338 0.190443019466399 0.257473848743955 0.796813000634143 0.897624019649586 0.90581334648545
"RPS27P17" 11.8944784091423 -0.0975223482318727 0.378722791307916 -0.257503246358847 0.796790309551409 NA 0.90581334648545
"L3MBTL2" 163.822931753355 0.0291569263676845 0.113394104013503 0.257129121671197 0.797079097294104 0.89767928307684 0.90589466579139
"TRAP1" 613.976097303861 0.022268801019519 0.0866113167813041 0.25711190924101 0.797092384278984 0.89767928307684 0.90589466579139
"HAUS5" 119.603716816013 -0.035144597167197 0.136689046828428 -0.257113484823042 0.797091168019775 0.89767928307684 0.90589466579139
"HYDIN2" 28.0786141897986 -0.0684033715174515 0.266099192674878 -0.257059673236316 0.797132707765754 0.89767928307684 0.90589466579139
"BDNF-AS" 84.8971320259856 0.0420209871511807 0.163549549719866 0.256931231074349 0.797231860756372 0.897714742544117 0.90593683546609
"CHMP4C" 72.2734517765786 0.0473524600441864 0.184412338636927 0.256774901257635 0.797352546485004 0.89777444065319 0.905949622591974
"OSGEPL1-AS1" 12.4752602936565 0.0914626955609986 0.356224304443667 0.256755910307244 0.797367207720667 NA 0.905949622591974
"ZNF532" 428.863998315517 -0.0236635756758702 0.092283514335955 -0.25642256741246 0.797624563967255 0.897928306334626 0.906101008207103
"ZNF19" 63.3506817687191 -0.0442878506036794 0.17269884921885 -0.256445545549388 0.797606823068643 0.897928306334626 0.906101008207103
"IQCE" 278.769026705452 0.0272010936214683 0.106157399760316 0.256233608612149 0.797770458736777 0.898016347875515 0.906196239926535
"CDCA5" 340.827920618727 -0.0589508371291202 0.230712193962463 -0.255516780958321 0.798323984341184 0.898412148664935 0.90655069791985
"GLB1L2" 64.1056744030569 -0.0458010949284758 0.179308827248064 -0.255431345078804 0.798389963656991 0.898412148664935 0.90655069791985
"LAMTOR1" 4004.60245171652 0.0142141552888826 0.0556484964062929 0.255427481546028 0.798392947370136 0.898412148664935 0.90655069791985
"PCCA-DT" 396.437878033076 0.0281040591177727 0.10992357360206 0.255669081679547 0.798206371083015 0.898412148664935 0.90655069791985
"CCDC63" 14.1439973901629 0.100479657877488 0.393072217928402 0.255626455634651 0.798239288312244 NA 0.90655069791985
"DUSP19" 18.0205999572203 0.0827911248765094 0.324260034343849 0.255323247109499 0.798473446221715 NA 0.906571600955153
"AP3M2" 199.953700821553 -0.0281781838639444 0.110465430276551 -0.2550859920013 0.798656683133295 0.898556497212468 0.906638643323685
"GLUD1" 1067.12674150751 0.0169004435891575 0.0662398637681701 0.255140071669027 0.798614915337572 0.898556497212468 0.906638643323685
"NLN" 188.564636058977 -0.0343409645593536 0.134742723763548 -0.254863220811956 0.798828743917068 0.898673869714894 0.906694503672954
"EDARADD" 11.2804052280317 0.088006960168022 0.345421874432593 0.254781085629237 0.798892184764917 NA 0.906694503672954
"TMEM253" 11.1670510353632 -0.0987828653868549 0.387595576370661 -0.254860662528274 0.798830719903909 NA 0.906694503672954
"NEO1" 871.540791714032 0.0170790067797128 0.067142714712769 0.254368725673 0.799210709807175 0.898927671401422 0.906904171940828
"EPM2A" 49.6136923130989 0.0462499175270207 0.181772703899106 0.254438188655059 0.799157051190454 0.898927671401422 0.906904171940828
"ZNF501" 50.5681895014328 -0.0476440124578818 0.187412310633733 -0.254220292662601 0.799325374200843 0.898927671401422 0.906904171940828
"RPL11P3" 41.2050289913561 -0.0567145049557799 0.223043523518376 -0.254275506686512 0.799282720901591 0.898927671401422 0.906904171940828
"TMEM250" 799.423299460441 -0.0169177965318875 0.0666525401683707 -0.253820731950373 0.799634056057065 0.899198594821926 0.907183904622316
"CD37" 68.2585339376762 0.0475414276237989 0.187624268108099 0.253386345504133 0.799969678158732 0.899423535604398 0.907423653728686
"ZC3H10" 102.248518596298 0.0364098203638344 0.143656507004011 0.253450547581654 0.799920071068935 0.899423535604398 0.907423653728686
"CDKL3" 41.7802342276577 0.0507162079107707 0.200277809070457 0.25322929258193 0.800091031814004 0.899483748756579 0.907490806767364
"CASC3" 835.622861193815 -0.0154493231962938 0.0612560730978838 -0.252208840935765 0.800879644842237 0.899998389597664 0.908042053788583
"GGCX" 412.696239115236 -0.0180345229225129 0.0714401934457947 -0.25244224648127 0.800699249275183 0.899998389597664 0.908042053788583
"FBXO25" 204.822999400162 0.0396083491113804 0.156953894720138 0.252356586512271 0.80076545331759 0.899998389597664 0.908042053788583
"RUVBL1" 843.881474011882 -0.0187671612691782 0.0744143814861127 -0.252198041485845 0.800887991828599 0.899998389597664 0.908042053788583
"SCAND3" 41.7526418087006 0.0532094686453304 0.210783170203201 0.252436988180959 0.800703313217868 0.899998389597664 0.908042053788583
"PHF5A" 580.405418275202 0.0221389006976389 0.0878905884485708 0.251891597137201 0.801124854734256 0.900000868497228 0.908070156959143
"PHF13" 191.009929414434 0.0288552467312088 0.114539784783917 0.251923353842904 0.801100307876178 0.900000868497228 0.908070156959143
"VIPAS39" 223.985290789346 0.033562660995682 0.133267594549329 0.251844126917582 0.801161547972583 0.900000868497228 0.908070156959143
"CZIB" 440.822074481346 0.024417334254104 0.0968615504375065 0.252084899981625 0.800975441222555 0.900000868497228 0.908070156959143
"ZNF224" 87.7845411965814 -0.0361681492542896 0.143750258237377 -0.251604064561503 0.80134711661276 0.900133112869485 0.908139494695973
"EXO5-DT" 19.4594008915523 0.091547494753669 0.363854837523343 0.251604445819126 0.801346821891031 NA 0.908139494695973
"RPS6KL1" 10.2136855815565 -0.110781007009141 0.440774163196189 -0.251332805457183 0.801556813884219 NA 0.90830663869022
"ERAP1" 186.579922639793 0.0346578942085943 0.138058787502359 0.251037219981395 0.801785332971962 0.900396649106062 0.908354100459623
"MCTP1" 140.920043281531 -0.0381078379199175 0.15177283609225 -0.251084705940099 0.801748620119216 0.900396649106062 0.908354100459623
"TMEM191B" 29.7031629921457 0.0578708987981236 0.230451345022562 0.251119813566104 0.801721477616998 0.900396649106062 0.908354100459623
"ABCC1" 110.680478829955 -0.0346946572184402 0.138253696634255 -0.25094921917512 0.801853370254365 0.900396839878515 0.908360699750484
"MRC2" 142.807615061169 0.0341207086020733 0.136396188739409 0.250158812481648 0.802464535626308 0.900777678730004 0.908706464715995
"GATB" 168.175303261299 -0.0290439116373403 0.116002523914465 -0.250373101009044 0.802298829567812 0.900777678730004 0.908706464715995
"ALG8" 318.505530948833 0.0219294473543069 0.0876706782158448 0.250134341385117 0.80248345931827 0.900777678730004 0.908706464715995
"LRCH3" 390.325712849779 -0.0225631773861298 0.0902133477494249 -0.250109079742843 0.802502994466998 0.900777678730004 0.908706464715995
"ZNF865" 118.558166340361 0.0316397551731462 0.12652280464156 0.250071560322915 0.802532008938618 0.900777678730004 0.908706464715995
"UCN" 17.059778163088 -0.0829788177175307 0.331293882265757 -0.2504689104128 0.80222474448893 NA 0.908706464715995
"TTC9C" 406.410552740943 0.0240677896876141 0.0963961843289658 0.249675750706888 0.802838112520457 0.901045024854827 0.908982574512344
"MEA1" 698.666272965009 -0.0197509563734513 0.0791835133349994 -0.24943268543657 0.803026104631719 0.901164364611648 0.909115785179279
"ZNF571" 39.3176829780726 0.053391395099604 0.214111460474472 0.249362621605067 0.803080295681278 0.901164364611648 0.909115785179279
"PHC3" 179.011056462777 0.0268462748119393 0.107704540217266 0.249258524828979 0.803160811347081 0.901178491554611 0.9091364451879
"SAP30L-AS1" 11.0863381946482 -0.106950392265584 0.430123567844004 -0.248650388542234 0.803631227852879 NA 0.909598415339526
"TNIK" 184.255378529322 0.0259544657992258 0.104519937633143 0.248320716477311 0.803886271456701 0.90191620832271 0.909748292240625
"C22orf23" 27.0097834005086 -0.0662154976880634 0.266910847297064 -0.248080954216025 0.804071771417773 0.90193594677592 0.909748292240625
"DMTF1" 240.590084890254 0.0264870558031579 0.1067878451418 0.248034369154904 0.804107814763366 0.90193594677592 0.909748292240625
"ALG3" 354.447632909631 -0.0210690143069622 0.0849255877888222 -0.248087942109425 0.804066364848004 0.90193594677592 0.909748292240625
"C1R" 10.0093890805397 -0.107087812370628 0.431812628549862 -0.247996017926239 0.804137487819842 NA 0.909748292240625
"PHYHIP" 17.8878910881883 0.0902110881922829 0.363592956574414 0.248110109288709 0.804049214047169 NA 0.909748292240625
"YWHAE" 6380.87740713792 -0.0153813403788892 0.0621524536114388 -0.247477605229383 0.804538621007143 0.902114087635376 0.909920093363694
"FGF13" 58.4400519382833 0.0416236139913845 0.168177698076958 0.247497822049732 0.804522976834202 0.902114087635376 0.909920093363694
"PUF60" 1355.22729504803 -0.016200486274577 0.065444272879526 -0.247546279632443 0.804485479722962 0.902114087635376 0.909920093363694
"USP27X" 47.3950149681243 0.0472839660137414 0.190889707830259 0.247703066609472 0.804364158992126 0.902114087635376 0.909920093363694
"TPPP" 18.0040625862319 0.0759295037308832 0.307005928059818 0.247322598005628 0.804658571243768 NA 0.909985268277458
"CRAMP1" 159.967555517039 0.0263985163986858 0.106897248540842 0.246952253299576 0.804945176082456 0.902341700008732 0.910038943003417
"CLSTN2" 260.71437313559 -0.0663532876209465 0.268703023793484 -0.246939117707672 0.804955342023775 0.902341700008732 0.910038943003417
"ZNF57" 20.6836981686507 -0.0753614244624009 0.305105984164829 -0.247000807501985 0.80490759913761 0.902341700008732 0.910038943003417
"SLC16A7" 10.4695633277128 -0.106906613339098 0.432628366055726 -0.247109578860411 0.804823420720237 NA 0.910038943003417
"EML2" 126.722857414226 -0.0344751808917435 0.139702396963026 -0.246775872434514 0.805081684103667 0.902341700008732 0.910040850785603
"AGER" 41.037084238349 0.0550542097236559 0.223093073979879 0.246776866450911 0.80508091477901 0.902341700008732 0.910040850785603
"BBS2" 203.80784152687 -0.0306058168751473 0.124205619041809 -0.246412498172447 0.805362932323546 0.902504436450417 0.91021783225142
"LINC02200" 130.139212946928 -0.0511833530438077 0.207713837054932 -0.246412823380042 0.805362680604698 0.902504436450417 0.91021783225142
"AMOTL2" 855.577347448281 -0.039315384742204 0.159694901971041 -0.246190606318375 0.80553468689325 0.902544438055295 0.910271028815753
"ATF1" 169.756273616874 -0.0260640799509573 0.105843478610446 -0.246251165335235 0.805487810478754 0.902544438055295 0.910271028815753
"ATRIP" 138.039069222558 0.0299342423610635 0.12164417551459 0.246080358837019 0.805620027038367 0.902563832014694 0.910297013990651
"CENPX" 627.759802012079 -0.0158383266606341 0.0644041211739448 -0.245921012070911 0.805743377948835 0.902625803871248 0.910365941455617
"DNAJB12" 335.201944375825 -0.0269597157732394 0.109693924384043 -0.24577218769977 0.805858587800749 0.902678646095283 0.910425660823177
"BBS9" 126.072172327574 0.0293671909467138 0.11970348692092 0.245332794408193 0.806198761211586 0.902842132113158 0.910609819488122
"TRMT10C" 375.159324905879 -0.0236514671834719 0.0963920039009472 -0.24536752247392 0.806171873792969 0.902842132113158 0.910609819488122
"TGIF1" 1656.07909108118 -0.0132782852754738 0.0541263946585674 -0.245319965595973 0.806208693686936 0.902842132113158 0.910609819488122
"HYCC1" 243.666775625107 -0.023811959745777 0.0971664285018504 -0.245063651231388 0.80640714698756 0.902845845459923 0.910632825489467
"MSRB2" 352.10522888296 0.0253395744516457 0.103404885832568 0.245052003564659 0.806416165576249 0.902845845459923 0.910632825489467
"RPSAP19" 137.600595421568 -0.0273275992436142 0.111482661070583 -0.245128695181687 0.806356785045097 0.902845845459923 0.910632825489467
"RANBP10" 167.125676197682 0.0292648403926101 0.119484961064014 0.24492488537475 0.806514592684911 0.902879849898803 0.910673541705389
"MMP2" 238.243520775605 0.0329394508473419 0.134633005792425 0.244661037265465 0.806718899006012 0.902956182663693 0.910692952248862
"ZNF710" 103.03899879226 -0.0336128124827091 0.137375908097133 -0.244677636335934 0.806706045407613 0.902956182663693 0.910692952248862
"ADORA2A" 13.9479045910631 -0.081901832371722 0.334565532304768 -0.244800568090543 0.806610854027421 NA 0.910692952248862
"HTD2" 275.486836767448 0.0205875490938228 0.084205536153725 0.244491633617038 0.806850080809456 0.903026828251987 0.910770624653952
"IQCH-AS1" 30.4679027332391 -0.0643899785034476 0.263617967427915 -0.244254893290059 0.80703341549641 0.903155826519685 0.910907150561463
"MAP2K3" 98.9179476815056 0.0413322718769961 0.169636668454212 0.243651754385594 0.80750054173852 0.903481383606922 0.911254767017766
"RFXANK" 417.991732024445 0.0194471572327246 0.0798272577501921 0.243615499026431 0.807528623412292 0.903481383606922 0.911254767017766
"PPFIA3" 74.1939050714893 0.0395186164775815 0.162134999000609 0.243738962723484 0.807432995331199 0.903481383606922 0.911254767017766
"ORMDL2" 471.846807230372 0.0218798522764394 0.0899131270525744 0.243344359090589 0.807738643348928 0.903640153580423 0.911400999928977
"H2AC13" 10.2046413461305 0.0997529646602107 0.410021713947093 0.243287029118371 0.807783051851304 NA 0.911400999928977
"USP34-DT" 35.0717830710268 -0.0554828366103538 0.228160688606484 -0.243174391474803 0.80787030416073 0.903711241593626 0.911429014916614
"DRAP1" 1065.38790241458 -0.0142023206630253 0.0584274186673039 -0.243076298542228 0.807946291671986 0.903720044820187 0.911444317754977
"U2AF2" 1385.44657421519 0.0203191085040266 0.0836484642778166 0.242910717841059 0.808074562570235 0.903729364640665 0.911466563251498
"KCNMB3" 23.7900519681196 -0.0656151400772757 0.270143796504344 -0.242889679223934 0.808090860988332 0.903729364640665 0.911466563251498
"NUDT4B" 112.953601643141 0.0297396118726566 0.122585834701618 0.242602352425504 0.8083134586799 0.903902111961079 0.911576798500442
"DYNC1I1" 17.1917076127466 0.0734834473458671 0.302810790915322 0.242671164801442 0.808260146972374 NA 0.911576798500442
"NAA16" 269.8152817341 0.0252417243930856 0.104085735419697 0.242508969085008 0.808385807922522 0.903906827956857 0.911587981269443
"SAMD14" 25.1672848558126 0.0672657291318391 0.277786013942671 0.24214944509669 0.80866436634749 0.904142099134683 0.911761267416193
"HSPA8P1" 10.2436192383396 0.124490468063162 0.514074718994845 0.242164151364172 0.808652971486629 NA 0.911761267416193
"CNOT2" 791.071940891208 0.0138045931007582 0.0570844733914697 0.241827458161698 0.808913861730011 0.904344838929135 0.911972148492
"DYNLT2" 20.5345756018418 -0.0717181156486908 0.296675912039407 -0.241738923647986 0.808982467150863 0.90434533128501 0.911979076812056
"MON2" 286.179199771544 0.0214240693329993 0.0887971130196754 0.24126988597312 0.809345949066607 0.904523014595795 0.912177553247513
"PSMB10" 126.681503078234 0.030379068309195 0.125848512851572 0.241393939593268 0.809249809400126 0.904523014595795 0.912177553247513
"HNRNPA3P6" 53.9954946135963 -0.0470829258576959 0.195101576585255 -0.241325194197606 0.809303085679328 0.904523014595795 0.912177553247513
"LIPT1" 49.7672247721817 -0.0491263269709412 0.203753731171899 -0.241106391958512 0.809472658833217 0.904588423579876 0.912249945324467
"IRF2BP1" 389.641594821576 0.0248810898772423 0.103257076025783 0.240962564841848 0.809584130654634 0.904601104966157 0.912275590457273
"BLOC1S5" 101.043623603588 0.031532011267316 0.130883948432166 0.240915800944517 0.809620375395202 0.904601104966157 0.912275590457273
"CDC20" 2065.75208292535 -0.0556469201661166 0.231254947223239 -0.240630182550856 0.80984175512454 0.904772258125244 0.912454623549148
"RAB3A" 27.3039089788107 0.0675980853468072 0.281305158750951 0.240301619945243 0.810096439266474 0.904973127732491 0.912670054401299
"RTN2" 36.01919173263 0.064917183143045 0.270238023279212 0.240222239473577 0.810157973775443 0.904973127732491 0.912670054401299
"ATG7" 91.6066299146126 0.0329611685065806 0.137450297247819 0.239804272282892 0.810481994797719 0.905182643739485 0.912894207054038
"ZNF181" 68.0417783065803 0.0365368338063265 0.152346553968829 0.239827110325069 0.810464289205637 0.905182643739485 0.912894207054038
"LINC01431" 16.2346893425478 0.0877637398390183 0.366269686241293 0.239615079095574 0.810628673857001 NA 0.912988990048293
"ZNF431" 225.881531402261 0.024927713383774 0.10409199991565 0.239477706298024 0.810735181397951 0.905389196263183 0.913038517824256
"LRRC37BP1" 43.9679262152446 0.0449884277767588 0.187933526895833 0.239384789504296 0.810807223405522 0.905393437666952 0.913049226356936
"ADAM22" 16.1241974125737 -0.0941944645452499 0.393736676460898 -0.239232131971847 0.810925588212427 NA 0.913112093274439
"RAVER1" 290.10165133198 0.0339936988977084 0.142220156140372 0.239021667675266 0.811088781258993 0.905631615970633 0.913225423747884
"N4BP2" 950.780993141974 0.028618788615227 0.119790754591676 0.238906489175883 0.811178093613351 0.905655118065163 0.913255559013689
"AP1AR-DT" 10.4121798448457 0.10274617679404 0.430258271640198 0.238801165640254 0.811259766327987 NA 0.913277089294907
"USO1" 630.824451045572 0.0218046846768228 0.0914386825522697 0.238462367000513 0.811522500306237 0.905887169672936 0.913361599242378
"WRAP53" 368.229111526314 -0.0252736049580829 0.105982523963527 -0.238469551515688 0.811516928586922 0.905887169672936 0.913361599242378
"TIAM1-AS1" 18.530004199883 -0.0676703751618664 0.283689693631767 -0.238536600662354 0.811464931241311 NA 0.913361599242378
"BLVRA" 182.301734187268 0.0268663283220795 0.112747773480715 0.238286996653419 0.811658506089465 0.905959745592287 0.913444261400669
"FAM53C" 287.553309558783 -0.0259519839194987 0.108949281096948 -0.238202433813266 0.811724089534598 0.905959745592287 0.91344766329824
"ACTR3" 1560.55406654301 -0.0112889411465356 0.0474293626009047 -0.238015873026307 0.811868783044847 0.905968806851374 0.913469684922387
"ENSA" 921.532465727385 0.0128239002712332 0.0538676094930996 0.238063288716681 0.811832007597873 0.905968806851374 0.913469684922387
"ZNF213" 109.270571540781 -0.0338372457029861 0.142288370594846 -0.237807528201549 0.812030379494422 0.906072922182716 0.913572198945936
"KTN1-AS1" 19.4432090775258 -0.0707472562396021 0.297586141845998 -0.237737065982777 0.812085033225074 NA 0.913572198945936
"SKI" 647.387378018534 0.0148710121195344 0.0625848491591623 0.237613612868431 0.812180791333362 0.906164541133606 0.913609532685548
"GPR137B" 102.109831562414 -0.0407280654996569 0.171602260863966 -0.237339912041969 0.812393101164137 0.906198305182881 0.913669351459716
"ZNF189" 190.070682815801 -0.0240346686079455 0.101296549885027 -0.237270357531676 0.812447056821516 0.906198305182881 0.913669351459716
"TIPARP" 186.12167281487 -0.0378125423592187 0.159397025643269 -0.237222383583514 0.8124842722658 0.906198305182881 0.913669351459716
"ACSF3" 112.64957225008 -0.0317820337192928 0.133920360294636 -0.237320401837104 0.812408235763947 0.906198305182881 0.913669351459716
"BCAP29" 111.573748230799 -0.0291361978969701 0.123001326601786 -0.236877102889288 0.812752133762876 0.906364463624153 0.913751834362597
"ASB8" 334.800425235235 0.0236851813102945 0.0999989812714638 0.236854226004534 0.812769881942907 0.906364463624153 0.913751834362597
"CABCOCO1" 12.9542872026318 -0.097255759726914 0.410839436692142 -0.236724498772477 0.812870527808765 NA 0.913751834362597
"SFMBT2" 17.5637950578647 0.0763171792425148 0.322049815864903 0.23697321185406 0.812677572248621 NA 0.913751834362597
"RPS15AP30" 15.229693056081 -0.0802823769309559 0.33912952559319 -0.236730720483655 0.812865700767793 NA 0.913751834362597
"LINC00491" 14.3040199710915 -0.0828586416570521 0.350176330776794 -0.236619766599437 0.812951784092481 NA 0.913772825214343
"DYNC1I2P1" 39.651841393724 -0.0545711172785516 0.230856968493302 -0.236384968730693 0.813133958948142 0.906694253938897 0.913807442426653
"OSBPL3" 70.9886367052705 0.0404793308374868 0.17162865777313 0.235854147918555 0.813545849195539 0.906696302190626 0.913807442426653
"LOXL2" 302.526213328364 -0.0375962083602261 0.159351632082783 -0.235932370875844 0.813485148873217 0.906696302190626 0.913807442426653
"OLFML2B" 96.6831226224447 0.042461670492273 0.179825131893592 0.236127564846713 0.813333684966124 0.906696302190626 0.913807442426653
"ATF7IP2" 74.9966468019474 -0.0366576313248715 0.155165276150152 -0.236248935550491 0.813239508932251 0.906696302190626 0.913807442426653
"MT-TS2" 33.7594350959018 -0.17816060550694 0.754938861904273 -0.235993422113076 0.813437774431965 0.906696302190626 0.913807442426653
"PPP1CB-DT" 24.8306360099995 -0.0684511763595064 0.290049877935583 -0.235997949203442 0.813434261534816 0.906696302190626 0.913807442426653
"LYG2" 10.8605351145843 0.0973892577669487 0.412748958859178 0.235952764208367 0.813469324011811 NA 0.913807442426653
"GOT1-DT" 19.5566758834541 -0.0827600947884261 0.350869086241857 -0.235871719776928 0.81353221349147 NA 0.913807442426653
"RBPMS2" 215.547398073905 -0.036246702896865 0.154106034572478 -0.23520625261315 0.814048653235084 0.907104273683005 0.914231550333471
"ZNF551" 83.4252056614485 0.0383809079972256 0.16315727046356 0.235238723277108 0.81402345230575 0.907104273683005 0.914231550333471
"TMCC3" 38.9094363310729 0.0615930910159633 0.262154306355906 0.234949758682748 0.814247728468685 0.907173716291068 0.914314472304181
"ESCO2" 88.2535280620805 0.049757537390418 0.211754966724537 0.234976955488111 0.814226619367691 0.907173716291068 0.914314472304181
"NACA3P" 10.9765886998041 0.0900709775315995 0.383647346618884 0.234775447622413 0.814383025126282 NA 0.91439607427475
"TRIM2" 1783.39040286411 -0.0163583701361457 0.0697011436814301 -0.234692994578566 0.814447025411228 0.907319563870246 0.914397617687762
"FAM174C" 177.171001622066 0.0254205627965067 0.108375941212511 0.234559095977402 0.814550960521203 0.90735915980141 0.914443993123949
"PRMT5-DT" 11.9355480569318 0.0976358854184849 0.416423672668548 0.234462860367206 0.814625662785614 NA 0.914457546116149
"MINDY4" 33.8870927466327 -0.05902511772056 0.251994802851356 -0.234231488319135 0.814805270724636 0.90752792798068 0.914556712478525
"CAMK4" 30.2116481561785 -0.0543523453424278 0.232088829386468 -0.234187683595584 0.81483927625732 0.90752792798068 0.914556712478525
"DRAM2" 388.300983951572 0.0158891228704382 0.0678909587805736 0.234038864023006 0.814954807244805 0.907580410284296 0.91461607537136
"ADA" 185.59909749114 -0.100989210883588 0.431771482745664 -0.233895046151243 0.815066459156254 0.907628564178783 0.9146710760234
"C5orf34" 33.6675670222161 -0.0515792097731955 0.220673139387307 -0.233735786405195 0.815190103631719 0.907690063355604 0.914739525294092
"ACLY" 1022.45218911251 -0.0183318501577562 0.0785179734366898 -0.233473297327744 0.815393902297714 0.907793484175019 0.914831315042572
"GRSF1" 1286.54209441576 0.0154272777677809 0.0661283160538434 0.233293068512732 0.815533840656205 0.907793484175019 0.914831315042572
"GGACT" 24.4089383077129 -0.0702067526746136 0.301176520659997 -0.233108319734762 0.815677294639438 0.907793484175019 0.914831315042572
"LRRC3" 26.4954090300642 -0.0552151839726384 0.236571463028737 -0.233397482797539 0.815452767644168 0.907793484175019 0.914831315042572
"ARHGEF40" 390.819385886046 0.024563521591181 0.105323261814838 0.233220289306692 0.815590351615609 0.907793484175019 0.914831315042572
"ZNF146" 348.329248691211 -0.0198656889192998 0.0852284956961467 -0.233087405298389 0.815693534698908 0.907793484175019 0.914831315042572
"TBC1D25" 88.1375296272869 0.0366859616367556 0.157641880240013 0.232717102719788 0.81598108774847 0.907843534643644 0.914831315042572
"MTRF1" 48.4461453935534 -0.0471962687974735 0.202963132733814 -0.232536166355746 0.816121600249495 0.907843534643644 0.914831315042572
"HIPK1" 500.456193975909 -0.0164988571152215 0.0709543117717346 -0.232527900042207 0.816128019887437 0.907843534643644 0.914831315042572
"KCTD12" 368.699081522571 0.0508349255142231 0.218475425815938 0.232680290354718 0.816009675206799 0.907843534643644 0.914831315042572
"ANKRD13B" 124.972956265168 0.0429365377544567 0.184394996601929 0.232850882863963 0.815877199873694 0.907843534643644 0.914831315042572
"PNMA8C" 20.3853956419285 0.0799989546053468 0.344080367109261 0.232500782527774 0.816149079497606 0.907843534643644 0.914831315042572
"RIIAD1" 17.1732835778788 0.0843928319335844 0.36226607762953 0.232958140838923 0.815793910305903 NA 0.914831315042572
"RARA-AS1" 14.1248320225184 0.0838215450081436 0.359718256123624 0.233019991566224 0.815745881999559 NA 0.914831315042572
"SLIT2" 3954.65690730391 0.0192350452920116 0.0829154288790994 0.231983908809766 0.816550511824613 0.908213920219412 0.915175625989248
"KIFC1" 601.703930944664 0.0358603042232457 0.154661490039185 0.23186317559827 0.816644286762134 0.908242078336259 0.915175625989248
"EIF4A1P4" 12.5118564523779 0.086727178500911 0.373962914867697 0.23191384774502 0.816604928776527 NA 0.915175625989248
"MRPL45" 590.469272465524 0.0163255100961637 0.0704759949220406 0.231646394126436 0.816812670126288 0.9083532015562 0.91529407494351
"DNTTIP2" 744.497245343403 0.0237019659030012 0.10238887481927 0.231489660813623 0.816934416805634 0.9084124472182 0.91536025015571
"SPRED1" 358.059800473727 -0.0214742995408231 0.0928841449154795 -0.23119445800318 0.817163735263418 0.908591290289957 0.915546938196836
"APBB3" 59.3747098221489 0.0511258548636526 0.221396363496087 0.230924546620009 0.81737342061731 0.908672127646208 0.915641346818578
"C5AR1" 47.1392613553027 -0.0503401901163968 0.217975284646709 -0.230944486197081 0.817357929762676 0.908672127646208 0.915641346818578
"E2F5" 907.525079137972 -0.0131090849869429 0.0568822798044041 -0.230459908288133 0.817734413596162 0.908921118061351 0.915875502753917
"RPE" 311.161578039688 0.0232788940853134 0.101010236335249 0.230460742691975 0.817733765285386 0.908921118061351 0.915875502753917
"KIAA1671" 140.851302323591 0.0261694021545711 0.113640665974844 0.230282020349688 0.817872630891166 0.908948509649566 0.915875502753917
"CUX1" 1307.29276339869 0.0192430114589734 0.0835737574935394 0.230251840243763 0.817896081118302 0.908948509649566 0.915875502753917
"GAPDHP1" 11.9512570117956 -0.0846451400244048 0.367468233872335 -0.23034682245163 0.817822279597059 NA 0.915875502753917
"MTERF3" 91.4230743454211 -0.0363191713277263 0.157812753188337 -0.230140914431561 0.817982272921283 0.908968156030376 0.915901776604575
"SGSM2" 216.803101742454 0.0237613769979333 0.103485019411358 0.229611755721672 0.818393471179034 0.909104889392654 0.916008190721908
"LRRC34" 33.7755334329036 -0.0578471488221609 0.251925473401766 -0.229620085817631 0.81838699764688 0.909104889392654 0.916008190721908
"ID4" 1517.46856980736 0.0257779050871791 0.112286864888184 0.229571865888756 0.818424470767366 0.909104889392654 0.916008190721908
"LYNX1" 43.197045067911 -0.0577975758671046 0.251892331917073 -0.22945349478178 0.81851646218401 0.909104889392654 0.916008190721908
"PLGLB1" 28.1694912089251 -0.0550239990442116 0.239725684665919 -0.229529009880159 0.81845777577632 0.909104889392654 0.916008190721908
"JRK" 170.231565517883 -0.0278939408439993 0.121390120593165 -0.229787570089703 0.818256843932438 0.909104889392654 0.916008190721908
"CALCA" 14.3120779404972 0.11281355172385 0.491508434971836 0.229525159075477 0.818460768396868 NA 0.916008190721908
"CCDC127" 207.996714826852 0.0263327798462932 0.11504858110027 0.228884003561443 0.818959073875648 0.909520344308406 0.916433280016733
"SYPL1" 832.009523942644 0.0134627323284969 0.0590061565826311 0.22815809583605 0.81952333695653 0.909932963604756 0.916626068473388
"ARSG" 53.5764523782189 0.0462479061201111 0.202714195471987 0.228143401661784 0.819534760007994 0.909932963604756 0.916626068473388
"RING1" 732.351049991161 -0.0179733488293513 0.0787816415551409 -0.228141334383993 0.819536367084739 0.909932963604756 0.916626068473388
"STMN4" 19.3334482758443 0.0849895411690724 0.371899989428751 0.228527947257053 0.819235832105184 NA 0.916626068473388
"RNU6-8" 14.7448745740073 0.0757418638538762 0.331484624461562 0.228492841792905 0.819263120375175 NA 0.916626068473388
"THBS2-AS1" 14.3375085290995 0.0776470992682859 0.340412575902985 0.228097035082555 0.819570805007882 NA 0.916626068473388
"LINC02796" 10.2397160974902 0.0963712718370436 0.42223101024621 0.228242998497073 0.819457335531176 NA 0.916626068473388
"BMP7" 2881.15189915199 0.0236576567243282 0.103779564289698 0.227960647997022 0.819676833423538 0.909995146552486 0.916663186171385
"RAD1" 301.268442783459 -0.0228403151926967 0.100223929170251 -0.227892833396081 0.819729554266131 0.909995146552486 0.916663186171385
"DMTF1-AS1" 27.0995313577247 -0.0546314714929902 0.239886887132217 -0.227738465182882 0.819849567186259 0.910052226226581 0.916727181075706
"MGAT4A" 30.2426177562935 0.0543004795043703 0.238626610511994 0.227554166686875 0.819992854804624 0.910092175799715 0.916780415203727
"RNF24" 210.642604475321 0.0254775207230331 0.111981368392785 0.227515711664357 0.820022753411456 0.910092175799715 0.916780415203727
"ZNF547" 23.601975928594 0.0602173469033495 0.264959558664731 0.227269954731266 0.820213834496173 0.910151969075002 0.916853636309801
"EIF5AL1" 396.674785273955 0.0216738736467662 0.0953510220878014 0.227306149133969 0.820185691931045 0.910151969075002 0.916853636309801
"PDE4D" 110.141583692884 0.0306808330470697 0.135132333572132 0.227042871502642 0.820390405877874 0.910271766729259 0.916980809632002
"SUGCT" 46.8834666577934 0.0536445041572144 0.236523785071268 0.226803846137717 0.820576272850221 0.910325730571443 0.917014003913332
"GATD1-DT" 47.1567130966205 -0.0424618798669603 0.187160493899253 -0.226874160151647 0.820521595376803 0.910325730571443 0.917014003913332
"ECEL1" 17.8743183731822 0.0707508503013148 0.31200435614219 0.226762379782516 0.820608518261187 NA 0.917014003913332
"GRB10" 495.509434901401 -0.0192311250249168 0.0848874252520567 -0.226548572627968 0.820774785564613 0.910453687414177 0.917126349484673
"OTUD7A" 26.9839807993993 -0.0666035554199846 0.294135586583069 -0.226438276965084 0.820860560223811 0.910453687414177 0.917126349484673
"POU5F2" 22.6113800543762 -0.0690907135382149 0.305183411403889 -0.226390789788958 0.820897490679761 0.910453687414177 0.917126349484673
"CAPS" 23.2283885813835 0.0607057468440094 0.269122745920583 0.225568993198083 0.821536659154298 0.910930778266882 0.917646911840672
"SLC4A3" 33.0369244675477 0.0531532324576257 0.235668610245399 0.225542266330157 0.821557448493669 0.910930778266882 0.917646911840672
"TMEM50A" 1554.65072467738 -0.0101182476876205 0.0448765463760537 -0.225468502028481 0.82161482627855 0.910930778266882 0.917646911840672
"LRRC51" 121.416668739625 0.0337008148471009 0.149449766533653 0.225499280653023 0.82159088491644 0.910930778266882 0.917646911840672
"FAM168A" 136.987914517431 -0.0270883962997662 0.120245951952182 -0.225274912460574 0.821765415046605 0.910930778266882 0.917652396302144
"INSIG2" 131.426025707836 -0.0287804952913553 0.12778847409178 -0.225219805588137 0.821808282586592 0.910930778266882 0.917652396302144
"RBM33" 268.810027553069 0.0233944792922854 0.103872974675854 0.225222001827619 0.821806574125548 0.910930778266882 0.917652396302144
"HS6ST2" 51.9480116773496 0.0445525933255223 0.197943379007472 0.225077461791943 0.821919014039228 0.910977406788507 0.917705859446874
"MACROH2A2" 1291.91873576387 -0.0158784734215151 0.0706849798456449 -0.224637164163999 0.822261550860563 0.911280928516171 0.917980550687795
"TNFSF10" 11.5067909567493 -0.101677400689057 0.452705172750161 -0.224599599936913 0.822290776141749 NA 0.917980550687795
"RNF32-DT" 133.871619037406 -0.0348571575685211 0.155347159076063 -0.22438233036147 0.822459818515282 0.911348401590433 0.918028882359272
"THAP7" 161.40471976379 -0.0264119563824143 0.11770176921278 -0.224397275920866 0.822448190149017 0.911348401590433 0.918028882359272
"KIF2C" 351.836637063206 -0.0535294972941743 0.238851254385823 -0.224112272015564 0.822669943653607 0.911505106267948 0.918193230949879
"XPO1" 1564.43647933686 -0.0113782621020143 0.0508110517760025 -0.223932819815946 0.822809577619666 0.911531122734204 0.918232426136325
"ZNF530" 64.0980971138719 0.0364662832253676 0.1628646175056 0.223905497608243 0.822830837858207 0.911531122734204 0.918232426136325
"TMT1A" 62.4022476524869 0.0726604243825492 0.324704612312785 0.223773921365047 0.822933223145004 0.911568428777221 0.918276499131846
"SUSD1" 25.1436070097506 -0.0550432973918358 0.246533879368449 -0.223268694480618 0.823326390497355 0.911851675659772 0.91857481681454
"ZNF442" 38.3281802230577 0.0524418044785671 0.23479927735419 0.223347384495821 0.823265151041665 0.911851675659772 0.91857481681454
"DDX50P1" 23.3698917057377 0.0657703181328309 0.294737358723814 0.223148902526678 0.823419619054688 0.911878805175171 0.918608638280677
"ZDHHC15" 45.1360670193491 0.0468675293409012 0.210433349823376 0.222719114533122 0.8237541237455 0.911905250977682 0.918653175889608
"POLR1G" 161.972583481745 -0.0280285177869677 0.125763106930884 -0.222867568009204 0.823638578541871 0.911905250977682 0.918653175889608
"DPM2" 343.354899623934 -0.0266193814829523 0.119460658058829 -0.222829690673924 0.82366805909444 0.911905250977682 0.918653175889608
"BRICD5" 29.2331451618319 -0.0624297160280091 0.279979861721728 -0.222979308740634 0.823551610344271 0.911905250977682 0.918653175889608
"EEF1A1P13" 150.524514257017 -0.0240965634642806 0.108213246341474 -0.222676652618315 0.82378717366153 0.911905250977682 0.918653175889608
"SMARCAD1" 388.659646348533 0.0186156871884722 0.0836681718584392 0.222494250501477 0.823929148548191 0.911932942480443 0.918653175889608
"ZNF266" 155.821890655017 -0.027162717433251 0.122145731217211 -0.22237958840287 0.824018400124787 0.911932942480443 0.918653175889608
"CFAP298-TCP10L" 185.065234396912 -0.02338110927157 0.105128729513973 -0.222404564191583 0.823998959082102 0.911932942480443 0.918653175889608
"H19" 16.097036740969 -0.0919781016665281 0.413626233658985 -0.222370087247318 0.8240257958103 NA 0.918653175889608
"CIBAR1-DT" 13.5825696598897 0.0777904743029653 0.350375868226989 0.222020068609774 0.824298260688748 NA 0.918886769301909
"CDAN1" 138.913493500736 0.0286317463776385 0.129147064994842 0.22169877711725 0.824548382146023 0.912443355236574 0.919095421613412
"C1QBP" 2260.00146793637 0.0164081425632108 0.0740498323355915 0.221582440441588 0.824638953205557 0.912467472241711 0.919126210362927
"PUDP" 329.209108347434 -0.0264638930435673 0.119591741309626 -0.221285289048945 0.824870303714237 0.912647345457158 0.919313892415203
"C1GALT1" 247.182607821347 -0.0277399452546452 0.125650769579724 -0.220770197806425 0.82527136973741 0.912700306306985 0.919392453746184
"THBS4" 30.7933529992894 -0.0588678622781647 0.266740115727984 -0.220693696999805 0.825330939531537 0.912700306306985 0.919392453746184
"APC2" 104.664985882535 -0.0375859985111175 0.170262201253827 -0.220753627254497 0.825284272841068 0.912700306306985 0.919392453746184
"PUM1" 1949.67291603487 -0.0105934230323316 0.0479695862712222 -0.220836239287866 0.825219945239713 0.912700306306985 0.919392453746184
"SERF2" 8642.95100635109 -0.0087879055993832 0.0397653616698315 -0.220993981454223 0.825097119236608 0.912700306306985 0.919392453746184
"NT5DC1" 265.901633609074 -0.020026201017539 0.0907390451863077 -0.220701033126596 0.82532522697872 0.912700306306985 0.919392453746184
"CRYBB2P1" 73.6565468842778 -0.0344047570400163 0.156157223363046 -0.220321265318797 0.825620959704221 0.91272406585258 0.919392453746184
"SH3PXD2A" 128.173468097038 -0.0385802576051296 0.175056099693039 -0.22038796518819 0.825569017400242 0.91272406585258 0.919392453746184
"RPUSD2" 195.955426296296 -0.024333240983022 0.110455410654288 -0.220299221549065 0.825638126385253 0.91272406585258 0.919392453746184
"RPSAP9" 61.563962233257 -0.0353013684695679 0.160245553095812 -0.220295463977468 0.825641052618705 0.91272406585258 0.919392453746184
"SINHCAFP2" 20.375388014361 -0.0606591421064255 0.275442442646772 -0.220224383444838 0.825696407504535 0.91272406585258 0.919392453746184
"LINC01484" 12.9041748146381 -0.0869995076116637 0.395019857663593 -0.220240845931736 0.825683587052432 NA 0.919392453746184
"SREBF1" 557.777928522104 -0.023832260140262 0.108393182896567 -0.21986862552974 0.825973471606938 0.91295426541775 0.919630826516158
"NUP42" 304.903151298874 0.0169283802031624 0.0770980993940424 0.219569358210023 0.826206557644647 0.913008351870493 0.919717752389704
"ZFAND4" 38.6938692325014 -0.0543989904892863 0.247892202302929 -0.219446154352244 0.826302520115168 0.913008351870493 0.919717752389704
"PTPN2" 335.353743492464 -0.0186531869158817 0.0850330281188731 -0.219364020411048 0.826366495007227 0.913008351870493 0.919717752389704
"AP4M1" 125.188250302371 -0.0261815986637667 0.119257216077629 -0.219538905274496 0.826230276943948 0.913008351870493 0.919717752389704
"PTPN23-DT" 24.7411831665815 -0.0678330136606478 0.309210550091051 -0.219374835821978 0.826358070716977 0.913008351870493 0.919717752389704
"GART" 465.810108414112 -0.0162559764948885 0.0742815493665753 -0.218842722499852 0.826772565664737 0.913380933356155 0.920099560310276
"RSRC1" 245.053385236445 -0.0284035249506871 0.129912957576199 -0.218635042112926 0.826934353463585 0.913483602614603 0.920209472976283
"POLR2H" 1000.86964467301 -0.0115629743811928 0.0529248311742132 -0.218479192557665 0.827055768677606 0.913520838962446 0.920259957443913
"INO80E" 516.928481326368 0.0148945480467535 0.0681937947067082 0.218415005512054 0.827105775052152 0.913520838962446 0.920259957443913
"RPL15" 17176.8694095162 -0.00996817910882624 0.0457050084982349 -0.218098178653904 0.827352616472915 0.913701093219133 0.920454514009368
"ZNG1F" 79.8341971318114 -0.0317593266077684 0.145665780360379 -0.218028740375367 0.827406718469485 0.913701093219133 0.920454514009368
"INPP4A" 133.90575751447 -0.0274318212204081 0.125899959961086 -0.217885861352829 0.827518043511655 0.913747971974127 0.920508224387755
"B3GALT9" 23.9261017784226 -0.0570028658541184 0.262228174503711 -0.217378876095222 0.827913092049774 0.914032037299189 0.920807362661392
"MIR193BHG" 55.3722015493076 0.0405971527552703 0.18673407990038 0.217406232311361 0.827891774670462 0.914032037299189 0.920807362661392
"TMSB4XP8" 914.978081416235 0.0213658759588736 0.0983728101198541 0.217192900485837 0.828058017228453 0.914115968927433 0.920828264246203
"SNORA10" 13.7415196952047 -0.0780061183052762 0.359135461890861 -0.217205279296484 0.828048370613062 NA 0.920828264246203
"POLD4" 81.1901450332948 -0.0372901521560213 0.171791249932271 -0.217066656018413 0.82815639906718 0.914148510393899 0.920867533529807
"ZNF562" 230.663593634608 0.0219563881171158 0.101239279125037 0.21687617994591 0.828304841456285 0.91422110431037 0.92088351700035
"SMIM10" 25.5909797884108 -0.0626822000099875 0.289117302577655 -0.216805426209839 0.828359983034217 0.91422110431037 0.92088351700035
"NPIPA8" 14.4248196904279 0.0692414418957506 0.319212407393617 0.216913378966406 0.828275850921071 NA 0.92088351700035
"LAMB3" 54.7143108849104 -0.0601106030033527 0.277403208147285 -0.216690367082696 0.828449655607946 0.91424401771341 0.92089177087089
"RPAP3-DT" 17.4305904772453 -0.0676364048358308 0.31221502414046 -0.216634048992474 0.828493548535033 NA 0.92089177087089
"BECN1" 442.154319647691 -0.0164710681210718 0.0761027608470554 -0.216431939363854 0.828651072190916 0.914390233282615 0.920996750023564
"CDC37" 992.170299869833 0.0199663896014405 0.0923507213669606 0.216201771961293 0.828830472385746 0.914512132164146 0.921126025826174
"ASCL1" 26.069486341658 0.0642153804874221 0.297343783293921 0.215963420442344 0.829016260964771 0.914584766794337 0.921212176217369
"PRMT2" 1259.62574553342 0.015426565423235 0.0714389835683875 0.215940438296794 0.829034175432931 0.914584766794337 0.921212176217369
"TALDO1" 1883.02887832248 -0.0225576158797499 0.104631214102437 -0.215591647992015 0.829306066649048 0.914808646065762 0.921444173133152
"CREBRF" 261.856722080604 -0.0216371135076454 0.100429657358625 -0.215445457813136 0.829420031820976 0.914858294161031 0.921500676047639
"FAXC" 72.0611028794136 0.0332457612334241 0.154493834692869 0.215191507800399 0.829618011633328 0.914951200968671 0.921607245162243
"EPHB4" 386.722550885278 0.0203680945560358 0.0946646579996727 0.215160493751598 0.829642190974079 0.914951200968671 0.921607245162243
"PKP2" 264.705233000057 0.0267295989116419 0.124391505113467 0.214882832129573 0.829858670218015 0.915037813977926 0.921707473288699
"SNW1" 796.478950342637 -0.0131015264356232 0.060955880324465 -0.214934578352153 0.829818325228666 0.915037813977926 0.921707473288699
"VSTM2L" 196.097042344773 -0.0271829882707953 0.12667141730538 -0.214594490604477 0.830083489733365 0.91517125022613 0.921784756754722
"PCNT" 349.622293703728 0.0243584533379377 0.113532396750727 0.214550683638076 0.830117647186346 0.91517125022613 0.921784756754722
"MFF-DT" 17.8715065168875 0.0720329864616182 0.335625622700191 0.214623025149555 0.83006124076484 NA 0.921784756754722
"SLC25A10" 84.837383089747 -0.0320269092607183 0.149495273461121 -0.214233590930536 0.830364902344658 0.915367773943214 0.921989196892346
"LYG1" 12.2379110980745 0.0819510054578236 0.382782839005341 0.214092684172501 0.830474780723027 NA 0.922041082300731
"ADCK2" 59.7499356304364 0.0443242395564035 0.207189551944953 0.213930862537797 0.830600972505776 0.915551936044711 0.922111070525915
"C19orf47" 137.598628665718 -0.0267548754598154 0.125241601765025 -0.213626104128021 0.830838641134528 0.915737829353808 0.922304797324203
"NDUFA3" 1561.11587092797 -0.0100236626572257 0.0469543670634051 -0.213476685644387 0.830955172157771 0.915790186826479 0.922364031372633
"PDZRN3" 38.8394093795839 0.0461295297534236 0.216264302498964 0.213301637026502 0.831091696773158 0.915864568576251 0.922445447706946
"POT1-AS1" 20.6374041279668 0.070529648688834 0.331454047778168 0.212788617793672 0.831491842124356 0.916077252073063 0.922609042241639
"GPX1" 1346.34389175188 -0.0142104679248939 0.066764414128173 -0.2128449430802 0.831447907323793 0.916077252073063 0.922609042241639
"NUP153-AS1" 24.0984832808721 -0.0640666600984333 0.30087656586331 -0.212933366593725 0.831378936354905 0.916077252073063 0.922609042241639
"ARHGEF26-AS1" 12.1898483038616 0.0817125949728711 0.383719066292813 0.212949009186103 0.831366735156864 NA 0.922609042241639
"TMEM260" 179.968530243479 -0.0253482618357414 0.119346858261671 -0.21239153007417 0.831801593073124 0.916295482982471 0.922841837363553
"CUL4B" 531.692395995903 -0.0159887164854962 0.0752914695731959 -0.212357609382993 0.83182805434845 0.916295482982471 0.922841837363553
"RPS7P10" 10.3102538594269 0.0841931747546961 0.396809973584346 0.212175046897605 0.831970473239081 NA 0.92292971279166
"TRAF3IP2" 31.5835246957172 -0.0560645850685049 0.26448989313136 -0.211972504524626 0.832128485102714 0.916485091093707 0.922975688085391
"GLYCTK" 52.220341529091 0.0457453075852756 0.215820608263057 0.211959867750526 0.83213834380906 0.916485091093707 0.922975688085391
"DDX55" 228.675105156144 -0.0210308164921486 0.0996751095170582 -0.210993663253005 0.832892216045523 0.917220393592111 0.923678607938787
"RPF1" 500.922814727205 -0.0231902948369113 0.110022044486371 -0.210778621186084 0.833060021589404 0.917220393592111 0.923678607938787
"HSD17B7" 244.666055173708 -0.0286700511130834 0.136095545266037 -0.210661201709723 0.833151651705625 0.917220393592111 0.923678607938787
"NAPG" 129.889540457485 -0.0249383430006664 0.118336871841834 -0.2107402588265 0.83308995800452 0.917220393592111 0.923678607938787
"POGZ" 1546.93887042191 -0.0123976874148516 0.0588404954954714 -0.210699915261688 0.833121440732191 0.917220393592111 0.923678607938787
"FRG1-DT" 13.7855783125871 -0.0781955459943018 0.371122220316108 -0.210700253753865 0.833121176583447 NA 0.923678607938787
"COG4" 211.475728962508 0.0243166864584068 0.115833553519081 0.209927829369417 0.833724001466686 0.917554536346194 0.924041154656028
"KATNBL1" 425.875014840468 0.0184042094889763 0.0876271396860812 0.210028645861411 0.833645315472883 0.917554536346194 0.924041154656028
"AFDN-DT" 29.8754471280854 0.0530195976255929 0.252573110354458 0.209917823600406 0.833731810933396 0.917554536346194 0.924041154656028
"RPS2P32" 46.7279171518515 0.0394307651793308 0.187822135362529 0.209936731382713 0.833717053491129 0.917554536346194 0.924041154656028
"FAM83D" 252.767564301194 0.0497122697157165 0.237044290347555 0.209717220536416 0.83388838436305 0.917650729540858 0.924144538905874
"UBBP4" 116.674088128549 -0.0249742744046162 0.119196948782451 -0.209521088079169 0.834041474791765 0.917743074235909 0.924244047771293
"MCM5" 280.850559492776 0.021173621634706 0.101156669615824 0.209315131816023 0.834202239925738 0.917843847826734 0.924352045621591
"MTMR1" 127.911521013549 -0.0288168736500636 0.137738671347432 -0.209214110809708 0.834281097335715 0.917854491944019 0.924369274715342
"MAGED4" 1077.3242438597 -0.0234795569586716 0.112513462653147 -0.208682200378576 0.834696336262955 0.918235181857431 0.924689014095251
"SOCS3-DT" 15.5495833931722 0.0699008557432927 0.334853005290604 0.208750868706192 0.834642727345767 NA 0.924689014095251
"KIF22" 799.044270226966 0.0319012212156562 0.152948321143296 0.208575164324741 0.834779900146588 0.918250968845434 0.924711427208886
"ASTE1" 121.795409427088 0.0263111632140818 0.1263380609113 0.20825998930405 0.835025970579105 0.918445494252444 0.924833108399434
"UFSP1" 19.0483249132506 0.0672919159704464 0.323088904773861 0.208276777618055 0.835012862826763 NA 0.924833108399434
"RPS3P4" 10.5049691993635 0.0804839883416259 0.386587101096118 0.208191085821084 0.835079768586956 NA 0.924833108399434
"MBOAT2" 268.985680483256 0.0257149898528962 0.123609745192484 0.208033677384037 0.835202671805165 0.918563694507098 0.924899067958075
"BOC" 211.00752682299 0.0276584053980685 0.133059218027027 0.207865383610254 0.835334078656844 0.918632064119723 0.924904290776415
"CCL4" 11.2117086163429 -0.0808523342345598 0.388955847857433 -0.207870211181901 0.835330309136689 NA 0.924904290776415
"SMARCD3" 283.344518195753 -0.023318921649494 0.112349035119027 -0.207557827486361 0.835574235968863 0.918667720941319 0.924959774024365
"MED20" 391.37442745271 -0.0167565049519211 0.0807197077656938 -0.207588771264639 0.835550072613025 0.918667720941319 0.924959774024365
"LCMT1" 533.995372744695 -0.0147623700926753 0.0710754885561092 -0.207699875056384 0.835463315241499 0.918667720941319 0.924959774024365
"JRKL" 83.3668566797809 -0.032372446219066 0.156392325047296 -0.206995108035359 0.836013678988599 0.919074699962027 0.925305922294765
"ATF7-NPFF" 11.1838905581302 0.0812943202217371 0.392657646825924 0.2070361315484 0.835981640873047 NA 0.925305922294765
"TSGA10" 45.2463911707543 0.0416724505270109 0.20174103504401 0.206564076157932 0.836350318207224 0.919291319521146 0.925473471164533
"MAGED4B" 1075.26279584191 -0.0232614044578914 0.112626813641008 -0.206535226434053 0.836372851134864 0.919291319521146 0.925473471164533
"TDRKH-AS1" 21.9780359394432 0.0581548692334871 0.281653480272676 0.206476657690102 0.836418596362385 0.919291319521146 0.925473471164533
"DNAJC8P2" 11.4896081716152 -0.0829697301657084 0.40178912953406 -0.206500684231864 0.836399830319863 NA 0.925473471164533
"TENM2" 406.201914944243 -0.0356292430059409 0.172811392274185 -0.206174156327675 0.836654874423911 0.91947483589977 0.925649653356376
"PEX14" 110.355352370669 0.0279102615566501 0.135521262203748 0.205947473501897 0.836831941728594 0.919517092174363 0.925649653356376
"RAB30-DT" 248.931491584603 -0.0181009506002331 0.0878652998936526 -0.206007953334724 0.836784698695006 0.919517092174363 0.925649653356376
"LPCAT2" 59.5667923819149 -0.0358924763958123 0.174416648528757 -0.205785839245126 0.836958203110121 0.919579667135567 0.925649653356376
"CLEC3B" 15.8821485004257 -0.0666549642864707 0.323890164380008 -0.205794962666007 0.8369510761939 NA 0.925649653356376
"ATP6AP1L" 10.3578690255778 -0.0826850648535585 0.401485660072819 -0.20594774129308 0.836831732545702 NA 0.925649653356376
"CSAD" 162.329556971162 -0.0350368701973693 0.170337073018503 -0.205691395164242 0.837031980504862 0.919584571493707 0.925661133632621
"BEND5" 65.8096818920753 0.036321233737914 0.176860405776833 0.205366676494823 0.837285653679827 0.919710764948547 0.925801425927993
"NBPF19" 60.8189538265942 -0.0352994880781891 0.171884903912605 -0.205367005913079 0.837285396326716 0.919710764948547 0.925801425927993
"SNAP29" 271.861896973743 0.0186801139439809 0.0909990372404653 0.205278149203036 0.83735481494034 0.919710764948547 0.925807788349531
"LSM4" 1990.30312594548 0.0111483718709665 0.0543610355760743 0.205080196740644 0.837509468313771 0.91980447981116 0.925908665620457
"TMEM220" 48.114489344774 -0.0417422920862448 0.204098531409233 -0.204520296143377 0.837946933149663 0.920208754415741 0.926311224035174
"DOC2A" 11.4226358732578 0.0826647017341503 0.404323724225756 0.204451771640276 0.838000476561921 NA 0.926311224035174
"RPL5P1" 88.9226795405612 0.029686884372576 0.14540207142442 0.204170986573649 0.838219883147478 0.920432311679986 0.92634336314232
"AMPD3" 15.1724998574717 -0.0804399521479532 0.39376731050406 -0.204282961033465 0.838132384343331 NA 0.92634336314232
"MYO1F" 13.0084703918524 0.0794398075906695 0.388949681066621 0.204241863299183 0.838164498600299 NA 0.92634336314232
"OSBP2" 30.5965315907054 -0.0515060972170133 0.252848202038792 -0.203703632462892 0.838585103421856 0.920680947293757 0.926606712203914
"SIPA1" 54.461412326055 -0.0373457440770176 0.183273829989881 -0.203770195008636 0.838533085083073 0.920680947293757 0.926606712203914
"METTL25" 53.9717475782227 -0.0375918976395848 0.184713281989264 -0.203514859541989 0.838732632470952 0.920766721968731 0.926699596421367
"NANP" 50.6406164949648 -0.0361874061341097 0.178088460037622 -0.203199051339233 0.838979454289453 0.920866511570687 0.926832035415019
"RPS14P4" 38.5557351362686 0.0512422184490694 0.252161268377389 0.203212090337281 0.838969263267703 0.920866511570687 0.926832035415019
"APH1A" 1664.11041543676 0.0128024516780896 0.0631556056616378 0.202712831964276 0.839359492952209 0.920866511570687 0.926832373834444
"ST6GALNAC4" 217.361492828304 0.034619778967246 0.170776926009366 0.202719300412676 0.839354436839186 0.920866511570687 0.926832373834444
"NUP205" 352.734984576836 -0.0180218251091396 0.0889038628725662 -0.20271138426203 0.839360624560842 0.920866511570687 0.926832373834444
"SSNA1" 809.691529153942 -0.0136444394078681 0.0672848388977756 -0.20278623879293 0.839302114322756 0.920866511570687 0.926832373834444
"FLVCR1-DT" 71.1459495270644 0.0413105442850264 0.203553530241817 0.202946832884453 0.839176588532004 0.920866511570687 0.926832373834444
"RAPGEF5" 11.5494877673334 -0.0765604620407997 0.377041154535321 -0.203055982403713 0.8390912758994 NA 0.926832373834444
"LYRM2" 883.873125269838 -0.0159125591650818 0.0788097701768452 -0.201910995671917 0.839986305813484 0.920866511570687 0.926841321010354
"PCDHB3" 37.1904474627577 0.0439826367655077 0.217813061296719 0.201928371529528 0.839972721650643 0.920866511570687 0.926841321010354
"MCHR1" 40.9293705281619 0.128313526208326 0.635564742102084 0.201888993690774 0.840003506672832 0.920866511570687 0.926841321010354
"VPS26B" 497.807848573201 0.0144284148241526 0.071436687819061 0.20197485724279 0.839936380110495 0.920866511570687 0.926841321010354
"AGTRAP" 498.093874804707 -0.0171783369633364 0.0848501764540045 -0.202454935054242 0.839561085478054 0.920866511570687 0.926841321010354
"GABRA5" 46.8712782117548 0.0455618187490698 0.225551748101965 0.202001621058032 0.83991545688477 0.920866511570687 0.926841321010354
"COMMD6" 3495.23634394274 -0.0111003146012935 0.0549782199995953 -0.20190385577007 0.839991887686423 0.920866511570687 0.926841321010354
"TMA16" 335.667640107656 -0.0172803511147762 0.0853230949396806 -0.202528414223518 0.839503647302429 0.920866511570687 0.926841321010354
"HACD2" 198.896910673804 -0.0236543350265972 0.117154777266027 -0.201906704776404 0.839989660373136 0.920866511570687 0.926841321010354
"C2orf74" 110.907454514092 -0.0272605496494613 0.134829022491205 -0.202186066069265 0.839771265848353 0.920866511570687 0.926841321010354
"SEC24B" 293.580143676875 0.0183246413002284 0.0908105087936195 0.201789875903833 0.840080996601732 0.920875368248796 0.926856780367379
"SLC29A4" 173.390738080551 0.0309918618101588 0.153850006591782 0.201442057083501 0.84035293236026 0.921097352414372 0.927086752201901
"KHDRBS2" 21.8347196336152 -0.0585566899556899 0.291047456962958 -0.201192927664516 0.840547721335611 0.921234747538997 0.927231586523214
"FAS" 197.198165130889 -0.0245054364712741 0.122070391680425 -0.200748405358019 0.840895308084902 0.921427333236927 0.927451604615142
"GRK3" 88.0612269564068 -0.0291366153465729 0.14523797562592 -0.200612926619262 0.841001249579103 0.921427333236927 0.927451604615142
"ZNF354B" 50.230442330916 0.0360575662678092 0.179694172811852 0.200660743214879 0.840963857688752 0.921427333236927 0.927451604615142
"PPP1R11" 681.238036824277 -0.0121142084442596 0.0603604225324318 -0.20069787347414 0.840934822607257 0.921427333236927 0.927451604615142
"FBXW7" 682.819119904457 -0.014222881027258 0.0709438170955459 -0.200480910240604 0.841104486351272 0.921464345204155 0.927495401043344
"NDUFA11" 1783.41342867019 -0.0145917059973738 0.0729142270354071 -0.200121520732684 0.841385542687581 0.921620045808796 0.927665204921949
"NOL4L" 304.255434329118 0.0187967122143426 0.0939043129134631 0.200168784916882 0.841348579133228 0.921620045808796 0.927665204921949
"JPH3" 12.6635596337271 0.0732909377117938 0.366424084787018 0.200016704017679 0.84146751717547 NA 0.927685534451755
"LZIC" 513.469739439066 -0.0139616727371556 0.0698650919480149 -0.199837606276166 0.841607588942257 0.921787161107647 0.92776990608878
"ZNF587B" 83.0494705619161 -0.0300231889341658 0.150642548815041 -0.199300856035225 0.842027409586463 0.922154889936246 0.928162630784535
"ZNF35" 68.2187092744189 0.0336294148461516 0.168947120225004 0.199052903662186 0.842221361374651 0.922154889936246 0.928166208576593
"KRBA2" 148.051663288577 -0.0244104270076923 0.122611922547105 -0.199086895471476 0.842194771943087 0.922154889936246 0.928166208576593
"PNISR-AS1" 59.7294564854756 -0.0343670804534206 0.172592542562794 -0.199122626870838 0.842166821945018 0.922154889936246 0.928166208576593
"SOX1-OT" 29.4723212888348 0.0524116325278212 0.263436782992342 0.198953357737233 0.842299230272748 0.922164044234078 0.928181966883954
"PHAF1" 116.528516330387 0.0264883382482217 0.133246760735096 0.198791611158806 0.842425758357006 0.922226465560062 0.928251339353305
"ORC6" 390.039304049416 -0.02438720594974 0.122869653991209 -0.198480301340189 0.842669295419804 0.922264770032547 0.928309520327792
"ZYX" 1112.36486586711 0.0150122409943564 0.0756084001368773 0.198552554573024 0.842612770515105 0.922264770032547 0.928309520327792
"C12orf60" 32.1834582495435 -0.0523643103600745 0.263715083170739 -0.198563956716013 0.842603850503245 0.922264770032547 0.928309520327792
"VPS35L" 589.748146031262 0.0141732215758013 0.0716862102295608 0.197711966226342 0.84327042683333 0.922770434905789 0.928831585862511
"ING2" 221.173496863981 -0.0223062163402631 0.11279871343073 -0.197752400376103 0.843238789610716 0.922770434905789 0.928831585862511
"DTD1" 641.572061692189 -0.0148944893108133 0.0754563965999814 -0.197392003619968 0.843520786708577 0.922968270289707 0.929037263840381
"CCNT2" 332.485370819198 0.0158259107377076 0.0804420943199333 0.196736682100357 0.844033602878324 0.923377076720271 0.929461847471635
"YWHAH" 1117.00874508297 -0.0171676335356499 0.0872390440367906 -0.196788418823227 0.843993114347967 0.923377076720271 0.929461847471635
"HERC1" 249.284219944152 0.018442601699842 0.0939529911684495 0.196296056894836 0.844378447498002 0.923678171417875 0.929771471487053
"NPIPB2" 14.4092422751349 0.0715041630758677 0.36509782950901 0.195849323925118 0.844728102661732 NA 0.930086345446342
"DICER1-AS1" 47.5340813893446 0.041518666485325 0.212387963270933 0.195485025826825 0.845013259205032 0.924296389634196 0.930330161186297
"RPS3AP12" 10.3231883509925 -0.0841362913924006 0.430601738132284 -0.19539236361966 0.84508579435018 NA 0.930339869057301
"GDF1" 56.0835760848381 -0.0328232413695871 0.16823785509881 -0.195100213030588 0.845314495807389 0.924549663303926 0.930521483208963
"AFG2B" 185.684471801318 0.0196572505717389 0.10080211311338 0.195008318423135 0.845386435481838 0.924552125920167 0.930530519748987
"ADM5" 15.4940064475947 0.0626969352747648 0.321850589311246 0.19480136857582 0.845548450846939 NA 0.930638695222083
"NADSYN1" 234.22110555694 0.0245467699961263 0.126130129311331 0.19461464227581 0.845694639356558 0.924812955847631 0.930659287703128
"LCMT1-AS1" 13.8660050106351 0.0726334161178563 0.373205997008469 0.19462017411314 0.84569030839023 NA 0.930659287703128
"EML1" 250.192333544223 0.0201665779976651 0.103805974276626 0.194271843583149 0.845963031176709 0.924953975162468 0.930814334454494
"SLC35E4" 64.0092341886656 0.0315504049166291 0.162342219312203 0.194345038834008 0.845905721969111 0.924953975162468 0.930814334454494
"MAST2" 93.1279909533857 0.0283565838052427 0.146128076829826 0.194052946021219 0.846134424832992 0.925065135085233 0.930932765954828
"FTH1P7" 530.734241060114 0.0159763438387353 0.0823703347771433 0.19395749552263 0.846209163486474 0.925070614038814 0.930944845996534
"TRERF1" 145.920095285926 -0.0233306975988637 0.120507695171191 -0.193603384130122 0.846486448177722 0.925126214655141 0.931027056706666
"VHL" 675.488859288386 0.0167030365435067 0.086253531719735 0.193650465209705 0.846449580538986 0.925126214655141 0.931027056706666
"CYB5R1" 188.790398394061 -0.0217736882502282 0.112474167575793 -0.193588347613737 0.846498222847981 0.925126214655141 0.931027056706666
"DHRS13" 87.7908241780337 -0.0312903118247866 0.161676675367313 -0.193536338829941 0.846538949718355 0.925126214655141 0.931027056706666
"ACAA1" 199.218864372014 -0.0202589892282717 0.104900797065387 -0.193125217300722 0.846860903856739 0.925401829459464 0.931310993237346
"TIGD1" 129.782242833937 -0.0270801771867636 0.14057937256131 -0.192632650817625 0.847246672159984 0.925747125642111 0.931665059512572
"DCX" 67.2722017060566 0.055694732062832 0.28963159926461 0.192295081766782 0.847511070692401 0.925959760757316 0.931885619638508
"TSNAX" 486.387223684821 -0.0151377070767103 0.0788468166068733 -0.191988817407635 0.847750964900594 0.926118481314553 0.932065050558582
"DNHD1" 39.1130910212177 -0.0452639003933299 0.235943316632578 -0.191842265504036 0.847865762723039 0.926118481314553 0.932065050558582
"CLN8-AS1" 199.861409990148 -0.0245473947142388 0.127922417961376 -0.191892829305732 0.847826154450135 0.926118481314553 0.932065050558582
"RASA4" 142.013875279079 -0.0234578626624192 0.122488747366697 -0.191510348229727 0.848125773870183 0.926150309821484 0.932073386761742
"LPP" 795.15499257381 -0.0212466664887159 0.110978429566439 -0.191448613678538 0.848174136152184 0.926150309821484 0.932073386761742
"CTSB" 651.740063885743 -0.0132532606468827 0.0691639784423257 -0.191620854458717 0.848039205730366 0.926150309821484 0.932073386761742
"ADRA2C" 38.0702112085694 -0.0449675273936764 0.234788185207016 -0.191523808380852 0.848115229386984 0.926150309821484 0.932073386761742
"ERICH6-AS1" 48.4061179160256 0.0398007100999264 0.208095048779821 0.191262167616676 0.848320199758701 0.926233568446934 0.932073386761742
"TLL2" 10.1957291415542 -0.0842222906390769 0.440192498873045 -0.1913305902638 0.848266596205175 NA 0.932073386761742
"PAQR6" 16.1167604395721 -0.0724079180753088 0.378435630454531 -0.191334832791356 0.848263272554575 NA 0.932073386761742
"KIZ" 123.47744683695 0.0282034810748748 0.14770040833699 0.190950596497515 0.848564299140033 0.926406321801815 0.932260367444588
"AMER1" 27.3038333127901 -0.04638253267265 0.242990660782701 -0.190881956216945 0.848618077097871 0.926406321801815 0.932260367444588
"GPATCH3" 91.7502004152688 0.028079448097403 0.14725099571713 0.190691057541939 0.848767645180329 0.926417140979631 0.932284389323553
"TMEM185B" 218.734004982742 0.020036224196365 0.105045019821018 0.190739401358617 0.848729767545611 0.926417140979631 0.932284389323553
"ATP6V1A" 514.012644223309 -0.0192666441697406 0.10135561150216 -0.190089565680634 0.849238946390712 0.926474229238186 0.932311117011337
"RFT1" 329.364740674504 0.0166245012095646 0.0872972979850832 0.190435461271726 0.848967912004235 0.926474229238186 0.932311117011337
"IFI27L1" 292.366418438245 -0.0153281948266294 0.080455727139943 -0.190517137455831 0.848903915369998 0.926474229238186 0.932311117011337
"ADAMTS15" 286.229187318508 -0.02237160762453 0.117538854009159 -0.190333722521973 0.84904762987222 0.926474229238186 0.932311117011337
"CES2" 391.064593518929 0.014119833583783 0.0742188772598442 0.190245852606321 0.849116481993509 0.926474229238186 0.932311117011337
"CSNK2B" 2316.2677851954 -0.0131783529446955 0.0693016869292624 -0.190159194222024 0.849184385923981 0.926474229238186 0.932311117011337
"CCDC15-DT" 18.3550588046367 0.0592369915834092 0.311459497740372 0.19019163651509 0.849158964603369 NA 0.932311117011337
"PSMG3-AS1" 98.8505932277547 -0.0253310039452104 0.133406468186482 -0.189878379133774 0.849404435194534 0.926578576034031 0.932422686886354
"SPMIP4" 41.0567870190349 -0.0405956688967723 0.213952723794164 -0.189741304419325 0.849511852456671 0.926619563145824 0.93247049749811
"TMEM51" 87.4417072118841 -0.0349001768981979 0.184299817984069 -0.189366312348799 0.849805725602971 0.926863906739116 0.932722949675184
"MRNIP" 187.860130819735 0.0190870373039698 0.100891223447514 0.189184318038321 0.849948358118201 0.926897780439415 0.932770166482735
"ZNF83" 47.1486277489027 0.0354735482449101 0.187543480843821 0.189148394203321 0.84997651291369 0.926897780439415 0.932770166482735
"AMY2B" 29.3742417619427 0.0450158285052071 0.238297781817269 0.188905780666167 0.850166662834964 0.927028940234361 0.932848605605064
"ZNF302" 247.258601021618 -0.0174836985993248 0.0926578469536376 -0.188690965462137 0.850335032908439 0.927060143117451 0.932848605605064
"QSOX2" 274.377846281724 0.016989681580199 0.0900029381417188 0.188768077253734 0.850274592648458 0.927060143117451 0.932848605605064
"CCDC144CP" 13.9892236317345 -0.0658281378659722 0.348511921840631 -0.188883460623979 0.850184156749613 NA 0.932848605605064
"UBXN10" 18.0894822870538 -0.0692055648188343 0.366847085368622 -0.188649624268635 0.85036743651828 NA 0.932848605605064
"GYS1" 187.836301686585 0.0204940651688387 0.108720365699778 0.188502540779079 0.850482723966422 0.927144971147291 0.932904984797065
"TMEM121B" 29.628657390815 -0.0533515632009522 0.283190501035051 -0.188394607184754 0.850567326852889 0.927161015968883 0.932927699773064
"SCAF8" 464.726919979367 -0.0141961991929764 0.0756161559451549 -0.187740291945983 0.851080243422265 0.927578941001874 0.933361368092196
"HSDL2-AS1" 28.9877493163993 -0.0448528698715894 0.238925876663828 -0.187727133192434 0.851090559193172 0.927578941001874 0.933361368092196
"MIA2" 178.098246026415 0.0221765048711586 0.118272073653552 0.18750415196168 0.851265368627096 0.927693251649062 0.933464404776195
"FMNL1" 17.6825458267168 -0.0639078586857994 0.340943393336111 -0.187444191425635 0.851312376823492 NA 0.933464404776195
"SLC20A1" 653.944469280012 0.0202892628113502 0.108367954122771 0.187225669946342 0.851483698985165 0.927854967920836 0.933582149799684
"ZCCHC10" 246.898186575855 -0.0181761314317587 0.0972087870506384 -0.186980333601841 0.851676052515371 0.927988353212995 0.93372293458304
"PDE1C" 111.967107426729 -0.0320274676124662 0.171739412254626 -0.186488745897076 0.852061503528063 0.928103445591692 0.933845001604674
"TCEAL7" 420.848835636409 0.0177052156728942 0.0948704967650857 0.18662509712303 0.85195458779266 0.928103445591692 0.933845001604674
"NDUFB1" 1479.08916136351 0.0141439598992683 0.0757547811834444 0.186707157994661 0.851890243525971 0.928103445591692 0.933845001604674
"CDC20P1" 37.0492922575451 -0.0415080460785023 0.222567518986441 -0.186496422602577 0.852055483996822 0.928103445591692 0.933845001604674
"PREP" 232.771644747318 0.018053304388931 0.0969380838416909 0.18623541619013 0.852260151656731 0.928127058317824 0.933845001604674
"STRIP1" 286.789529880213 0.017773817020182 0.0954434245493866 0.186223588519554 0.852269426536857 0.928127058317824 0.933845001604674
"DENND2A" 322.545620412635 -0.0223994741169773 0.120327787496161 -0.18615379359229 0.852324157897434 0.928127058317824 0.933845001604674
"RTL5" 64.4665676742802 0.0327728347883403 0.176099338981933 0.186104246488413 0.852363011874905 0.928127058317824 0.933845001604674
"CLEC18A" 13.5631795720571 0.0651716018137022 0.349733498840171 0.186346466752062 0.852173070362403 NA 0.933845001604674
"S100A3" 17.9093487696795 -0.0777655400556315 0.418109154100318 -0.185993392617692 0.852449942850451 NA 0.933870169234651
"TNFRSF6B" 42.8140907333973 0.0494698056268129 0.266695567966092 0.185491667537207 0.852843415206817 0.928573950722104 0.934231128024213
"PLA2G4B" 32.6915530361109 0.0417201547340747 0.225049403730814 0.185382205162281 0.852929264735766 0.928584903864661 0.934255078350106
"SLC25A15" 146.273701427883 0.0234035720055904 0.126361595453592 0.185211115146023 0.853063451292869 0.928584903864661 0.93426188511305
"RPL12P16" 86.1214090746914 -0.0256520268239491 0.138460217648078 -0.185266405467803 0.853020086415846 0.928584903864661 0.93426188511305
"ZNHIT6" 183.435732562581 -0.0225671446511563 0.121977303985923 -0.1850110136371 0.853220397069681 0.928679547782711 0.934363685413216
"CIAO3" 146.833841036519 0.0214723525820103 0.116422168997379 0.184435256334159 0.853672013646543 0.929094881464207 0.934788140936941
"USP20" 108.28925585721 -0.0243466784871561 0.13208631631153 -0.184324002417734 0.853759285312199 0.929113644347219 0.934813597663548
"LAMTOR5" 1589.75240656938 0.0112066804572438 0.0608385325926551 0.184203661391346 0.853853687256158 0.92914016312561 0.934846857200597
"TENT4A" 297.461982373115 0.0228288720495055 0.124225415211414 0.183769738347455 0.85419409709058 0.929281925879518 0.93499371224839
"UROD" 603.087396262689 -0.0133570941392772 0.0726700790044563 -0.183804590861365 0.854166754514352 0.929281925879518 0.93499371224839
"FAM89A" 91.1420090640502 -0.0267753008939728 0.145601401068878 -0.183894527782095 0.85409619779892 0.929281925879518 0.93499371224839
"TGFB1I1" 176.181914624689 -0.0276396818836937 0.150589737923054 -0.183542931044987 0.854372036765839 0.929399295816037 0.93499371224839
"RPL13AP26" 10.5924460303891 0.0711097899641006 0.387367344563942 0.18357197879999 0.854349247191227 NA 0.93499371224839
"TSC22D1-AS1" 16.9935905861618 0.0593783012326751 0.323235314377419 0.183699919506144 0.854248872059039 NA 0.93499371224839
"MFGE8" 693.476878706759 -0.0257994640199903 0.140876803736127 -0.183134933046286 0.854692146650976 0.92967128881024 0.93520383942228
"ZNF516-AS1" 14.2056150827491 0.0709205229149836 0.387186635673304 0.183168829656673 0.854665550902739 NA 0.93520383942228
"BCL9L" 194.917420124361 -0.0254885558757967 0.139382089412318 -0.182868229219874 0.854901411910902 0.929822678457283 0.935331779127948
"FBXL5" 678.77766692431 0.0188389560164718 0.10322141788446 0.18251014569049 0.855182392967852 0.929835372690702 0.935331779127948
"FUBP1" 1294.65953612976 0.0120899304614758 0.0661629422493925 0.182729637625612 0.855010159810855 0.929835372690702 0.935331779127948
"ELP5" 493.450331208271 0.0125562482368735 0.0688028371909931 0.182496082276636 0.855193428625307 0.929835372690702 0.935331779127948
"TTC32" 68.1193114851831 -0.0303431627348548 0.166170595565597 -0.182602479286876 0.855109938864088 0.929835372690702 0.935331779127948
"ESPNL" 10.3023716120329 -0.0807338849261294 0.442226612830006 -0.18256224881962 0.855141507531401 NA 0.935331779127948
"PTPN18" 96.2652790181106 -0.0269232373883255 0.147842148219939 -0.182107996349409 0.855497973485846 0.929993325372067 0.935517028742846
"RUFY2" 194.10895275286 -0.0221680485506089 0.121833486952468 -0.181953657447707 0.855619094708031 0.929993325372067 0.935517028742846
"MT-TF" 32.4983421960898 0.050564980279926 0.277799189180716 0.182019898722714 0.85556710983299 0.929993325372067 0.935517028742846
"SPICE1-CFAP44" 39.2982492442297 -0.037793466232004 0.207506167698747 -0.182131773002871 0.855479314478942 0.929993325372067 0.935517028742846
"KDM2B" 272.549047347928 -0.0166007938470186 0.0913738025570645 -0.181680015304727 0.855833850422116 0.930150544241027 0.935681770873329
"TMEM88" 239.776118239865 0.0200869521214678 0.110695215863898 0.181461790960912 0.85600512162513 0.930260480717612 0.935798950348047
"AGPAT4" 428.281641384449 -0.0175598601585783 0.0969813902285447 -0.181064223942315 0.856317165568548 0.930523370922919 0.936069995842357
"HDAC11" 73.6490209046141 -0.0278222189200665 0.15398868272242 -0.180677036962638 0.85662108397842 0.930777389118894 0.936332119117301
"CERK" 289.895831332938 -0.0162943344990729 0.0905580700186653 -0.179932439988114 0.857205607383988 0.930970017757422 0.936515121935652
"MED23" 145.34962146722 -0.0216019579365172 0.119949459078174 -0.18009216633848 0.857080212419417 0.930970017757422 0.936515121935652
"TRPM4" 55.8008967021872 -0.0317020686784251 0.176256011503391 -0.179863758450107 0.857259527704656 0.930970017757422 0.936515121935652
"SMARCAL1" 203.901874101124 -0.021608306301635 0.120215039933619 -0.179747112454205 0.857351105361557 0.930970017757422 0.936515121935652
"DYNLRB2" 24.2996990728911 -0.0560385529493129 0.311646041619245 -0.17981474322006 0.857298008859477 0.930970017757422 0.936515121935652
"CEP83" 141.956295015347 0.0306439894915491 0.170102505790264 0.180150135644287 0.857034703857014 0.930970017757422 0.936515121935652
"ZGPAT" 68.74005036208 0.0291292587091972 0.161800654252051 0.180031773319162 0.857127624213344 0.930970017757422 0.936515121935652
"OST4" 3837.94521360369 -0.0152336603705113 0.0847633157324688 -0.179719967758128 0.857372416678546 0.930970017757422 0.936515121935652
"SUMO2P21" 106.370428521777 -0.0221785076317387 0.123456224466886 -0.179646734925767 0.857429912337223 0.930970017757422 0.936515121935652
"ANKMY1" 17.9396926232003 0.053910239601514 0.299229297668484 0.180163640464247 0.857024102022526 NA 0.936515121935652
"NCOA4" 728.958142208768 0.0149741138963676 0.0834439201552821 0.179451227465129 0.857583410449337 0.931060483341355 0.936612714187356
"KRT10-AS1" 180.248767615312 0.0197527558278931 0.110302797248442 0.179077560321545 0.857876801449511 0.931297594566468 0.936863064918797
"SUMF1" 74.7503887674959 -0.0299641173264286 0.167495505716411 -0.178895052725542 0.858020107476307 0.931297594566468 0.936877587566479
"SLC19A1" 63.4956755393968 0.031062315168484 0.173707320376688 0.178819839607937 0.858079166615795 0.931297594566468 0.936877587566479
"RPS15AP10" 59.7978803196622 -0.0539187768578792 0.301533061052107 -0.17881547273704 0.858082595611706 0.931297594566468 0.936877587566479
"NKIRAS1" 117.918872185709 -0.0275164480160708 0.154062192106976 -0.178606104714933 0.858247000702387 0.931399832991294 0.936971345772081
"KLHL22" 130.088831022102 0.0211541144238993 0.118717699517833 0.178188378900668 0.858575035969056 0.931401514986484 0.936971345772081
"PDIA6" 3931.58247649204 -0.0167405371238776 0.0939193377482113 -0.178243773063619 0.858531534165919 0.931401514986484 0.936971345772081
"JMY" 236.926638445021 -0.0221152284480951 0.124284559460445 -0.17794027306452 0.85876988218409 0.931401514986484 0.936971345772081
"ABHD3" 45.7913564036572 -0.034512836022937 0.193850270513494 -0.178038627088398 0.858692640289749 0.931401514986484 0.936971345772081
"IGSF8" 204.901930143024 -0.0224336361243316 0.125852045945628 -0.178254043911401 0.858523468374148 0.931401514986484 0.936971345772081
"GTPBP6" 247.813774871532 0.016233876105355 0.0911919036916149 0.17801883114814 0.858708186834514 0.931401514986484 0.936971345772081
"LRRC75A" 925.081868296288 -0.0251501492113643 0.14138117401204 -0.177888954361226 0.858810185635762 0.931401514986484 0.936971345772081
"TRRAP" 352.803053978166 -0.0137076641875374 0.0770007952209292 -0.178019774318013 0.858707446124193 0.931401514986484 0.936971345772081
"LINC01569" 14.439070313596 0.0693915314863504 0.389976776507197 0.177937599535673 0.858771981846931 NA 0.936971345772081
"PGLS-DT" 24.1361946680251 -0.0478663217333883 0.269361137736068 -0.177703146547777 0.858956113994352 0.931483632856226 0.937060536493689
"TMEM223" 380.696144980534 0.0184641796604712 0.103998479330838 0.177542785041436 0.859082061395495 0.931544070987661 0.9370990101089
"TMTC1" 206.385772979067 0.0235351640352929 0.132657423324811 0.177413094913408 0.859183922219563 0.931578383138848 0.9370990101089
"ITGB2" 15.7946207101171 -0.0629702120454012 0.354927684060669 -0.177417020067213 0.859180839302853 NA 0.9370990101089
"COL27A1" 257.724722771999 -0.0200950971522583 0.113351535667106 -0.17728120782831 0.859287510974535 0.931614563054601 0.937141988925843
"CD44" 302.998672966095 0.0297879763182335 0.168291339834022 0.177002431305212 0.859506479828524 0.931699686893131 0.937170794711095
"TUBB2A" 2607.20593613075 -0.0196036760891217 0.110725419337094 -0.177047657227109 0.859470955771491 0.931699686893131 0.937170794711095
"RPL36AP46" 11.3728144475493 0.0683358209427049 0.385915553021559 0.17707454495592 0.859449836133142 NA 0.937170794711095
"LINC00404" 32.2814264745811 -0.0429024869264803 0.242701741995052 -0.176770412003697 0.859688730819165 0.931821110439367 0.937299519018117
"LIPT2" 48.2943930775904 -0.0364894628975201 0.207228949247612 -0.176082844747333 0.860228858254385 0.932330386607379 0.937818379703746
"HIPK3" 230.866212079977 -0.0173477812867181 0.0986464187334058 -0.175858196470375 0.86040534782751 0.932445494986732 0.93794075583317
"RPS27P19" 62.132987516328 -0.0283132745064169 0.161106973911952 -0.175742078812123 0.86049657563661 0.932468191535645 0.937970175503557
"ZMYND19" 376.555731697562 -0.0168696859236408 0.0960451387375479 -0.175643308400426 0.860574176051122 0.932476118398418 0.937984737572591
"DENND10" 647.718411546655 -0.0112519181245059 0.0641227114453121 -0.175474771276667 0.860706592808599 0.932543435426025 0.938059040202908
"NDUFB1P1" 14.5600705899279 0.0590463046162215 0.337093578962468 0.175162946734134 0.860951598381841 NA 0.938256029853206
"MAP4K3" 314.970240916594 0.0158152141739251 0.0904877174299416 0.174777468402491 0.861254493420237 0.932910441839527 0.938391136408999
"ELMO2" 176.649924713413 0.0191226468916272 0.109506423198659 0.174625801236665 0.861373673632608 0.932910441839527 0.938391136408999
"ATP10D" 69.7378741214105 0.0275437700226592 0.157531138844553 0.174846511138592 0.861200240614597 0.932910441839527 0.938391136408999
"APEH" 453.726708169198 -0.0129323968458631 0.0740237942222483 -0.174705943970326 0.861310696997943 0.932910441839527 0.938391136408999
"PSMC1P1" 137.258239268106 -0.0196014973445162 0.112267592172665 -0.174596221092633 0.861396918107651 0.932910441839527 0.938391136408999
"OIP5" 156.198271346803 -0.0269961991503959 0.154856573063482 -0.174330340755565 0.861605855839372 0.933001008322346 0.938495413954745
"HP1BP3" 2137.54136854937 0.00912878358540937 0.0523707208656754 0.174310825486317 0.861621191977492 0.933001008322346 0.938495413954745
"ZNF420" 102.201219961822 0.0238380192533553 0.136870651766455 0.174164577619098 0.861736123001946 0.933049305791791 0.938542085620753
"SIX4" 65.7620194500028 -0.0300874834112829 0.172905717891057 -0.174010922127168 0.86185687857017 0.933103901419165 0.938542085620753
"FAIM2" 11.1828474149466 -0.084629700338512 0.486156879756168 -0.174078993556479 0.861803381846704 NA 0.938542085620753
"ATP1A1" 1625.19255401475 0.0192976304188953 0.111088184442956 0.173714518026034 0.862089827268598 0.933203797190966 0.938655747050619
"CERCAM" 21.2315659609897 -0.0486144392855412 0.279829619842723 -0.173728711466873 0.862078672144052 0.933203797190966 0.938655747050619
"RNF144B" 23.104087991172 0.0464142705793739 0.267788022864364 0.173324669575991 0.86239623362726 0.933454230192686 0.938919350323736
"FHIP2A" 157.404315345528 -0.0207020750501042 0.1194986139761 -0.17324113110002 0.862461894452548 0.933454230192686 0.938920826193085
"SPRTN" 122.470406298245 0.0240041285584703 0.138781484940792 0.172963479737309 0.862680133863563 0.933538118757577 0.939018386353204
"MAP3K2-DT" 28.8070430320486 0.0467219843845439 0.270051792595021 0.173011198835513 0.862642624971113 0.933538118757577 0.939018386353204
"RITA1" 164.158152962827 0.0190004568559785 0.110196520666722 0.17242338270773 0.863104690719399 0.933921371158492 0.939410479999549
"SELENOM" 235.912253296992 -0.049647409389771 0.288228945218331 -0.172249908322578 0.863241063018487 0.933992756733508 0.939418853777516
"LEAP2" 16.7302109713307 -0.0538366461837369 0.312463090682934 -0.172297617827657 0.86320355704668 NA 0.939418853777516
"NOP56" 1173.22959652322 -0.0153333221352997 0.0892723261689357 -0.171758962640712 0.863627029051728 0.934279720135404 0.939650652799655
"ZSWIM3" 51.8154173306355 0.0318360520089721 0.185380671940709 0.171733394186608 0.863647131057556 0.934279720135404 0.939650652799655
"HCST" 14.2958161576122 -0.0605612998698774 0.352401979254672 -0.171852893669792 0.863553180914253 NA 0.939650652799655
"PLCB4" 203.52064032254 0.0175499575139534 0.102253281532452 0.171632218066113 0.863726676934166 0.934289590125201 0.939667179041484
"PSMA3" 2203.88812508638 0.0119464042593545 0.0697872337335212 0.171183232523174 0.864079691395811 0.934442881133699 0.939841148247187
"RIPPLY3" 1250.70480661938 -0.0132382221337106 0.0773002173519514 -0.171257243345596 0.864021498586622 0.934442881133699 0.939841148247187
"MSH5-SAPCD1" 89.6655592541972 -0.0253699628443682 0.148100919333414 -0.171301859289974 0.863986418571544 0.934442881133699 0.939841148247187
"MED31" 357.724442087218 -0.0172135462831441 0.100660841538835 -0.171005388192618 0.86421952883996 0.934517930484941 0.939923228349516
"KANSL3" 265.105483203136 0.0145077996782792 0.0848916002416043 0.170897940867995 0.864304015794226 0.934533119604074 0.939945101639468
"COX15" 251.102859209647 -0.0160634798230199 0.0942498478364708 -0.170435074345064 0.864667990303383 0.93484737013014 0.940270896434028
"FOXP1" 487.632679298868 0.0139313337556053 0.081781069833417 0.170349125830496 0.864735578973172 0.93484737013014 0.940274366144421
"TMEM254" 238.77385010211 -0.0183864571698069 0.108194859222788 -0.169938362154034 0.86505861124997 0.935120393991148 0.940555572482003
"CRTC3" 202.824824674017 0.0173707044211779 0.102287513355699 0.16982233560388 0.865149860796773 0.935142838780412 0.940584744415017
"BORA" 149.181453051417 0.028392191290422 0.167916057241421 0.169085623834063 0.865729292632432 0.935662774388025 0.940980793161221
"PPP1R14C" 51.9496755036955 -0.032178248411449 0.190368450216863 -0.169031414474365 0.865771931739459 0.935662774388025 0.940980793161221
"LINC01980" 19.2646712267113 0.0472845342921222 0.279683168056043 0.169064640610218 0.865745797225354 NA 0.940980793161221
"LL0XNC01-250H12.3" 18.9636231039237 0.0522648170681905 0.308833580791963 0.169232947188464 0.865613415424823 NA 0.940980793161221
"IGF2R" 1221.62917643012 -0.0114093772075567 0.0675439122983867 -0.168917920495245 0.865861203233014 0.935683031953441 0.941007772862318
"SCARB1" 170.384763081432 0.025341593856686 0.150313169209243 0.168591973610837 0.866117594320387 0.935763364082535 0.941051566500738
"DDHD2" 275.36921752141 0.0170389579810695 0.101187062834139 0.168390676671769 0.866275942315073 0.935763364082535 0.941051566500738
"SLC35A3" 127.358656944075 0.0202652661195901 0.120114133575181 0.168716748948663 0.866019443888325 0.935763364082535 0.941051566500738
"WASF3" 391.641408437982 0.0142311125167206 0.0844904539004027 0.168434561062913 0.866241420689902 0.935763364082535 0.941051566500738
"HERC2P9" 24.6440469567765 -0.0431296017504473 0.256151920914906 -0.168375086145753 0.866288206652724 0.935763364082535 0.941051566500738
"PRSS53" 14.235350403573 0.0573607947257129 0.340066844749752 0.168675057893172 0.866052238561616 NA 0.941051566500738
"TSPAN31" 316.033670871278 0.0180559235578408 0.107293544581494 0.168285274088662 0.866358858224384 0.935763491985908 0.941058301512739
"TMEM143" 29.2166871009805 0.0420779043503024 0.250380094154572 0.168056108822795 0.866539138257727 0.935882021105931 0.941184107543039
"COQ8B" 255.538966861106 -0.0187599503172455 0.111694343735169 -0.167957925978114 0.866616378992499 0.935889255196865 0.94119798792543
"G2E3" 342.539912426389 0.01838684606608 0.109584829958561 0.167786417819263 0.866751308024599 0.935958782643851 0.941274514575468
"NBPF8" 83.006120078394 0.0241678056830527 0.144310883795619 0.167470429446475 0.866999912807203 0.936151041199085 0.941474470243788
"CCDC121" 25.4968742217766 0.0444638748503309 0.266362862979321 0.166929707666428 0.867425357765027 0.936534197710662 0.941866412488076
"MT-ND5" 3699.3223123732 -0.012457201231779 0.0748435302719271 -0.166443260847245 0.867808131493882 0.936871224715545 0.942211966682196
"WARS2" 124.226012515531 -0.0200606808902894 0.120822941081286 -0.16603370776079 0.868130423361404 0.937142906976058 0.942483816567063
"ELAPOR1" 18.8853920630446 -0.0525156822643026 0.316433803655099 -0.165961037214414 0.868187612685912 NA 0.942483816567063
"ANKRD10-IT1" 45.1973402981811 -0.0327899878342458 0.197814730418388 -0.165761102648389 0.868344958157147 0.937298231215594 0.942584546431678
"HNRNPH1" 4215.58293533419 -0.00689148487164426 0.04162424450976 -0.165564203093905 0.868499920216951 0.93737445191706 0.942674423280147
"IGIP" 24.9091370195692 -0.0465814285421028 0.281472679734038 -0.165491828855707 0.868556880788153 0.93737445191706 0.942674423280147
"MICA-AS1" 12.36204434004 -0.0623705671905246 0.377560652280401 -0.165193504179572 0.868791677939518 NA 0.942859171220076
"TRIM39-RPP21" 488.987554777581 -0.0128944912160121 0.0781288767989148 -0.165041297716329 0.868911476860446 0.937680865748132 0.942919098746888
"SF3A1" 792.006375113207 0.0126842582229908 0.0769851169479228 0.164762472616249 0.86913094279661 0.937822834387378 0.943075096602899
"HYCC2" 185.918555725957 -0.0216374460441149 0.131379250972585 -0.164694545629813 0.869184410313349 0.937822834387378 0.943075096602899
"FITM2" 50.2758764476738 -0.0294168580004071 0.179283004662295 -0.164080572254007 0.86966771562184 0.938267998955432 0.943529374037337
"MRI1" 274.648938983489 0.0151272585795181 0.0923974307833599 0.16371947197305 0.869951987966802 0.938329855297085 0.943554578300132
"TTC23" 147.53633844664 0.0188928285367874 0.115491845451308 0.16358582255708 0.870057206307346 0.938329855297085 0.943554578300132
"MOSPD2" 202.56800712837 0.0177399160770483 0.108339433231646 0.163743851595732 0.869932794839418 0.938329855297085 0.943554578300132
"NFKBID" 29.6837736479898 -0.0393364530997717 0.240503811084728 -0.163558543718518 0.870078682434969 0.938329855297085 0.943554578300132
"USF3" 257.559822336776 -0.0189605273021766 0.115716900564435 -0.163852706127561 0.869847098841197 0.938329855297085 0.943554578300132
"UNCX" 18.9713671033747 0.0640719074873004 0.390816232616843 0.163943823567115 0.869775367587682 NA 0.943554578300132
"CTC1" 56.3376247833154 -0.0323953638715428 0.198205849732765 -0.163443026102512 0.870169628390184 0.938351658932989 0.943570149738182
"LTV1" 256.526462741403 -0.0216852596933235 0.132769818056929 -0.163329738721381 0.870258820169746 0.938371567554618 0.943570149738182
"PRR7-AS1" 12.3010889139435 -0.0645359913447075 0.395213348338988 -0.163294057794204 0.870286912302178 NA 0.943570149738182
"CYBC1" 244.449894585625 -0.0172405097773945 0.105713186683411 -0.16308759879717 0.870449463798744 0.938500856255013 0.943676315780031
"GZF1" 102.34305130996 -0.0207713888015611 0.12744333123131 -0.162985293941046 0.870530013576198 0.938511432643867 0.943693572516599
"RPL13AP7" 98.5636575930355 -0.0202362367168193 0.124238627910976 -0.16288200422915 0.870611340142883 0.938522844696159 0.943711668702764
"DDR2" 773.450067978237 0.0220873592714846 0.135888117508309 0.162540770131237 0.870880025196899 0.938736211755546 0.943912638223896
"GDF9" 11.5293019062443 -0.0733776909752633 0.451604109510339 -0.162482336697123 0.870926036720247 NA 0.943912638223896
"ANLN" 318.103857525886 -0.0395779320609023 0.244579585330732 -0.161820259885482 0.87144739823462 0.939271478786148 0.944407590115319
"SUGP2" 641.529856017717 0.0157052291886328 0.0971125920636115 0.161721861757592 0.871524887970495 0.939278691202645 0.94442147018385
"KIF18A" 168.995367366555 0.0303250151921526 0.187923055397579 0.161369317500695 0.871802531027031 0.939425290703023 0.944441961383416
"MICOS10P3" 39.2515830481184 0.0347884636565477 0.21547628846924 0.161449150176511 0.87173965813706 0.939425290703023 0.944441961383416
"NPAS2" 11.394837088115 -0.0723194057567483 0.448021818203922 -0.161419383651158 0.871763100917752 NA 0.944441961383416
"MAGOH3P" 10.1200661565588 0.0642039951585159 0.397585998341703 0.161484547811807 0.871711780693313 NA 0.944441961383416
"PABPC4" 1620.38293956287 0.00921943078157238 0.0572045291403435 0.161166098561073 0.87196258145286 0.939445149271974 0.944475196720565
"HS6ST1" 425.094039062025 0.0193373156308896 0.119959955238739 0.161198089749244 0.871937385602598 0.939445149271974 0.944475196720565
"CHMP1A" 600.752496605571 0.011060461692456 0.0686934522149917 0.161011877199587 0.872084046045044 0.939460448287423 0.944536692849469
"TMCO6" 71.7747450489334 0.0254446492429044 0.158692889147972 0.160338937551125 0.872614087905775 0.939460448287423 0.944550248166077
"DNAH7" 76.0702818578898 -0.0251501053746232 0.156597855648339 -0.160603127485354 0.872405991500196 0.939460448287423 0.944550248166077
"GTDC1" 189.422052495609 -0.0168154579562322 0.10461038348696 -0.160743679506043 0.872295285465796 0.939460448287423 0.944550248166077
"HSPBP1" 498.486530322722 0.0121557326336595 0.075720054402196 0.160535180932291 0.872459510612652 0.939460448287423 0.944550248166077
"ZFYVE9" 134.042119857355 -0.0208491091804026 0.129921268664743 -0.160474950673418 0.872506952359404 0.939460448287423 0.944550248166077
"PPA1" 1100.23443670645 -0.00898796089363006 0.055867099415526 -0.160881108696547 0.872187041552201 0.939460448287423 0.944550248166077
"DNASE1" 132.411720838996 -0.0209262606308159 0.130467621082138 -0.160394283709989 0.872570492264184 0.939460448287423 0.944550248166077
"FAUP1" 21.2066280561428 -0.0491662362196949 0.306327457180267 -0.160502217699544 0.872485474803199 0.939460448287423 0.944550248166077
"EEF1AKMT2" 170.540669439728 0.0201499564317028 0.125760310158462 0.160225085373225 0.872703769397018 0.939480761813554 0.94457729703231
"LGMN" 520.052735191618 -0.0166835912954138 0.104206512164679 -0.160101235026929 0.872801328314738 0.939509551541715 0.944612867446704
"METTL13" 187.016071280006 -0.0157160316795217 0.0982230578509759 -0.160003486181077 0.872878328025042 0.939516207845874 0.944626183478627
"KMT2B" 385.366155684291 -0.0136317055360936 0.0853564587416542 -0.159703269524715 0.8731148252548 0.93969452313259 0.944812092458707
"SHROOM3" 1492.47507580229 0.0136698644433741 0.0857240333080926 0.159463617329396 0.87330362065563 0.939821474305503 0.94494635876633
"SOX12" 760.154313312054 0.0104026301712924 0.0653626769363489 0.159152449974205 0.873548765688343 0.940009041640624 0.945141573013375
"WRAP73" 239.522545890234 0.0144722248159195 0.091054837722649 0.158939658538534 0.873716414826569 0.94011319347154 0.945243866631296
"FAM53A" 11.3218186815024 -0.0666957219198266 0.4198181912351 -0.158868108415237 0.873772787338032 NA 0.945243866631296
"BAD" 711.846602128296 0.0144469508405687 0.0912162460718575 0.158381335153695 0.874156320530765 0.940510250951395 0.945588712110661
"ZBTB7B" 149.071796383555 0.0223829303704889 0.141699247447355 0.157960827412331 0.874487666311151 0.940790453207107 0.945877058730952
"PEX3" 104.473943325355 -0.0216516597144535 0.13842433685285 -0.156415123284787 0.875705817235197 0.940799137554058 0.945941624174145
"MYDGF" 3107.57157920603 -0.0215549888811114 0.137520489177506 -0.156740199297059 0.875449604165978 0.940799137554058 0.945941624174145
"DIMT1" 282.124653809142 0.0150343839168694 0.0958161079550207 0.1569087310865 0.875316778686373 0.940799137554058 0.945941624174145
"SYP" 27.7764961514029 0.0409360136710681 0.261270852580309 0.156680369305586 0.875496759006004 0.940799137554058 0.945941624174145
"TPP2" 635.543360426613 0.011345050690702 0.0725980923460248 0.15627202208879 0.875818608515576 0.940799137554058 0.945941624174145
"CYP27A1" 102.328014346247 0.0274637324909623 0.175254594771615 0.156707631698627 0.875475272172537 0.940799137554058 0.945941624174145
"IQCC" 40.6758902692823 0.031838062801241 0.202207197415723 0.157452668392333 0.874888107678748 0.940799137554058 0.945941624174145
"SPICE1" 91.2861689111982 -0.0217288629890492 0.139072756526381 -0.156240974377519 0.875843080419852 0.940799137554058 0.945941624174145
"KLF15" 114.633940806405 -0.0241150395520323 0.154242135916459 -0.156345342397836 0.875760817687281 0.940799137554058 0.945941624174145
"STIM1" 208.938643919601 0.0197703152640075 0.12582998470865 0.157119269383876 0.875150851423101 0.940799137554058 0.945941624174145
"SNX33" 118.532129653032 -0.0224004537154385 0.143037113746935 -0.156605884505402 0.875555464610119 0.940799137554058 0.945941624174145
"COL4A1" 597.94213334588 -0.0413730280489712 0.263124557319964 -0.157237425766615 0.875057733642047 0.940799137554058 0.945941624174145
"ZSCAN16" 73.7581527724586 -0.0255396190170819 0.163257145504986 -0.156437985841801 0.875687797374507 0.940799137554058 0.945941624174145
"GSK3B-DT" 58.929777266776 0.039066741264441 0.24944880032106 0.156612263575368 0.875550436884294 0.940799137554058 0.945941624174145
"EFNA4" 301.397255291248 -0.0160687200355869 0.102332410808624 -0.157024738385552 0.87522535153632 0.940799137554058 0.945941624174145
"PDF" 89.0751126600282 -0.0213867004178161 0.136546739133808 -0.15662549361108 0.875540009519422 0.940799137554058 0.945941624174145
"HELZ-AS1" 46.402332237655 -0.0299838867442125 0.191670418814879 -0.156434607539371 0.875690460088321 0.940799137554058 0.945941624174145
"NBPF14" 282.627380870363 -0.0165332593561016 0.104919459548827 -0.157580485328439 0.874787381879676 0.940799137554058 0.945941624174145
"GABPB1-IT1" 240.284413774427 -0.0169539174780572 0.107877970895843 -0.157158290402276 0.87512009918475 0.940799137554058 0.945941624174145
"TMEM125" 12.3910690254207 0.0662818267455004 0.420394898619015 0.15766563048989 0.874720284585727 NA 0.945941624174145
"MIR1282" 14.138468396431 0.0556613984291739 0.356552368573977 0.156110022916943 0.875946298081464 NA 0.945983128571557
"ANGEL1" 224.301019013231 0.0166348340791893 0.106807858992324 0.155745412707738 0.876233699749733 0.941040857515334 0.946049660658398
"MAP3K1" 238.843577418838 0.0152919509540751 0.098175457562064 0.155761443173391 0.876221063494303 0.941040857515334 0.946049660658398
"FGF9" 20.4474505647802 -0.0503951561850223 0.323698396460506 -0.155685529295388 0.876280904028374 0.941040857515334 0.946049660658398
"PUS10" 49.386745240109 -0.0301544347166822 0.193870973746942 -0.155538676749221 0.876396665301383 0.941088997050056 0.946049660658398
"ZNF485" 11.0350984478743 -0.0613108846687225 0.393989101376071 -0.155615686968457 0.876335959173427 NA 0.946049660658398
"RPL21P10" 10.2542220871579 -0.0624814556977682 0.401005487108666 -0.155811971921563 0.876181233655774 NA 0.946049660658398
"SLC2A4" 29.5615458524348 -0.0395419752098502 0.254883904214435 -0.155137199940972 0.876713155879515 0.941352657741464 0.94632134168676
"ERI2" 114.329980126746 0.0225572907919726 0.145964162813426 0.154539925123989 0.877184033617209 0.941705824081527 0.946619665546553
"RELA-DT" 37.7596036715823 0.0382807931343367 0.247570705964489 0.154625697677768 0.877116409830634 0.941705824081527 0.946619665546553
"FGF8" 11.1113539996688 0.0640189075677375 0.414214620845549 0.154554919952014 0.877172211506846 NA 0.946619665546553
"EIF5AP2" 36.5016056196935 0.0318717651396945 0.206413284036025 0.154407528994752 0.87728841757349 0.941741681037907 0.946653709868832
"MLH1" 280.242570086558 -0.0131399022196207 0.0851838430560962 -0.15425345638571 0.877409894419219 0.941782877356046 0.946653709868832
"HSPH1" 1444.11832741244 0.020286307242256 0.131653392311829 0.154088754463741 0.877539755021892 0.941782877356046 0.946653709868832
"GMEB1" 195.996419996487 -0.0173492647685081 0.112538398424272 -0.154163067996588 0.877481161489489 0.941782877356046 0.946653709868832
"LAMA4" 10.4556006071201 0.0721018740224658 0.467468339343505 0.154239053116887 0.877421250664938 NA 0.946653709868832
"DEDD2" 163.289729798994 0.0225034527248305 0.146183880247089 0.153939358339605 0.877657550491384 0.941833108660454 0.946710837376234
"BLMH" 378.911082831571 -0.0137224913826048 0.0892882455128686 -0.153687546482555 0.877856104583101 0.941969988636688 0.946855062644446
"USP9Y" 416.456605913064 -0.016124319716413 0.105065473184969 -0.153469253291479 0.878028235366308 0.941995398881126 0.946900508504827
"FTH1P10" 277.074794934911 0.0148024251066479 0.0964053539854657 0.153543599963126 0.877969610119217 0.941995398881126 0.946900508504827
"MRPL20-AS1" 111.42280488277 0.022977652596125 0.149801451304813 0.153387383072615 0.878092793997354 0.941995398881126 0.946900508504827
"GPR173" 104.119027103867 -0.0224484609960552 0.146569391091169 -0.153159270356058 0.87827267619274 0.942112192355197 0.947024543614962
"ZNF251" 124.569834661187 0.0194393306061137 0.127111837307605 0.152930923019163 0.878452749696472 0.942229172141894 0.947148766675394
"ANKFY1" 407.706106659233 -0.01195349153608 0.0784014051947798 -0.152465271590259 0.878819979430929 0.942546860720302 0.947474748554308
"MEF2B" 30.1282648899415 -0.0371926794867189 0.244101418240737 -0.152365683717736 0.878898521453693 0.942554901311628 0.947489464836486
"SCG5" 57.3955371737646 -0.0367172405855413 0.241155212616275 -0.152255637301797 0.878985313207774 0.942571787126377 0.947513071845456
"ADGRB3" 23.60194369971 0.0414235837359208 0.272524951052192 0.15199923374351 0.879187540013708 0.942636260979623 0.947591147245896
"WDR5B" 82.7829619713483 0.0256879800701972 0.168987816798016 0.152010840526456 0.879178385513855 0.942636260979623 0.947591147245896
"RPS14P8" 74.0414114052932 -0.0235716064221623 0.155196568317018 -0.15188226568266 0.879279795943868 0.94265899416463 0.94762063039389
"ZNF391" 46.2111892986237 -0.0298400323038597 0.196808627424839 -0.151619533626673 0.879487025923879 0.942804975188438 0.947774010297037
"BCKDK" 414.044789090432 0.0128141330338214 0.0847969275398371 0.151115534555204 0.879884578422578 0.943059845449184 0.947986796653635
"NTPCR" 662.91616977909 0.00955888524120284 0.0632890386217046 0.151035399642248 0.879947791321357 0.943059845449184 0.947986796653635
"CNOT9" 567.150610702361 -0.0109712922581585 0.0726779410946084 -0.150957664635499 0.880009111830927 0.943059845449184 0.947986796653635
"BACE1-AS" 84.7523647397389 -0.0212972542026135 0.140899270738562 -0.151152338056671 0.879855546938378 0.943059845449184 0.947986796653635
"IL11RA" 13.5832252290423 -0.0504187729281549 0.333799227133518 -0.151045205709801 0.879940055950773 NA 0.947986796653635
"ALG11" 282.296498545762 0.0154103267693328 0.102235200490627 0.15073405926118 0.880185504782322 0.94317269137768 0.948106865018568
"RECK" 99.6558643242035 -0.021142817248852 0.140752313287735 -0.150212929045297 0.880596625728898 0.943537024191996 0.948351303113336
"GPN3" 221.283508762068 0.015018279270723 0.100070779356865 0.15007656947655 0.880704205454736 0.943576087682144 0.948351303113336
"KIAA1549L" 16.0675975141373 -0.0523275828623077 0.348658366885248 -0.150082682167584 0.880699382851814 NA 0.948351303113336
"SYN2" 10.3887330863217 0.0587525806491034 0.391593112798829 0.150034764986498 0.880737187193811 NA 0.948351303113336
"RILP" 15.2652020779757 0.0524157949126317 0.349241226636543 0.150084786430959 0.880697722695855 NA 0.948351303113336
"RPL19" 15626.3905219404 -0.00766578753426316 0.0512473107723532 -0.149584191223526 0.881092681416772 0.943916069473217 0.94866412811491
"PITHD1" 393.18383804036 -0.0166767777826231 0.111635401734402 -0.14938610443934 0.88124897574979 0.944000498248823 0.94876244616743
"ATP9A" 190.774692696867 -0.0179252360395744 0.12056917443584 -0.148671798769869 0.881812615209689 0.944000498248823 0.948828702490122
"PDZD4" 117.465434403188 0.018483631879539 0.124550902795546 0.148402231253839 0.882025339284873 0.944000498248823 0.948828702490122
"MS4A6A" 44.4749749437774 -0.0426889993514873 0.287083232280801 -0.148699034117508 0.881791123427335 0.944000498248823 0.948828702490122
"APOL2" 81.8403090720818 0.023311415546621 0.156772758941701 0.148695575073025 0.881793853001444 0.944000498248823 0.948828702490122
"PCGF6" 127.774332438562 -0.0187736853269289 0.126091979973411 -0.148888813792024 0.881641368128416 0.944000498248823 0.948828702490122
"ZDHHC16" 389.068479321449 -0.0126336194764852 0.0851074508466306 -0.148443166265805 0.881993035650807 0.944000498248823 0.948828702490122
"BANP" 298.061937952457 0.0174326227283004 0.116880349433167 0.149149303649785 0.881435822256228 0.944000498248823 0.948828702490122
"ALPK2" 55.8087145146241 0.0295670277531363 0.19903766373171 0.148549913613289 0.881908797506447 0.944000498248823 0.948828702490122
"TRIM59" 279.274983361701 -0.019152658089135 0.128623911687617 -0.148904335421319 0.881629120184958 0.944000498248823 0.948828702490122
"BAALC-AS1" 32.1871325982639 -0.034789333878842 0.234257890663091 -0.148508696037377 0.881941323609417 0.944000498248823 0.948828702490122
"KIF23-AS1" 21.464948448889 0.0422813280839769 0.283616711914758 0.149079113845325 0.881491206447027 0.944000498248823 0.948828702490122
"ZKSCAN4" 65.5484213639201 -0.0262177066046846 0.176916466962227 -0.148192573901457 0.882190792278583 0.944101414952002 0.948889028269702
"MYORG" 11.658206436103 -0.0584447668503756 0.39445339619518 -0.148166468875975 0.882211393655312 NA 0.948889028269702
"DNPH1" 552.423376823721 0.0179574915084845 0.121302967755325 0.148038352571108 0.882312500716561 0.944155504678708 0.948927874407963
"SLC66A1" 131.692275135821 0.0174607689090954 0.118175001062268 0.147753490604118 0.882537315477596 0.944167612647469 0.948959963420604
"XRN1" 187.046284076212 0.0158324490777764 0.107097925162208 0.147831520113923 0.882475733181958 0.944167612647469 0.948959963420604
"ARHGAP5-AS1" 36.8299868791388 -0.0325135508487626 0.22001394248925 -0.147779501975659 0.882516786755406 0.944167612647469 0.948959963420604
"SNX7" 174.979981997966 -0.0246197546463306 0.167396657827371 -0.147074350025076 0.883073335406455 0.944664887988827 0.949424217428877
"CNKSR1" 19.7019212403318 -0.0450224993222375 0.306188692715511 -0.147041678524913 0.88309912313551 NA 0.949424217428877
"MSRA" 105.981969476851 0.0196405977776246 0.133699595587487 0.146900951280534 0.883210201056147 0.944735123551713 0.949473725932911
"RNF123" 150.446377829072 0.0190266318830371 0.129701306360183 0.146695761337976 0.88337216437231 0.944832191609758 0.949508022084813
"AK8" 19.0149317698225 0.0518363808073694 0.353316096472468 0.146713895361427 0.883357850381799 NA 0.949508022084813
"OXA1L-DT" 10.5944855598408 0.0614551795782213 0.419728904791401 0.146416362744338 0.883592710907775 NA 0.949675169080929
"LY6H" 150.114233547534 -0.02694238636495 0.18431337329144 -0.146177056411138 0.883781617324248 0.945193931240693 0.949808287542422
"CLMP" 28.8520153824527 0.0360776588165153 0.247207635312276 0.145940714051738 0.883968190490657 0.945241072236604 0.949868968895649
"FPGT" 135.157328043353 0.0188596281791103 0.129158331609507 0.146019447170701 0.883906036349494 0.945241072236604 0.949868968895649
"KIF20B" 545.186568538791 0.0226412876539832 0.155511321979802 0.145592535422752 0.884243061062142 0.945458791998021 0.950094409784998
"SLC35A1" 116.714745504216 0.0201113550097203 0.138278633357211 0.145440799648108 0.884362853646029 0.945508896152922 0.950153202802477
"PET100" 468.753122720741 -0.0132602229894319 0.0912279483824614 -0.145352638358589 0.884432456565746 0.945508896152922 0.950158067715139
"SPOCK2" 30.3253556322641 -0.0455836583587798 0.314581241135149 -0.144902659148695 0.884787726899547 0.945697323888563 0.95017600753941
"NCAM1" 387.876401973123 0.0122702393820694 0.0846812508332061 0.144899127744791 0.884790515126829 0.945697323888563 0.95017600753941
"OR2A1-AS1" 34.6067724913019 -0.0347644857415955 0.23998919787432 -0.1448585438408 0.884822558334871 0.945697323888563 0.95017600753941
"PLEKHB1" 27.9365303568841 -0.0386476840443641 0.266987744618964 -0.144754524592583 0.884904688070742 0.945708917080275 0.95017600753941
"FAM78A" 15.5680088743978 -0.0502720992762832 0.346900749414423 -0.144917816871667 0.884775759104117 NA 0.95017600753941
"ARHGAP22" 20.2842280445885 0.0499262985782869 0.343833336730526 0.145204938686373 0.884549066754656 NA 0.95017600753941
"RPL21P32" 10.6908533237794 -0.0585443429724505 0.404423033512152 -0.144760159835682 0.884900238660352 NA 0.95017600753941
"UFD1-AS1" 10.9910245997585 -0.0593237248431333 0.410066547586683 -0.14466853049161 0.884972586753491 NA 0.95017903810484
"C18orf21" 243.936759729275 0.012891692418811 0.0892444701666029 0.144453683177732 0.885142228238168 0.94588658413498 0.950291299595992
"ATG14" 157.582219292683 -0.0159868512832437 0.110791212598345 -0.144297105413959 0.885265863933289 0.945942511018279 0.95035415625983
"ZMAT5" 338.685364550584 0.0120794452069934 0.0840505619518968 0.143716412198489 0.885724410683211 0.946017749374626 0.950476407193263
"NKTR" 1053.26490539178 -0.0121739484535289 0.0846304778540081 -0.143848277384532 0.885620279440974 0.946017749374626 0.950476407193263
"PARD6B" 446.072700343641 0.0142218260320956 0.0990208027467141 0.143624628740626 0.885796891368865 0.946017749374626 0.950476407193263
"NPAS1" 24.2847333885755 -0.0429748865527422 0.298666815939525 -0.143889057167449 0.885588076879688 0.946017749374626 0.950476407193263
"LENG8" 439.15707928363 0.0208760894874261 0.145302169109813 0.143673625901957 0.885758198571204 0.946017749374626 0.950476407193263
"SMIM29" 336.480428156933 -0.018171478829394 0.126198279793054 -0.143991493855482 0.885507186558679 0.946017749374626 0.950476407193263
"MORN2" 370.952997550717 -0.01445230194585 0.100659705735478 -0.143575841398036 0.885835418744327 0.946017749374626 0.950476407193263
"ME3" 48.987873065507 -0.0299938441828276 0.209241824788412 -0.14334535752189 0.886017435560931 0.946135972117424 0.950601849998174
"TXNDC12" 405.491700003446 0.0134083160317884 0.0937446490935542 0.143030201312156 0.886266329209997 0.946325584678392 0.950799020778484
"CUL7" 309.578799555981 0.0136427886145273 0.096924615676645 0.140756695492523 0.888062154369182 0.946405111327323 0.95084929904389
"PCSK1N" 146.414792469251 -0.0197049674983972 0.139054711067862 -0.141706579712936 0.887311777534418 0.946405111327323 0.95084929904389
"AKAP10" 147.716483550935 0.01736121287897 0.123397413812346 0.140693490589452 0.88811208770088 0.946405111327323 0.95084929904389
"NKX3-2" 20.8912199604217 -0.0428766516812566 0.302981084462371 -0.141515935746747 0.887462371825811 0.946405111327323 0.95084929904389
"HCFC2" 45.7428112713522 0.0309885611454006 0.219735414567065 0.141026703439935 0.887848846865831 0.946405111327323 0.95084929904389
"TANC1" 426.163125063112 0.0127907953027145 0.0907183037221577 0.140994648024822 0.88787417036459 0.946405111327323 0.95084929904389
"CPSF3" 499.97918996561 -0.0117252894402637 0.0831723292436103 -0.140975845535365 0.887889024220762 0.946405111327323 0.95084929904389
"NRSN2" 192.556469117902 0.0180212214603977 0.126307762541995 0.142677069862637 0.886545227015868 0.946405111327323 0.95084929904389
"PRKCG" 30.582056631274 -0.0348708518541558 0.244414931535806 -0.142670710152777 0.886550249946149 0.946405111327323 0.95084929904389
"TMEM175" 124.499558568039 0.0178743250771803 0.126457257612194 0.141346771349379 0.887596002287248 0.946405111327323 0.95084929904389
"SLC44A2" 893.951605748735 -0.0144234314772915 0.101641959598783 -0.141904303441472 0.887155595064909 0.946405111327323 0.95084929904389
"ZSWIM4" 227.462147966012 -0.0151951549782306 0.107132592504867 -0.141835034726152 0.887210310098651 0.946405111327323 0.95084929904389
"UTP3" 481.524777047623 0.0117147005126429 0.0833800850086045 0.14049758418253 0.888266861102572 0.946405111327323 0.95084929904389
"RNF38" 492.468692293499 -0.0122038266448899 0.0867004559440721 -0.140758505961748 0.888060724063266 0.946405111327323 0.95084929904389
"THBS1" 1523.74640307201 0.0162127349523358 0.11423960803272 0.141918685047415 0.887144235169161 0.946405111327323 0.95084929904389
"RNPEPL1" 213.763181756984 0.0152165999624838 0.106972118915716 0.14224828036241 0.886883897278017 0.946405111327323 0.95084929904389
"LONRF1" 367.447194563389 -0.0201821550254149 0.142939040959289 -0.141194140452944 0.887716574945073 0.946405111327323 0.95084929904389
"MCM3AP" 448.3007992877 -0.0113229435812318 0.0805046735180975 -0.140649518672806 0.888146826791484 0.946405111327323 0.95084929904389
"CSGALNACT2" 110.166882744271 -0.0206177531299192 0.145877841627977 -0.141335742973901 0.887604714201231 0.946405111327323 0.95084929904389
"SAPCD2" 111.452630261299 0.0296004740589294 0.207907012597621 0.142373620250211 0.886784898095464 0.946405111327323 0.95084929904389
"FZD9" 44.4540509961427 0.0325219988889438 0.229038183336132 0.141993786429991 0.887084913667644 0.946405111327323 0.95084929904389
"RTL8B" 422.128167109562 0.012805323690141 0.0910952767323096 0.140570665675351 0.888209123486534 0.946405111327323 0.95084929904389
"RPL3P2" 28.3900698348579 -0.0335777873481846 0.237430759128084 -0.14142138731937 0.887537059428582 0.946405111327323 0.95084929904389
"RPL17P47" 48.3448930973554 0.0248625455670146 0.174860761025423 0.142184818487664 0.886934023045737 0.946405111327323 0.95084929904389
"GPR162" 30.7273755298182 -0.0340740289855345 0.239759166090589 -0.142117732310848 0.886987011983413 0.946405111327323 0.95084929904389
"SHANK3" 38.9839735129232 -0.0321089727534877 0.227048647005014 -0.141418912541587 0.887539014368431 0.946405111327323 0.95084929904389
"RBAK-RBAKDN" 44.3390251909671 -0.0260440548088692 0.184543252823293 -0.141127103865495 0.887769532144971 0.946405111327323 0.95084929904389
"SNX32" 18.0027687167569 0.0500200506207184 0.355575786448193 0.140673388141423 0.88812796919171 NA 0.95084929904389
"STING1" 10.176812567613 0.0604821992837465 0.427066557450512 0.141622419804564 0.887378256985397 NA 0.95084929904389
"BCO2" 13.1162305146002 -0.0488333644564671 0.345478622529487 -0.141349887581826 0.887593540608106 NA 0.95084929904389
"NAGPA" 103.36395017712 -0.021487251604757 0.153113022072764 -0.140335885961062 0.888394611965529 0.946465214562489 0.950916335261982
"MED29" 412.396868516857 -0.0105732929735889 0.0755339066624846 -0.139980750907464 0.888675199183711 0.946688121693455 0.951146942037924
"ATPAF2" 180.502206648231 0.0155882109611697 0.111501090955048 0.139803214727774 0.888815473257672 0.946731847090639 0.95120417374237
"TIGD5" 347.684020677429 -0.0127212859785033 0.0910300713919051 -0.139748170950403 0.888858964902465 0.946731847090639 0.95120417374237
"SNTA1" 109.13738599406 -0.0191704320175007 0.13739618854719 -0.139526665333343 0.889033986133966 0.946842248859222 0.951321746540274
"KAT2A" 214.139033411714 0.0195889440486661 0.140700904908369 0.139224008981487 0.889273136837251 0.946900718499966 0.951400436671225
"CASKIN1" 26.7292294367916 0.0353519359838208 0.253990215996096 0.139186211741181 0.889303003882534 0.946900718499966 0.951400436671225
"ZNF823" 60.6485286021993 0.0250329609387844 0.179790226323324 0.139234270130828 0.889265028594842 0.946900718499966 0.951400436671225
"GCFC2" 168.506096229222 0.0150014600167303 0.107932293067889 0.138989542335532 0.889458412843814 0.946990190450115 0.951460193435417
"KRTCAP3" 19.8608233355606 0.0420347323047945 0.3025156662744 0.138950596583869 0.889489188438699 NA 0.951460193435417
"EPS8" 270.045896775498 0.0140650330719606 0.101534108688641 0.138525203536199 0.889825352089416 0.947304842414562 0.951750052439936
"ACD" 411.356951738957 0.0158915305615916 0.114817298566397 0.138407110775226 0.889918677519573 0.94732817898196 0.951780150195084
"GPC4" 695.675775401114 -0.010260061852463 0.0742503878849282 -0.138181929343775 0.890096636379116 0.947365589638326 0.951831037627909
"RASD1" 94.4119473618544 0.0242513986437201 0.175463514121173 0.138213341760455 0.890071811096244 0.947365589638326 0.951831037627909
"CBFA2T2" 195.628601268089 -0.0159035116096712 0.115250578168067 -0.137990731694894 0.89024774250833 0.947374412437477 0.951853199206512
"TEX2" 86.8387213519742 0.0235979235618137 0.171006613662165 0.137994215875375 0.89024498887694 0.947374412437477 0.951853199206512
"MAPK12" 121.522781683282 0.0204233095485346 0.148418846069034 0.137605904435041 0.890551888861655 0.947622065249244 0.952108671689905
"CFAP96" 12.4847760480424 -0.0587596713761792 0.427701896085549 -0.137384640830365 0.890726770771003 NA 0.952225917413048
"CENPO" 179.786502989296 0.021873536195836 0.159465939150857 0.137167449753287 0.890898439014048 0.947838780304682 0.952269993268237
"TOB1-AS1" 31.7353419446782 0.0314462115713049 0.229250441092114 0.13716968840496 0.890896669553382 0.947838780304682 0.952269993268237
"PPP1R3D" 72.9275604501595 -0.022667825344296 0.165779317354247 -0.136734942006415 0.891240309190075 0.94795262968559 0.952341283508364
"ATP9B" 140.589616184695 -0.0167883923902611 0.122838459653324 -0.13667048933731 0.891291256704458 0.94795262968559 0.952341283508364
"INSM1" 187.675019139041 0.0241758768600188 0.176688833320747 0.136827418041364 0.891167210998257 0.94795262968559 0.952341283508364
"ARRDC1" 182.670002905745 -0.0147777454040911 0.107919152920779 -0.136933482186792 0.891083373148379 0.94795262968559 0.952341283508364
"CCDC154" 10.0708237615178 -0.0579416585530252 0.423600420837099 -0.136783760598074 0.891201720149853 NA 0.952341283508364
"SNX13" 243.682754888281 -0.0127829088619204 0.0936868966574269 -0.136442867871503 0.891471186867687 0.947981056536815 0.95238980046686
"RNF34" 370.708520934442 -0.0130966432223884 0.0960110250176572 -0.136407701302843 0.891498985827286 0.947981056536815 0.95238980046686
"ODAD4" 70.4903313437177 0.0232728782173097 0.170665442317546 0.136365499079816 0.891532346605099 0.947981056536815 0.95238980046686
"C5orf22" 282.823590121528 0.0124985919064126 0.0919544960618841 0.135921487710631 0.891883348380744 0.948225786945389 0.952579289342421
"DDX46" 676.226428142988 -0.00989440649793538 0.0728099888065983 -0.135893531369953 0.891905449256916 0.948225786945389 0.952579289342421
"TBC1D3P1-DHX40P1" 11.0975516450109 0.0513051161844497 0.377521655453845 0.135899796589873 0.891900496282014 NA 0.952579289342421
"RPS27A" 14291.7448996517 -0.00733453039341406 0.0540128494228357 -0.135792324822492 0.891985458762656 0.948234862292 0.952595061687649
"BLTP3B" 117.997029383866 0.0204442910075537 0.151008535852633 0.135385002523997 0.89230748121084 0.948335157093961 0.952666083927875
"OBSL1" 518.497669544916 0.00973171879745356 0.0720171844116494 0.13513050915497 0.892508688586357 0.948335157093961 0.952666083927875
"ARK2N" 159.093561725392 -0.0151828837018046 0.112058984205552 -0.135490106477803 0.892224386015867 0.948335157093961 0.952666083927875
"AHNAK2" 89.8671126020434 0.0273767617487209 0.202383000251414 0.135272042190854 0.892396788978261 0.948335157093961 0.952666083927875
"DNAJC9-AS1" 55.9560952365542 0.0271087636470286 0.200605811546245 0.135134488069302 0.892505542726516 0.948335157093961 0.952666083927875
"CCNY-AS1" 26.9192668410806 0.0355324357819715 0.262861304824944 0.135175604509895 0.89247303482251 0.948335157093961 0.952666083927875
"ACADS" 11.2982912582174 0.0528129802981429 0.389508308493902 0.135588841486727 0.89214632718718 NA 0.952666083927875
"CST7" 11.784695807165 0.0503695150276569 0.373054670723057 0.135019124489261 0.892596753633286 NA 0.952670800592954
"RAC2" 17.1890041854876 -0.0433871662148951 0.321481974619879 -0.134959872217396 0.892643601322663 NA 0.952670800592954
"CKMT2-AS1" 60.828365656538 -0.0231772422025393 0.172016041932541 -0.134738841460081 0.892818362149622 0.948588228608876 0.95278767035131
"WDR3" 211.501885643862 -0.0146785840164777 0.109380505439964 -0.13419744183331 0.893246448737226 0.948967059208582 0.953174844552528
"IGF2BP3" 1705.04570124256 -0.00804284688306563 0.060306507209336 -0.133366153260166 0.893903812034192 0.949515311293773 0.953745532836487
"CHCHD7" 245.277551997714 0.0121061511730953 0.0908370120040092 0.133273331057619 0.893977218163151 0.949515311293773 0.953745532836487
"YES1" 529.247563366933 0.0105128242761684 0.0788583430218575 0.133312771652513 0.893946027439191 0.949515311293773 0.953745532836487
"C1D" 306.09798575444 0.0124156049493931 0.0934123971774449 0.132911747525423 0.894263176154314 0.949666978150907 0.953911209455665
"L3MBTL3" 78.6722427412085 -0.0284086017275812 0.213612499562851 -0.132991289300571 0.894200269437023 0.949666978150907 0.953911209455665
"HDAC4" 123.4333553628 0.016995309962778 0.128478555310643 0.132281297230388 0.894761800017491 0.950044401827295 0.954208550278592
"FAM83H" 84.6500045217323 -0.0259553544161748 0.196179788671046 -0.132303916687854 0.894743909542172 0.950044401827295 0.954208550278592
"GRIK1" 11.7294923985161 -0.060216655236317 0.454668612858948 -0.132440756923324 0.894635679226423 NA 0.954208550278592
"TAFA2" 15.3403635992669 -0.0476610146448569 0.360518876490401 -0.132201162693144 0.894825181498008 NA 0.954208550278592
"PDE4DIPP2" 11.5735971501242 0.0484738723715487 0.36682013594184 0.132146159989522 0.894868685635556 NA 0.954208550278592
"CIAPIN1" 643.472328665122 0.00783888151474526 0.0594036761001451 0.13195953566123 0.895016297652614 0.950153166997482 0.95421952156189
"MAPK1" 774.161207288168 -0.00982527475793515 0.074540870354879 -0.131810571987667 0.895134124280326 0.950153166997482 0.95421952156189
"SLBP" 339.521715885746 0.0142936442949008 0.108458053951002 0.131789606895936 0.895150707341639 0.950153166997482 0.95421952156189
"TBC1D9B" 243.240084897949 0.0147081479447157 0.111493768403249 0.131919013549883 0.895048349423816 0.950153166997482 0.95421952156189
"CDKN2B-AS1" 15.1017932859391 -0.0470635098107028 0.357299560608511 -0.131720032710227 0.895205739768151 NA 0.95421952156189
"CNOT7" 1680.06950197657 0.00882412148596222 0.0671430336491728 0.131422740474744 0.895440900381498 0.950385154028907 0.954400509998559
"SETMAR" 129.451406701275 -0.0162260732201135 0.123872506494498 -0.130990109745089 0.895783131270218 0.950672330418525 0.954695583917989
"PBK" 253.479549527885 0.0223338908902651 0.171164269041143 0.130482202946788 0.896184933751724 0.951022677658305 0.955054099533532
"FAM245B" 15.3913584607239 -0.0435404210437388 0.334277007966077 -0.130252515148028 0.896366647349893 NA 0.955178033714479
"RAPGEF6" 97.3437947813352 -0.018099375336714 0.139231030475607 -0.12999526955225 0.896570169284356 0.951355389578146 0.955325187310872
"ZDHHC11B" 35.2706032315368 -0.0326916617222679 0.252004645056358 -0.129726425141714 0.896782874988009 0.951504990600281 0.9554719285016
"PI4K2B" 50.7039335865109 -0.0238146314439051 0.18391043735172 -0.129490374699946 0.896969640707584 0.951550953403767 0.9554719285016
"PPT2" 274.185419456266 -0.0145882549031409 0.11264503713648 -0.129506414787416 0.896956949432122 0.951550953403767 0.9554719285016
"CARMIL3" 15.8548927381931 0.0468977423287679 0.361934096852377 0.12957536395886 0.896902395607964 NA 0.9554719285016
"GATD1" 183.080099941429 -0.0157681277654638 0.121877800592118 -0.129376536898907 0.897059712475553 0.951570416999533 0.955498166169795
"INPP5E" 249.545628213142 0.0150492952826905 0.11641426809403 0.129273632253865 0.897141134755201 0.951580703133775 0.95551518772782
"FBXL15" 259.457613098824 0.0143073436619127 0.110950730570294 0.128952225806645 0.89739545138935 0.951698277664469 0.955646633049077
"CNIH2" 471.308104481401 -0.0313726414205606 0.24315437041666 -0.129023555557738 0.897339009973311 0.951698277664469 0.955646633049077
"FBXW4" 285.659485888613 0.0127018553552046 0.098657598437962 0.128746853322117 0.897557960305974 0.951794537557298 0.955749983840981
"PRPF31" 808.80378099669 -0.00759610930655369 0.0591244882233687 -0.128476533747845 0.897771867666809 0.951945281996129 0.955908046364988
"ARMC6" 230.556680159617 0.012397535449222 0.0967420153278499 0.128150477403307 0.898029890135114 0.952142775707069 0.956043341295137
"PITPNM3" 17.8501638834537 0.0382332510454677 0.298278966196775 0.128179507703688 0.898006916766931 NA 0.956043341295137
"LPP-AS2" 11.1729999345498 0.0502748385461484 0.392745129213658 0.128008814894298 0.898141997158424 NA 0.956092979039818
"SAMD1" 658.253259123658 0.0115807346943299 0.0905817354520057 0.127848452411976 0.898268905175111 0.952320086699553 0.956158364399052
"ERLIN2" 558.885342907077 -0.0133377231478374 0.104694884083928 -0.12739613080946 0.898626878456682 0.952623475548126 0.956469678695583
"PLOD1" 275.805316605964 0.0137087032962286 0.107733477493737 0.12724645685948 0.898745336940535 0.95267292946549 0.956526034307803
"PSMB7" 1778.86872819771 0.0062345893973163 0.0491027255566884 0.126970332637005 0.89896387959668 0.952794958821391 0.956668660003777
"NDUFB10" 1107.50968148305 -0.0102335493239108 0.0806879053277575 -0.126828789052606 0.899075909360443 0.952794958821391 0.956668660003777
"TMSB15B" 150.419812014285 0.0145412909292172 0.11462975022828 0.12685442391926 0.899055619573478 0.952794958821391 0.956668660003777
"GHDC" 20.3516725862419 0.0397163462507927 0.31454339720665 0.126266666550624 0.899520841276079 0.953114208226958 0.956956316180958
"WIPF2" 740.085810622551 0.0094496644043334 0.0747982456177328 0.126335374931483 0.899466455434378 0.953114208226958 0.956956316180958
"SBNO1" 930.895088895287 0.0104010816667804 0.0824461663340244 0.126156037682106 0.899608410102036 0.953130871811508 0.956956316180958
"SLC9A9" 10.04055881401 0.0627791509516413 0.497491498263797 0.126191404618441 0.899580415096369 NA 0.956956316180958
"MISFA" 20.8813322687082 -0.036048106905405 0.286201450439904 -0.125953613617253 0.899768643031221 0.95322451386211 0.956987322035173
"CDCP1" 17.9219299446519 0.0405552832813778 0.321798627674041 0.126026899413808 0.899710631680501 NA 0.956987322035173
"F8A1" 127.887509676228 0.014505372381685 0.115378245444318 0.125720167834285 0.899953436911055 0.953344159014609 0.957114147595478
"ZC3H7A" 292.340421829205 -0.011172912108325 0.0889510196441956 -0.125607465243419 0.900042653353886 0.953362545472735 0.95713931402914
"HSD17B14" 150.412966382603 0.0152724311896101 0.121730642866898 0.125460860387546 0.900158709041976 0.953391430033631 0.957181725025606
"ZNF184" 45.2440086886318 0.0248204022724429 0.197943318056656 0.125391463152794 0.900213646192153 0.953391430033631 0.957181725025606
"HNRNPR" 2607.68020503994 0.00673143709418231 0.0538168125243787 0.125080560858802 0.900459772612955 0.953499864574672 0.957304000285551
"COX5A" 2141.37720178905 -0.00644446656669606 0.0515179782221078 -0.125091604699863 0.900451029570065 0.953499864574672 0.957304000285551
"RBM22" 713.989575248856 -0.00728176775965001 0.0585253076387261 -0.124420836958261 0.900982076029123 0.953851330117918 0.957676982586645
"SRSF5" 1731.2949872081 0.00918714019738784 0.0738582109960127 0.12438888071475 0.901007376877799 0.953851330117918 0.957676982586645
"SLC25A35" 29.635924886415 -0.0306020568810345 0.245834809800866 -0.124482195608601 0.900933496573472 0.953851330117918 0.957676982586645
"MRM1" 13.6486515911412 0.0510869186149568 0.411966568642713 0.124007437747365 0.901309386051631 NA 0.957928253438628
"GPD1L" 25.444457629798 0.0345951276069873 0.279384389702172 0.123826272626993 0.90145282935163 0.954246763504993 0.957941249007507
"FAM187A" 17.3580264561191 0.037398927943272 0.301941021499078 0.123861699074851 0.901424779070995 NA 0.957941249007507
"PPARGC1B" 11.6557318170523 0.051832316243012 0.419267263317865 0.123625955990071 0.90161144022563 NA 0.958040072682805
"SNRNP70" 1179.71844886711 0.00858124251330111 0.0695615893056195 0.123361794906659 0.901820609187919 0.954443950700374 0.958089627733717
"IMPDH1" 238.743892026309 0.0141012383311268 0.114279860638156 0.123392155471519 0.901796568631233 0.954443950700374 0.958089627733717
"PCDHB2" 364.603943448832 0.0119990232340105 0.0973011188260764 0.123318450792518 0.901854930728868 0.954443950700374 0.958089627733717
"EFCAB13" 11.2484946091221 0.0476259505101914 0.387353416322035 0.122952189146556 0.902144958141843 NA 0.958328012646712
"SNCG" 52.8086023821392 0.0234272413904397 0.191518853362222 0.122323421319422 0.902642883752562 0.955201654203177 0.958787192322942
"PAWR" 1109.69225137484 -0.0117731371141073 0.0963424810806752 -0.122200891881211 0.90273992013087 0.955228148059998 0.958820511662969
"ABHD10" 454.693325525642 0.0131936504793542 0.108176261794577 0.121964377955752 0.902927229877911 0.955294679176466 0.958900743053669
"GTF3C6" 1012.28129359599 -0.00945892658258239 0.0775705509635349 -0.121939659640021 0.902946806125943 0.955294679176466 0.958900743053669
"GEMIN6" 194.447316109697 -0.0134047899502733 0.11018496194624 -0.121657163677322 0.9031705395958 0.955392444818856 0.959012325275304
"AGPAT3" 222.161771744503 -0.0190643899881166 0.156726514217081 -0.121641128071735 0.903183239837046 0.955392444818856 0.959012325275304
"EZH1" 95.8672407762184 0.0170500051069844 0.14046980011382 0.121378439302747 0.903391293548456 0.955536338316779 0.959163487281923
"COPZ1" 2099.74077567382 -0.00782291674203548 0.0645346994948392 -0.121220317182403 0.903516531999039 0.955592620378767 0.959226705716423
"ITPR1" 65.1355106784039 -0.0211880941594586 0.175142274384419 -0.120976470323509 0.903709672254111 0.95572070321206 0.959361998297388
"ASCC1" 310.107879240819 0.0143956780331938 0.119507018360599 0.120458850289081 0.9041196749391 0.956057789267406 0.95972053785691
"ZNF583" 76.7666692450653 0.0185186860245312 0.153936083032466 0.120301138366795 0.904244602376379 0.956057789267406 0.95972053785691
"RALY-AS1" 27.7673698481606 0.0309232012995286 0.257010217305518 0.120318957058306 0.904230487640001 0.956057789267406 0.95972053785691
"TARDBP" 877.754106740904 -0.00897049964109316 0.0748941588111465 -0.119775691235323 0.90466083887483 0.956115270066088 0.959743726543006
"METTL16" 324.308159224777 0.0117494404153717 0.0980580940571778 0.119821219536661 0.90462477228482 0.956115270066088 0.959743726543006
"USP54" 210.190630824737 -0.0112688560019522 0.0939624302109103 -0.119929380036871 0.904539090535732 0.956115270066088 0.959743726543006
"FAAP100" 165.758372705262 0.01493143772499 0.124311907001039 0.12011269141632 0.904393878882528 0.956115270066088 0.959743726543006
"TMPO-AS1" 72.2586277597281 -0.0197959785071938 0.164972626871923 -0.119995534304988 0.904486685506633 0.956115270066088 0.959743726543006
"RGPD4" 11.4700401542197 -0.0427848852529158 0.356799222683398 -0.119913056231293 0.904552021730681 NA 0.959743726543006
"RAB11A" 1475.01760538753 -0.00720248265044285 0.0601778249412176 -0.119686656297038 0.904731371101957 0.956115270066088 0.959748819344644
"HECTD2" 166.518175252132 0.0130111798707487 0.109056062835618 0.119307258417725 0.905031933189857 0.956356723029059 0.959997911841998
"THSD7A" 40.8420720773395 -0.0372231390380936 0.312890052193699 -0.118965556038356 0.905302644241843 0.956566596141807 0.960215306448871
"NVL" 292.292763355044 -0.010254455495223 0.0864834403265286 -0.118571317890524 0.905614990018601 0.956710953800851 0.96031063482617
"BMPR2" 389.831556702243 0.0106881774891817 0.0901803248904784 0.118520059693311 0.905655601777711 0.956710953800851 0.96031063482617
"PCAT6" 110.565561417693 -0.0160646527007083 0.135394045575371 -0.118651101918403 0.905551777796504 0.956710953800851 0.96031063482617
"MROH6" 13.4903159342477 0.0448776797140635 0.378029861920439 0.118714641975846 0.905501435965186 NA 0.96031063482617
"NDST1" 325.867867591584 -0.0143409876345532 0.121156431356935 -0.118367530917973 0.905776451456482 0.956762434830665 0.96036903403646
"PHF23" 574.833373952211 -0.0145855074666069 0.12378503044439 -0.117829332143352 0.906202887746508 0.956908127326721 0.96047244221739
"TENT5A" 119.738133825223 -0.0167498013843375 0.141946414136011 -0.118000877206296 0.906066962829837 0.956908127326721 0.96047244221739
"TMEM209" 423.346834374257 0.010506434160232 0.0891509287909956 0.117849968617413 0.906186536148151 0.956908127326721 0.96047244221739
"ZNF394" 91.476473010823 0.0192795952210036 0.163346430855642 0.118028873480817 0.906044780049212 0.956908127326721 0.96047244221739
"MYH3" 12.4327410117136 0.0455716788809915 0.386422511574666 0.11793225683278 0.906121334327273 NA 0.96047244221739
"ILVBL" 262.344107945776 0.0137822703696659 0.117069951161217 0.1177267969531 0.906284133525571 0.956917755629427 0.960488831647446
"IQCK" 258.789773840045 0.0111611365497861 0.0949013185122867 0.117607813302837 0.906378413795427 0.95694114402546 0.960519031777256
"COPS6" 1328.95547889835 0.00725878699002397 0.06184430811584 0.117371949192602 0.906565311707693 0.957062305277788 0.960576182109184
"SWI5" 238.883314071022 0.011618498596496 0.0990925118008542 0.117249006865884 0.906662732837885 0.957088993997471 0.960576182109184
"GNB5" 220.554609047105 0.013965991707126 0.119766030683448 0.11661062512825 0.907168617538505 0.957120054585123 0.960576182109184
"IRF3" 352.723589176073 -0.0103470733281248 0.0886354475863935 -0.116737418379249 0.907068137403327 0.957120054585123 0.960576182109184
"CDCA8" 602.366116410168 0.0291414981045858 0.249427367456267 0.116833603312176 0.906991914503346 0.957120054585123 0.960576182109184
"ASNSD1" 112.76111642765 0.0154214034528532 0.132045644077872 0.116788429944411 0.907027712572042 0.957120054585123 0.960576182109184
"MOB3C" 20.4079719720891 -0.0440797327678389 0.377630787133667 -0.116727063231305 0.907076343515153 0.957120054585123 0.960576182109184
"PHIP" 1433.32628829689 -0.0103298988923508 0.0884047127852665 -0.11684783047078 0.906980640094127 0.957120054585123 0.960576182109184
"SEPTIN2" 3065.66429004191 -0.00581711491281576 0.0499003584124204 -0.116574611844228 0.907197157338352 0.957120054585123 0.960576182109184
"PPP1R13B" 16.8809683464804 0.0379949571687646 0.325470076056597 0.116738711064047 0.907067112994129 NA 0.960576182109184
"LIME1" 20.2706750109073 0.032203155996978 0.276318736488326 0.116543512055103 0.907221803389196 NA 0.960576182109184
"FAM106A" 16.4379552111162 0.0342501789585916 0.293726577720153 0.116605651502273 0.907172559029454 NA 0.960576182109184
"ZBTB20" 669.371514813745 0.0101638501027865 0.087533111034673 0.116114347846731 0.907561917793956 0.957297919033369 0.960648117810433
"TTC3" 3400.5310461472 -0.014143212753816 0.12179613214345 -0.116122018859829 0.907555838335492 0.957297919033369 0.960648117810433
"RPL30-AS1" 43.4842738997028 0.0329785730314646 0.284080724023103 0.116088739019064 0.907582213431953 0.957297919033369 0.960648117810433
"ZNG1B" 188.301348658207 0.0113853394869591 0.0982579958468802 0.115871887970333 0.90775407574236 0.957358354579632 0.960648117810433
"TUBB2BP1" 34.4118737355217 -0.025749159995831 0.222292969249137 -0.115834342772094 0.907783832110633 0.957358354579632 0.960648117810433
"GRAMD1A" 556.284139283659 -0.0107035834802793 0.0925229584789831 -0.11568570283786 0.907901637649296 0.957367735681591 0.960648117810433
"TXNL1" 1435.31565589959 0.00827492963198134 0.0719365185846811 0.115030999481027 0.90842055109494 0.957367735681591 0.960648117810433
"ZNF821" 150.714560552972 0.0151828233174385 0.131997429925338 0.115023628308721 0.908426393659072 0.957367735681591 0.960648117810433
"OCIAD1" 2310.58231790847 0.00684674268573575 0.059745096015366 0.114599241483767 0.908762780957312 0.957367735681591 0.960648117810433
"CCDC181" 298.243605217637 -0.0136919806944322 0.11925943113409 -0.114808368312922 0.908597015966033 0.957367735681591 0.960648117810433
"RBSN" 162.414450473783 0.0134228394897502 0.116823377888449 0.114898573661919 0.908525515661138 0.957367735681591 0.960648117810433
"CCN1" 863.730711080748 0.0340402361010824 0.29623208332725 0.11491070014681 0.908515903789109 0.957367735681591 0.960648117810433
"NUDT22" 168.054712158263 0.0136624201534237 0.1191307697188 0.114684226297479 0.908695417017185 0.957367735681591 0.960648117810433
"COQ7" 186.887150552332 -0.0128587974685635 0.111931573416227 -0.114880878344728 0.908539541606602 0.957367735681591 0.960648117810433
"TMEM154" 28.5185664750318 0.0317948065843058 0.277278133855829 0.114667558318311 0.908708628981822 0.957367735681591 0.960648117810433
"ZNRD2" 368.393630211902 -0.010337801651134 0.0897452073319611 -0.115190570710871 0.908294072408856 0.957367735681591 0.960648117810433
"ZNF816" 36.2027729950116 0.0243166144511346 0.210545328082182 0.115493488611835 0.908053981277186 0.957367735681591 0.960648117810433
"ZNF749" 74.8896128295699 -0.0171596384875656 0.149802364564578 -0.114548515555429 0.908802989611363 0.957367735681591 0.960648117810433
"COX6A1P2" 574.394607751232 -0.00751129018805304 0.0649648947253821 -0.115620755175616 0.907953112974047 0.957367735681591 0.960648117810433
"TNNT2" 17.618350930745 0.0435175971031352 0.377911827285953 0.115152778931703 0.908324026562072 NA 0.960648117810433
"PRKCZ-AS1" 10.7653400332692 0.0544725763944322 0.475405186356597 0.114581367552799 0.908776948965228 NA 0.960648117810433
"ALDH1A3" 10.1610579212854 0.0499623584205679 0.429363097775079 0.116363885670353 0.907364155973413 NA 0.960648117810433
"KLC4-AS1" 16.620949707579 -0.0372687158254076 0.324771626028424 -0.114753607884902 0.908640421594735 NA 0.960648117810433
"TMSB15B-AS1" 14.1932201290341 0.0436439223860462 0.38140076175323 0.114430611479178 0.908896448916041 NA 0.960677359969822
"RN7SL4P" 37.4192180224509 0.026528093004113 0.232301248255789 0.114196945575181 0.909081673148704 0.957581091116072 0.960803583759988
"INSIG1-DT" 63.4704509225194 -0.0246156431893232 0.215716833531135 -0.114110905423477 0.909149877417505 0.957581091116072 0.960806120452591
"CDKN2C" 46.6812036956053 -0.0298829364792659 0.2622721922186 -0.113938638429342 0.909286435957424 0.957648896233004 0.960880889586332
"OBSCN-AS1" 12.2017239079518 0.0396560281964805 0.348625257026168 0.113749728102757 0.90943619098908 NA 0.960969592171918
"NME6" 219.462541717956 -0.0106968130735794 0.0942293272102202 -0.11351893715335 0.909619150446519 0.95792326313494 0.961093365342617
"P4HA1" 395.910164448552 -0.00997398363561332 0.0881713368153868 -0.113120476516046 0.909935041276466 0.958179870832199 0.961357564231381
"TMEM69" 411.781993664166 -0.00946023260640053 0.0838595807632755 -0.112810397098282 0.910180875273526 0.958359806671548 0.961547714338236
"PILRB" 126.509230894218 -0.020200355250368 0.179448916652345 -0.112568833667038 0.910372395086276 0.958359806671548 0.961585272269165
"POLR3A" 295.722446505902 0.010115723247325 0.0901040192936685 0.112267169951161 0.910611571787257 0.958359806671548 0.961585272269165
"STK32B" 26.4065693845645 0.0443399825554153 0.39367653587291 0.112630493603331 0.91032350846848 0.958359806671548 0.961585272269165
"TRMT10B" 83.715480674032 0.0163954267178785 0.145949049298517 0.112336646224698 0.910556486200742 0.958359806671548 0.961585272269165
"CACNB3" 92.6069360900103 0.017433123933054 0.15506385049628 0.112425454915891 0.910486073164791 0.958359806671548 0.961585272269165
"ATXN7L3-AS1" 27.1368555630156 -0.0293113356203516 0.260761888404036 -0.112406516917592 0.910501088324922 0.958359806671548 0.961585272269165
"PHF11" 105.639337266703 0.0187732494553643 0.167854092464013 0.11184266752024 0.910948155946582 0.958561959465681 0.961801578203489
"DNAJC9P1" 28.9180280587087 0.0256455044781778 0.229129957883783 0.111925584567975 0.910882410507479 0.958561959465681 0.961801578203489
"SDHAF4" 117.799894627683 0.0144168639542102 0.129406458928223 0.111407607267939 0.911293127888673 0.958703985685138 0.961894748008202
"HECTD4" 207.887016088844 0.0112891503952193 0.101231034764815 0.111518670350914 0.911205061144266 0.958703985685138 0.961894748008202
"PRF1" 28.2036328921428 0.0292921407007516 0.262947852990987 0.111399048775483 0.91129991433446 0.958703985685138 0.961894748008202
"PLAC8" 11.3743096251331 -0.0452377136536787 0.406023961751641 -0.111416364340955 0.91128618398538 NA 0.961894748008202
"VRK3" 350.133056740193 0.00928337031535646 0.0836436245646934 0.110987183585957 0.911626509955179 0.958971527717679 0.962100373824038
"CD2BP2-DT" 17.8348493747217 0.038607127523521 0.347773839279123 0.111012166997803 0.911606698501049 NA 0.962100373824038
"ZNF724" 20.4988266851866 -0.0315059809739961 0.284251746177702 -0.110838302306505 0.911744571615645 0.959019680617202 0.962155427158141
"MRPL10" 417.451634773019 0.011479099090653 0.103701629139095 0.110693527054007 0.911859379098079 0.95906440324197 0.962207038679703
"SYF2" 656.837740080401 -0.00873408678338851 0.0791447217979816 -0.110355897209197 0.912127128358829 0.959152875434036 0.962316024790297
"SFN" 74.7381314839472 0.0195256291649742 0.177000525488283 0.110313961560904 0.912160385117301 0.959152875434036 0.962316024790297
"KIAA0825" 39.0049383980378 0.0266396753386365 0.241319002915942 0.110391950143752 0.912098536966398 0.959152875434036 0.962316024790297
"LINC01560" 48.3832455860659 0.0195863326482514 0.177710256374981 0.110214981666128 0.912238881007286 0.959159394065911 0.96232930435571
"ANO6" 211.633096226612 0.0106257668230574 0.0965198811699641 0.110088892508542 0.912338877106632 0.959188515934201 0.962365261135236
"HDHD5-AS1" 16.6786911804299 0.042215194371806 0.384494664511681 0.109793966648199 0.912572776034226 NA 0.962542447654102
"HS3ST1" 162.878033186031 0.0232004593213031 0.211791585281639 0.10954382012133 0.912771167437836 0.959490934030408 0.962612626634875
"ADSS1" 30.5031848197408 -0.0286425836096862 0.261329037239283 -0.109603524783432 0.912723815129835 0.959490934030408 0.962612626634875
"KANSL1" 603.195677102339 -0.00850154772321179 0.0777930061339903 -0.109284216483019 0.912977065032248 0.959631335904201 0.962760228696797
"LTBP3" 47.8016182091273 -0.0219554648835678 0.201287504267774 -0.109075150806978 0.913142884057766 0.959729592235948 0.96282932865225
"EIF2B5-DT" 10.1784882617124 0.0472158696117662 0.433032803628367 0.109035318378068 0.913174477308154 NA 0.96282932865225
"ARHGAP23" 248.734553842191 -0.0156911245278988 0.144175638485054 -0.108833397186761 0.913334634018851 0.959855084721807 0.962859132946516
"CASC8" 13.7911684998855 -0.0424798529840055 0.390032519188163 -0.108913618465521 0.913271004930639 NA 0.962859132946516
"RPS2P17" 10.9141885500112 0.0430205742488619 0.395919221662947 0.108659978841558 0.91347218609497 NA 0.962934617657401
"SMARCB1" 2111.37295301561 0.00542781385225151 0.0501849496242596 0.108156208044248 0.913871782031122 0.960034831454429 0.963019836183334
"POT1" 99.8480232397313 -0.015261065857327 0.140853598294438 -0.10834700740428 0.913720435540891 0.960034831454429 0.963019836183334
"TRPC1" 48.4925949993037 -0.0215235601480318 0.198698548056685 -0.10832268458193 0.913739728795425 0.960034831454429 0.963019836183334
"TMEM181" 292.046224357922 0.0111877810615239 0.10345424474888 0.108142310532357 0.913882805982897 0.960034831454429 0.963019836183334
"MIR3652" 26.2576676271889 0.0375493652698319 0.34704957831859 0.108195968575308 0.913840242795294 0.960034831454429 0.963019836183334
"RAD18" 104.593211525065 -0.0156138967609055 0.144723258779169 -0.107887957282185 0.914084570055954 0.960034831454429 0.963023941654303
"ALDH2" 467.663879083961 0.0141892959294105 0.131418066555226 0.107970664166238 0.914018962746204 0.960034831454429 0.963023941654303
"DPY30" 1334.54473555388 0.00694908222132113 0.0643301922194477 0.108022096337221 0.913978164425985 0.960034831454429 0.963023941654303
"RPS7P15" 11.174213347253 0.0402823249736158 0.374836185699734 0.107466478719011 0.914418917387057 NA 0.963306682017923
"ZNF248" 85.7724449621075 0.0177804825496532 0.165793528271475 0.10724473225842 0.914594828828031 0.960494703875682 0.963422487246092
"ARSD" 82.7484357729486 -0.0212025735285816 0.199009940495036 -0.106540273696079 0.915153703436727 0.960876394123835 0.963823656703964
"GOLGA5" 214.159645074305 0.0161185824761614 0.151601918664425 0.106321757786195 0.915327069215537 0.960876394123835 0.963823656703964
"TMEM245" 1144.20866804519 -0.00590884815053005 0.0559407907613161 -0.105626825615345 0.915878440046433 0.960876394123835 0.963823656703964
"CAP1" 2674.33027452101 -0.00526219841916468 0.0496892777805954 -0.105902091038636 0.915660034990889 0.960876394123835 0.963823656703964
"PPHLN1" 726.410263635076 0.00670654760026735 0.0629435584421717 0.106548593156342 0.915147103037279 0.960876394123835 0.963823656703964
"WRN" 214.174862035339 -0.0131122520384238 0.123991867412892 -0.105750903765004 0.915779991387328 0.960876394123835 0.963823656703964
"TBCA" 2310.78060709747 -0.00845901892719779 0.0799334275567314 -0.105825800115905 0.915720566196223 0.960876394123835 0.963823656703964
"TOMM5" 576.303691507311 0.0108056850956147 0.101571966923531 0.10638452146693 0.915277273461208 0.960876394123835 0.963823656703964
"PELI1" 215.790368783779 -0.0142781377210345 0.134842633170007 -0.105887413983031 0.915671680111135 0.960876394123835 0.963823656703964
"MYO5A" 229.030512355943 -0.0108265062084377 0.102265059631596 -0.105867108936713 0.915687790641085 0.960876394123835 0.963823656703964
"LINC01473" 66.8299050595452 0.0180692754991165 0.17111075304934 0.105599882982843 0.915899817599308 0.960876394123835 0.963823656703964
"DSP-AS1" 42.0579388717115 -0.0219745474046839 0.207359810547202 -0.105973029907267 0.915603750683474 0.960876394123835 0.963823656703964
"TMSB15C" 170.947718458601 -0.0116419850704781 0.109340863928723 -0.106474237098285 0.91520609501455 0.960876394123835 0.963823656703964
"PPARGC1A" 20.0630875021147 0.0350717980471795 0.330776864477699 0.106028570355301 0.915559684084125 NA 0.963823656703964
"MIPEP" 132.154838473887 0.0142261332318025 0.135264388605143 0.105172790699041 0.916238700835162 0.960911513602101 0.96389262760274
"SLC23A2" 95.0329443956722 0.0141122611192003 0.134134324962363 0.105209916426389 0.91620924222521 0.960911513602101 0.96389262760274
"SYCE1L" 138.826742114882 -0.0135356250290118 0.128391619296983 -0.105424521500133 0.916038959139894 0.960911513602101 0.96389262760274
"LAMTOR5-AS1" 53.4396744027513 -0.0208521968487145 0.197994350243592 -0.105317130630546 0.916124170290992 0.960911513602101 0.96389262760274
"TMEM44-AS1" 95.2499904327654 0.0150435416335671 0.143133750421093 0.105101288754816 0.916295436691051 0.960911513602101 0.96389262760274
"SS18L1" 268.316069228344 -0.0110755917258626 0.105783607521432 -0.104700453930149 0.916613501759056 0.96116909009148 0.964049492288386
"NFKBIA" 1206.24455852809 -0.0222291449631695 0.212737436617496 -0.104490988124191 0.916779719566571 0.961179434123195 0.964049492288386
"SACM1L" 329.511593184098 0.00861181194572438 0.0823872289299316 0.104528481629702 0.91674996700485 0.961179434123195 0.964049492288386
"XIST" 62.0024652936799 -0.0186586212206496 0.178698246295779 -0.104414126089218 0.916840712959149 0.961179434123195 0.964049492288386
"LSP1P4" 13.39143602077 0.0344997633701379 0.330199619427798 0.104481535835573 0.916787220345347 NA 0.964049492288386
"SNORC" 17.9557678356871 -0.0340322427703832 0.32515274772007 -0.104665401135353 0.916641317017566 NA 0.964049492288386
"DNAJC13" 205.512938111308 0.00980169392802072 0.0942250715834593 0.10402426618842 0.917150091403505 0.961422496484365 0.964305356418418
"MATCAP1" 113.947540374391 -0.0152897958516644 0.147103086400096 -0.10393932735088 0.917217497399759 0.961422496484365 0.964306788560907
"TCF7L2" 909.499860591521 0.00740444288224941 0.0713773649886911 0.103736568076204 0.917378406067404 0.961439237956889 0.964337084736513
"IBA57" 78.1724187384148 0.0180223277371729 0.173659859033171 0.103779467733706 0.9173443608479 0.961439237956889 0.964337084736513
"STK17B" 90.2181375801363 -0.016784118315676 0.16304084726734 -0.102944253522891 0.918007215019286 0.961709255984303 0.964579003951844
"AURKA" 638.02980561761 0.0213308508818056 0.206907044295105 0.103093884282558 0.917888458797051 0.961709255984303 0.964579003951844
"FKTN" 128.765327549178 -0.0129765267061947 0.125951130346006 -0.103028267158431 0.917940536378357 0.961709255984303 0.964579003951844
"IQSEC1" 277.937034389601 -0.0111119430010317 0.107776943350258 -0.10310130029314 0.917882573040161 0.961709255984303 0.964579003951844
"MPI" 275.736797374896 0.0102308607503604 0.0991564446919835 0.103178979259908 0.917820922978755 0.961709255984303 0.964579003951844
"SZT2" 108.897244412609 0.0131831699435131 0.128161277889383 0.102863908355312 0.918070982666857 0.961709255984303 0.964579003951844
"MFNG" 10.5001541660009 0.0520229367123017 0.503989360916925 0.103222291473881 0.917786548371355 NA 0.964579003951844
"EBF3" 22.2572135273196 0.0419091300041352 0.408437094599585 0.102608530317799 0.918273672364531 0.961845634869748 0.964653132613463
"LINC02936" 10.3064696331635 -0.0409162813757889 0.398670915933232 -0.102631718895294 0.918255267720781 NA 0.964653132613463
"CALR" 6063.04419631045 -0.0173878381441275 0.169882639890623 -0.10235205995929 0.918477234366358 0.961906967819582 0.964728156174606
"MORC2-AS1" 53.3476501891307 -0.0220806756365157 0.215587645808455 -0.102420876454739 0.918422613792172 0.961906967819582 0.964728156174606
"CFAP90" 334.091743364325 -0.0116611660702134 0.114288101063545 -0.102033072224463 0.918730424224846 0.962096182665643 0.964924681636238
"NEBL-AS1" 22.2348723534583 -0.0287458661945739 0.283267041508464 -0.101479741665304 0.919169638341163 0.962480157211697 0.965316542431081
"TIMM10B" 349.736774790469 -0.00958850881262636 0.0945874431156014 -0.10137189987161 0.919255242197111 0.962493828287355 0.965337010307826
"LRRC37A" 51.4459483328899 -0.0190964374430301 0.188919598733236 -0.101082352339713 0.919485087077449 0.962658510910394 0.965508936096212
"ING3" 394.206032091861 -0.00781421641374871 0.077413719515909 -0.100940976129468 0.919597314959271 0.962700037683631 0.965557341846708
"UTP20" 229.109800599403 0.0122936437322905 0.12204839124172 0.100727618014584 0.919766686863221 0.962725414959712 0.965596303917881
"MCF2L" 160.601972667847 -0.0143258748181228 0.142141214028886 -0.100786214019612 0.919720170730632 0.962725414959712 0.965596303917881
"CAP2" 679.923378165167 -0.0111113988698513 0.110553296947381 -0.100507168729123 0.919941691835396 0.962832630607463 0.965710593320053
"RNF2" 386.396980038986 0.00703855484304966 0.0701548344347993 0.100328864001399 0.920083242937446 0.962904818494209 0.965750529867342
"TTC17" 656.112665159376 0.00777232956115959 0.0780610907447636 0.0995672682383184 0.92068788081888 0.962950242764838 0.965750529867342
"UPRT" 69.7355214514064 0.0167187346311946 0.166968426277667 0.100131114629969 0.920240233555885 0.962950242764838 0.965750529867342
"TMED1" 268.967688848262 0.00893371966072659 0.0893647295141252 0.0999691904098977 0.920368785374174 0.962950242764838 0.965750529867342
"IVNS1ABP" 882.178308548139 -0.00629543928782785 0.0631667878443531 -0.0996637553161671 0.920611276296573 0.962950242764838 0.965750529867342
"ARHGAP29" 132.608523713768 0.0139315279154233 0.139598014616686 0.0997974645533252 0.920505120996201 0.962950242764838 0.965750529867342
"SNAPC4" 152.955213107239 0.0120898094780713 0.12084513904578 0.100043821154373 0.920309535684456 0.962950242764838 0.965750529867342
"EPM2AIP1" 705.422171949602 -0.00869023773886814 0.0872809731709803 -0.0995662333169026 0.920688702483786 0.962950242764838 0.965750529867342
"RPL4P5" 296.828822554102 -0.00828583953909202 0.0832389627940277 -0.0995428013632881 0.920707306058037 0.962950242764838 0.965750529867342
"PCBP3" 18.6064748279394 0.0339960654872987 0.341223751223355 0.0996298334023235 0.92063820802635 NA 0.965750529867342
"TTBK2-AS1" 16.8572617468612 -0.0312197195870671 0.312219625420408 -0.0999928160986976 0.920350028783836 NA 0.965750529867342
"ST13P6" 13.028403127504 -0.0468037336997215 0.470880535291323 -0.0993961954081732 0.920823703431008 NA 0.965803239264144
"GAA" 322.290213254418 0.00956157316963985 0.0963602118431322 0.0992273988065264 0.920957721103991 0.963136219918544 0.96587442076134
"C16orf87" 285.429220562428 0.00841168719973003 0.0849369607519572 0.099034473629152 0.921110898638705 0.963220484924702 0.965965684911566
"THOC1" 397.513761378413 0.00728837906099288 0.073759651312297 0.0988125476642238 0.921287105657997 0.963265234580845 0.966024078977121
"ALAD" 90.7538119299758 0.0138566818025545 0.140253097754023 0.0987976880685834 0.921298904167962 0.963265234580845 0.966024078977121
"THY1" 27.8777951612196 -0.0277798299569698 0.28172731584184 -0.0986053832726863 0.921451595621426 0.963348961316742 0.966114803078302
"PTOV1-AS1" 29.8553831684836 0.0253387339330576 0.257684229542649 0.0983324977940252 0.921668273710849 0.963499565623027 0.966272597433195
"CD99" 1838.61886199796 -0.0103464004553525 0.106597205065648 -0.0970607104471518 0.92267818201442 0.96366760465337 0.966452815988526
"AK2" 582.057087898853 -0.00707684878688119 0.0725531889384157 -0.0975401479993957 0.922297452722842 0.96366760465337 0.966452815988526
"EPS15L1" 217.664713120195 0.0118691550209736 0.12223863765705 0.0970982272746974 0.922648388640934 0.96366760465337 0.966452815988526
"ERMARD" 98.1177220882897 -0.0147041520753838 0.150037646462198 -0.0980030840399012 0.921929844449298 0.96366760465337 0.966452815988526
"TRIM22" 111.148520262335 -0.0171201467035295 0.175743965740674 -0.0974152747229556 0.922396614946235 0.96366760465337 0.966452815988526
"TAF5" 105.826872485282 0.0169720471840625 0.174524485681403 0.0972473697189129 0.922529950687851 0.96366760465337 0.966452815988526
"ZNF385A" 218.244686671323 0.0143384366437867 0.147722782375338 0.0970631368650721 0.922676255111129 0.96366760465337 0.966452815988526
"IFT122" 205.976348183352 -0.0098769459736477 0.101201319790573 -0.0975970075695368 0.922252300776839 0.96366760465337 0.966452815988526
"HEXD" 121.030286903556 0.0125479942230407 0.128901554481644 0.0973455616846543 0.922451974792686 0.96366760465337 0.966452815988526
"GRAMD1C" 28.614545528307 0.0245676831201097 0.253190480119309 0.0970324125477896 0.922700654399017 0.96366760465337 0.966452815988526
"MAGEE1" 30.3431404656797 0.0263478550768 0.27034394569033 0.0974604961450871 0.922360704347115 0.96366760465337 0.966452815988526
"BOLA3-DT" 77.9964586265261 -0.0171621459944321 0.175455625853216 -0.0978147375495945 0.92207940463153 0.96366760465337 0.966452815988526
"FAAH" 19.3624823384762 0.0293236518513113 0.299451431819324 0.0979245671765693 0.921992191951647 NA 0.966452815988526
"ELOVL5" 1357.66352195718 -0.00690489692688188 0.0712773264376163 -0.0968736802007469 0.922826710635866 0.963723391845563 0.966515515529322
"ANXA2R-OT1" 32.396988925893 0.0226859900038834 0.235157642249113 0.0964714129079894 0.92314617720234 0.963981136004994 0.966780758379814
"UBE4A" 428.731898116209 -0.00793019455794643 0.0824432090572627 -0.09618978504874 0.923369843545812 0.964062934943125 0.966876297017527
"CASK" 388.664935945873 -0.00816446563099441 0.0848373723877264 -0.0962366631734055 0.92333261293491 0.964062934943125 0.966876297017527
"EFTUD2" 874.31239379517 -0.00774237097611492 0.0807619351052911 -0.095866585737712 0.923626533032595 0.964255053017268 0.967075726698381
"MYH15" 10.6027448323027 0.0405059839606563 0.423899229583111 0.0955556913856449 0.923873457251338 NA 0.967202576348047
"MBNL1-AS1" 13.376075746046 0.0336557897510037 0.352242398076601 0.0955472422819602 0.923880167956045 NA 0.967202576348047
"WDR47" 56.7642998143445 0.0175378096475479 0.184312683538494 0.0951524838706238 0.924193711047566 0.964548702912533 0.967282577976024
"SUN2" 209.484128958101 -0.0197788913728727 0.207972685284302 -0.0951033129462873 0.924232766655255 0.964548702912533 0.967282577976024
"B3GAT3" 299.961305121798 -0.00905140470651972 0.0950712474732907 -0.0952065419049289 0.924150773904536 0.964548702912533 0.967282577976024
"FGF11" 25.8716045804054 -0.0248195506811929 0.261057819798531 -0.0950730022197656 0.924256842027728 0.964548702912533 0.967282577976024
"BANF1P3" 29.4289714743601 -0.0225061032223544 0.236821603909524 -0.0950339954244746 0.924287824664166 0.964548702912533 0.967282577976024
"SPEN" 606.778841014492 0.00827889002786788 0.0873051055143242 0.094827100650025 0.924452160657053 0.964548702912533 0.967285575759189
"XRCC3" 45.6717832854583 -0.018410710780021 0.19416931503824 -0.0948178180285346 0.924459533895308 0.964548702912533 0.967285575759189
"GAS1RR" 71.1005328846459 0.0177852530187712 0.187647393042797 0.0947801764275767 0.924489432896342 0.964548702912533 0.967285575759189
"CAMTA2-AS1" 25.0497271313068 0.0235947062862892 0.24925365265061 0.0946614263637814 0.924583757645999 0.964563080356595 0.96731495022852
"PAOX" 55.468225798869 0.0155298889727888 0.164382626278984 0.0944740288212212 0.924732612154328 0.964563080356595 0.967333751209738
"VAV2" 429.608367910282 -0.0110608821787275 0.117185327575715 -0.0943879443574615 0.924800992059159 0.964563080356595 0.967333751209738
"LINC01355" 60.5758178201012 -0.0292394176392046 0.309938592605991 -0.0943393895976522 0.924839561050701 0.964563080356595 0.967333751209738
"DUS4L-BCAP29" 139.991465430759 -0.0104451714616052 0.110759251374992 -0.0943051829254561 0.924866732887333 0.964563080356595 0.967333751209738
"HSD17B1-AS1" 88.5238651252056 -0.0143789899827737 0.153326131052834 -0.0937804266242059 0.925283580441802 0.964921966807215 0.967631110015095
"LRRC56" 16.0872435601785 0.0298554557097971 0.318092238508662 0.0938578566071616 0.925222071552017 NA 0.967631110015095
"SERGEF" 89.6966372823198 -0.0140922563555531 0.150421145286357 -0.0936853414373734 0.925359114897084 0.964924890146948 0.967640796147842
"FGFBP3" 2143.44419008956 0.00910312767377602 0.0972747594798498 0.093581600432142 0.925441526191219 0.964934983336914 0.967657671434975
"VDAC3" 1035.07294436972 0.0073735575694521 0.0795439281991595 0.0926979310223456 0.926143540740298 0.965238322525284 0.967960102821404
"ZNF416" 66.7031551713711 0.0168738762821369 0.182167126548438 0.0926285472129364 0.92619866384524 0.965238322525284 0.967960102821404
"SOX9" 179.06166113363 0.0131607203940472 0.142411182075185 0.0924135324366528 0.926369488108309 0.965238322525284 0.967960102821404
"ILKAP" 442.654587136763 -0.00965969629703484 0.104079438449041 -0.0928108033726984 0.926053868208624 0.965238322525284 0.967960102821404
"TSR1" 412.080453178736 -0.00688955860650726 0.074543201986319 -0.0924237009267687 0.926361409401741 0.965238322525284 0.967960102821404
"MRPS11" 485.866133142813 -0.00795019618567145 0.0861346673832948 -0.092299609752871 0.926459998419911 0.965238322525284 0.967960102821404
"WASH6P" 21.8685335115292 -0.0248963904294914 0.269630802127757 -0.0923351124316093 0.926431791832388 0.965238322525284 0.967960102821404
"TOMM7" 2245.09094546357 0.00638788965531443 0.0691259188321434 0.0924094719207417 0.926372714126897 0.965238322525284 0.967960102821404
"ZNF232-AS1" 180.01022823029 0.0134565237585026 0.145070670346205 0.0927584033794643 0.926095497773881 0.965238322525284 0.967960102821404
"MUC20-OT1" 369.363386888608 0.00987230533188083 0.106693526559353 0.0925295624790221 0.926277304503127 0.965238322525284 0.967960102821404
"MAST1" 17.1473828585053 -0.0299221290919002 0.322368856995321 -0.0928195402334864 0.926046927164129 NA 0.967960102821404
"BORCS8-MEF2B" 40.3920535268636 -0.0191230064265655 0.207520982024043 -0.09214974910031 0.926579062499257 0.965262600677466 0.968015232652522
"PHKA1" 34.0516628264581 0.021600454782543 0.234726433398426 0.0920239551626394 0.926679006876675 0.965262600677466 0.968016078008853
"TBC1D4" 20.6577034482113 -0.0267162597659145 0.290556548556639 -0.0919485721407055 0.926738899897655 0.965262600677466 0.968016078008853
"ACTR1A" 597.285092632071 -0.00665641641430282 0.0724323455690343 -0.0918983965245013 0.926778765460294 0.965262600677466 0.968016078008853
"TMEM53" 230.012151365656 -0.00915428289690692 0.0999056658344759 -0.0916292666731612 0.926992597816507 0.965262600677466 0.96803167792296
"SLC26A11" 195.069301441517 0.00988796611584504 0.107869919605965 0.0916656483286958 0.92696369110796 0.965262600677466 0.96803167792296
"HSPE1-MOB4" 392.925804802082 0.00722592644928529 0.078740543446939 0.0917688160757315 0.926881720651354 0.965262600677466 0.96803167792296
"FCHSD1" 59.5478223950213 -0.0166556972838609 0.182422041056086 -0.0913030968595517 0.927251757330987 0.965452375865825 0.968233062203371
"MRPL46" 115.941483925862 0.0115118624101348 0.126203426255939 0.0912167185286146 0.927320390868939 0.965452375865825 0.968235485345922
"PITPNM2" 35.4827658476749 0.0215011520092999 0.236390176520243 0.0909561993049179 0.927527394622636 0.965530359140572 0.968333919555724
"GAS8" 100.70162446289 -0.0127381734818016 0.140214628222374 -0.0908476786145268 0.927613624602829 0.965530359140572 0.968333919555724
"BPNT1" 67.7150352928813 0.0158835865731177 0.17470547780303 0.0909163626284549 0.927559048541219 0.965530359140572 0.968333919555724
"TLK1" 365.098905834892 -0.00717203725054781 0.0795519411595864 -0.0901554021938979 0.928163723838683 0.966027153382584 0.96883889989767
"TIMP1" 1074.28691937972 0.0069905422506834 0.077745253109259 0.0899160009275327 0.928353965756525 0.966149361758066 0.968968207449497
"RHOA" 6237.85804777711 0.00467852245140334 0.0523295557612908 0.0894049716902841 0.928760072459173 0.966427583637349 0.969260729008656
"NAA38" 1322.18139713201 -0.00557615931656734 0.0623757535229707 -0.0893962637984621 0.928766992641607 0.966427583637349 0.969260729008656
"TSTD1" 377.96133312106 -0.00874971654462355 0.0983447718462075 -0.08896981893767 0.929105895972789 0.966704409212689 0.969455511674955
"SCYL3" 105.876890331371 0.0114768505239537 0.13006046305308 0.0882424239814505 0.929683999347491 0.966775170037872 0.969455511674955
"HEMK1" 148.95986712849 0.00987264247967829 0.111328072200405 0.0886806201216367 0.929335734746769 0.966775170037872 0.969455511674955
"PRDX4" 1229.13559506818 0.00880541148106597 0.0996037717294906 0.0884043980280204 0.92955526586373 0.966775170037872 0.969455511674955
"SMYD2" 427.805721840038 -0.00713599502254477 0.0806687051833791 -0.0884605127393946 0.929510667529438 0.966775170037872 0.969455511674955
"SLC2A13" 89.5288142156931 0.0138312191188629 0.156650568760019 0.0882934497355807 0.929643444978376 0.966775170037872 0.969455511674955
"RANBP2" 644.120298003749 0.0057768563908106 0.0653889972795508 0.0883460005681599 0.929601678694798 0.966775170037872 0.969455511674955
"RPS11P5" 33.6045815222721 0.0206960634467925 0.233837967207459 0.0885060013732977 0.929474514653747 0.966775170037872 0.969455511674955
"REEP1" 13.2664308436629 -0.0313708356951508 0.354169596062264 -0.0885757446261301 0.929419085284367 NA 0.969455511674955
"HAS3" 16.1746253189138 0.0345026195257899 0.389988061441749 0.0884709634398473 0.929502361642284 NA 0.969455511674955
"TBC1D30" 12.7103409132777 -0.0347844777958925 0.391362711251421 -0.0888804088786734 0.929176953372828 NA 0.969455511674955
"COX7A2L" 2829.59347718992 -0.00584390215588787 0.0663031078428101 -0.0881391890368466 0.92976604921838 0.966784714709637 0.969471833509788
"SIRPA" 62.9912420557296 0.0152881133630809 0.174408483704826 0.0876569363962532 0.930149347592417 0.96706632288002 0.969767726834341
"ZSCAN16-AS1" 288.311991042986 0.00779690132765155 0.0889904591994553 0.0876150252262018 0.930182659702414 0.96706632288002 0.969767726834341
"CFAP52" 24.3652299019581 -0.0331745165242824 0.379438598798456 -0.0874305266499876 0.930329305519844 0.967142994540963 0.969851362979812
"ZNF428" 849.767282831576 -0.00726126659033266 0.0833984112707349 -0.0870672052344083 0.930618092794855 0.967367408689911 0.970083156485877
"PEX2" 470.354058781089 -0.00592809639804572 0.0682876418604421 -0.0868106766691525 0.930822000910493 0.96750356362265 0.970226114945755
"MAPKAPK3" 382.759012337429 0.00688998011170154 0.0795616545761243 0.08659925624233 0.930990057113485 0.967552113916851 0.970226114945755
"RPL35P1" 29.1434868512938 -0.0199798421886639 0.231043139183972 -0.0864766738334291 0.931087498181687 0.967552113916851 0.970226114945755
"TYW1B" 35.2513714018605 -0.0200734551594574 0.232036903984699 -0.086509752607202 0.931061203678573 0.967552113916851 0.970226114945755
"GJB2" 11.8658645230403 -0.0339968758309662 0.39351378173224 -0.086393100849766 0.931153931150939 NA 0.970226114945755
"SOD2-OT1" 16.4364011476036 0.0270846582913968 0.312939208502801 0.0865492643794245 0.93102979564747 NA 0.970226114945755
"MTG2" 150.329859164192 0.0110060554647521 0.128092952749552 0.0859224120336359 0.93152809516694 0.967676854943059 0.970287059515763
"BFAR" 608.778571011087 -0.00641247774240843 0.0750828882832274 -0.0854053152326706 0.931939167659728 0.967676854943059 0.970287059515763
"PTGR1" 820.098584880284 -0.00758962769598816 0.088829821388911 -0.0854400873188697 0.931911524589481 0.967676854943059 0.970287059515763
"ODC1" 4257.78846219374 0.0073970821921287 0.0859637768841417 0.0860488273112776 0.931427602553657 0.967676854943059 0.970287059515763
"KPTN" 100.841964823317 0.0125934999849391 0.146625950912256 0.0858886159413572 0.931554961231546 0.967676854943059 0.970287059515763
"MOCS1" 69.3551869630518 -0.013499614577879 0.157963252791942 -0.0854604747577576 0.931895317046622 0.967676854943059 0.970287059515763
"TIMM8A" 129.020661970531 -0.0115941481522755 0.135251553969259 -0.0857228461486716 0.931686740375481 0.967676854943059 0.970287059515763
"BTRC" 287.878192453881 -0.00745323196356523 0.0867376173541877 -0.0859284839832574 0.931523268303819 0.967676854943059 0.970287059515763
"SBK1" 650.421049215387 0.00938399307277427 0.109926242557852 0.0853662679121927 0.931970209548304 0.967676854943059 0.970287059515763
"NBDY" 898.66629711881 0.00590021106707894 0.0691005409688099 0.0853858882196325 0.931954611758364 0.967676854943059 0.970287059515763
"CTSO" 55.1583571297746 -0.0177702840595227 0.208286876643949 -0.0853163883670867 0.932009863003121 0.967676854943059 0.970287059515763
"PCOLCE2" 13.4120551865206 0.0290920962200675 0.337798787294863 0.0861225596842452 0.931368990215108 NA 0.970287059515763
"DNAH10OS" 31.0913579894991 0.0192754728817674 0.226712572854796 0.0850216317474059 0.93224419332723 0.967844409802986 0.970392633262343
"MBOAT1" 12.6138452374414 -0.0333924707783103 0.392554759655346 -0.0850644908945395 0.932210120112729 NA 0.970392633262343
"CCDC18" 200.733059648613 0.0110860430501749 0.130805825334856 0.084751906283953 0.932458629129241 0.967984498017181 0.970536560461313
"SOX11" 4051.43303571432 -0.00547445996685376 0.0647398599740036 -0.0845608867404414 0.932610495506612 0.967984498017181 0.970536560461313
"CDK10" 396.145875500958 -0.00640899664645268 0.0758597469414513 -0.0844848144747853 0.932670975966957 0.967984498017181 0.970536560461313
"TMEM178B" 113.814158605635 0.0111307049817399 0.131621449235974 0.0845660418294327 0.932606397021018 0.967984498017181 0.970536560461313
"PDE8A" 54.9769116722963 0.0157058370796088 0.18694831961378 0.0840116515198198 0.933047167947089 0.967996307253208 0.970536560461313
"EDEM3" 251.318841957522 -0.0137168927773348 0.163001714980673 -0.0841518310341776 0.932935715543783 0.967996307253208 0.970536560461313
"SURF2" 294.99671100541 0.00714141101719807 0.0848080942001705 0.0842067149904627 0.932892079362909 0.967996307253208 0.970536560461313
"SLC38A9" 141.334609911096 -0.00954799758840637 0.113634922692321 -0.084023444221092 0.933037791883855 0.967996307253208 0.970536560461313
"ZNF234" 74.716109575358 -0.0129630071246336 0.15400754107184 -0.0841712492415337 0.932920276830348 0.967996307253208 0.970536560461313
"CACNG7" 13.8386768246013 0.0321723958053699 0.382597469961739 0.0840894107548261 0.932985343818195 NA 0.970536560461313
"POU3F1" 99.4136495777625 -0.0187214484838397 0.223624011744524 -0.0837184179721621 0.933280313128163 0.968086779849206 0.970640775837617
"ARHGAP11A-SCG5" 68.3706083181809 0.0147656984816118 0.176213593925289 0.0837943211570394 0.933219963201798 0.968086779849206 0.970640775837617
"IGFBP2" 8408.92965501712 -0.00595855206195565 0.071568252506251 -0.0832569170448198 0.933647256525907 0.968315990644873 0.970820040075788
"MPDU1-AS1" 44.0336599861882 -0.0167150586157735 0.200670549305431 -0.083296022628275 0.933616162788846 0.968315990644873 0.970820040075788
"POMGNT1" 276.190096730255 0.0082078975828511 0.099423067556531 0.0825552639299141 0.934205174002845 0.968364719391807 0.970820040075788
"RIN3" 27.3164275339394 -0.0233060630205242 0.28200212727525 -0.0826449901130575 0.934133826675859 0.968364719391807 0.970820040075788
"NUDCD1" 188.864764886168 0.0082340838399244 0.0997385100109301 0.0825567159467497 0.934204019402326 0.968364719391807 0.970820040075788
"TEDC1" 64.0946311650586 -0.01492707198043 0.180646700501301 -0.0826313015350232 0.934144711351339 0.968364719391807 0.970820040075788
"MICB" 20.6586179673504 -0.0224422673362473 0.271372389980493 -0.0826991549798434 0.934090756800919 0.968364719391807 0.970820040075788
"DDR1" 1829.72218256732 0.00731532921406156 0.0884162515251561 0.0827373824141392 0.934060359891955 0.968364719391807 0.970820040075788
"PDCL3P2" 23.8348725354712 0.0264469520200702 0.318739342861238 0.0829736040197076 0.933872528163662 0.968364719391807 0.970820040075788
"ARHGEF18" 231.956467150246 0.00926357458369564 0.112402141018909 0.0824145741328653 0.934317046993012 0.968405020504398 0.970820040075788
"RAP1GAP" 18.5670860150431 0.0303222496550418 0.364872893165372 0.0831035964113092 0.933769166217927 NA 0.970820040075788
"TRADD" 18.7283118013268 0.0261119392656743 0.316834137068683 0.0824151699916532 0.934316573178345 NA 0.970820040075788
"MGC16275" 18.1007501103002 -0.0257570278799453 0.312371489738727 -0.0824563979942244 0.934283789574174 NA 0.970820040075788
"MRAS" 85.0076929501992 -0.0130744457340477 0.159060928313436 -0.0821977205381571 0.934489486060401 0.968508086209151 0.970930120683692
"TEP1" 28.8741350935649 0.020775865166331 0.254267795764355 0.0817085982276152 0.934878440828429 0.968760309075267 0.971065076546221
"TOR1A" 402.389181403993 -0.00672594027850374 0.0824093678938062 -0.0816162100305255 0.934951910560015 0.968760309075267 0.971065076546221
"PBX2" 825.716383569608 0.0069728686517391 0.0854342247624164 0.0816168072119799 0.934951435662496 0.968760309075267 0.971065076546221
"PPIAL4G" 10.3759636211581 -0.0310610062411692 0.379825373423889 -0.0817770702393408 0.934823990287948 NA 0.971065076546221
"B3GNT9" 13.368957616099 -0.0327454472845413 0.401118346645879 -0.0816353765873744 0.934936668721327 NA 0.971065076546221
"DHX37" 101.519417415102 -0.011645555610186 0.143068666231086 -0.0813983656727178 0.935125148803864 0.968798195667744 0.971123345152038
"TBL3" 180.312363289167 -0.00965983371547349 0.118759261103316 -0.0813396245962649 0.935171862501916 0.968798195667744 0.971123345152038
"TRIM13" 402.526164585703 -0.00705690610869609 0.0868064124974984 -0.0812947558326921 0.935207544427286 0.968798195667744 0.971123345152038
"MED24" 350.432013250612 0.00751807427503725 0.0930649807390479 0.0807830637833339 0.935614477186922 0.969144071583299 0.97147218418213
"TCERG1" 1090.2561765301 -0.00734075479800837 0.0912416029952432 -0.080454031461844 0.935876155243192 0.969188115807621 0.97147218418213
"PCCB" 226.327101505277 0.00888805505652145 0.110253319583742 0.0806148521430289 0.935748254347588 0.969188115807621 0.97147218418213
"FASTKD5" 91.1402014478916 -0.0113902243808839 0.141454875553619 -0.0805219638864013 0.935822128296072 0.969188115807621 0.97147218418213
"MRPL20-DT" 13.7971108903732 0.0321175378883619 0.398085627496737 0.0806799735281203 0.935696463697338 NA 0.97147218418213
"ZNF763" 34.5142542219051 0.0189671491098506 0.236918255815236 0.0800577779225354 0.936191303250485 0.969438808946627 0.971730235214355
"TMSB4Y" 94.1322227733197 0.0130553580496274 0.163538447547534 0.0798305123070995 0.936372056449155 0.969550306166467 0.971848762881299
"RWDD2B" 227.007132695334 0.00806625014194311 0.101169199576949 0.0797302951458849 0.936451764104574 0.969557168282768 0.971862407256442
"UFC1" 698.106932935129 -0.00632545874044381 0.0794300554658416 -0.0796355825681632 0.936527094278409 0.969559497447651 0.971871507004908
"SLCO5A1" 22.5913167637956 -0.0272777092446449 0.343641110925133 -0.0793784805642413 0.936731584645392 0.969695531639389 0.972014630616684
"DBNL" 428.040379628475 -0.00686329412161642 0.0866528956214922 -0.0792044405716794 0.936870012625803 0.969763162792115 0.972089188057799
"SPAG1" 114.12483310008 0.0109899947080364 0.140424980469985 0.0782623908599039 0.937619333414395 0.970390909950999 0.972662865238421
"NUDT12" 99.231078355944 -0.0126378066170645 0.161488818249626 -0.0782580908947468 0.937622753799793 0.970390909950999 0.972662865238421
"LINC02975" 10.194922792098 0.0342762168991312 0.437717604204416 0.0783066903635981 0.937584095666678 NA 0.972662865238421
"SPATA18" 100.245834852544 0.0120894717803374 0.154945866945022 0.0780238416080308 0.937809087940219 0.970508047558728 0.972787048381297
"SLC4A7" 352.141048165256 0.00960288266236335 0.123990151191419 0.0774487535509024 0.938266557496834 0.97085541740224 0.973064757560463
"PARP3" 26.4784763498419 -0.0199253178820771 0.259843532503841 -0.0766819850780108 0.938876536162715 0.97085541740224 0.973064757560463
"PANX2" 107.066922801685 -0.0139502288388262 0.181232027959128 -0.0769744122819855 0.938643900600558 0.97085541740224 0.973064757560463
"ETHE1" 278.082604864422 -0.00677983975464923 0.0880138967535628 -0.0770314689466897 0.938598510736911 0.97085541740224 0.973064757560463
"ADAM23" 238.151004845624 -0.00859208453532389 0.112025194838025 -0.0766977870268115 0.938863965053619 0.97085541740224 0.973064757560463
"RWDD4P2" 40.8530364005025 -0.0157535175232386 0.205140400942341 -0.0767938321796812 0.938787557457979 0.97085541740224 0.973064757560463
"KRT6B" 28.2065761922335 -0.0188728917386609 0.244687652610229 -0.0771305439295057 0.93851969482756 0.97085541740224 0.973064757560463
"FAM229B" 438.872245843033 -0.0111975196602859 0.144817188267991 -0.0773217585164296 0.938367581929464 0.97085541740224 0.973064757560463
"PLEKHO2" 72.356742657616 -0.0131195633019374 0.169486346696897 -0.0774077886368034 0.938299144939678 0.97085541740224 0.973064757560463
"LINC02315" 168.47337208328 0.00945510367940088 0.123109213345715 0.0768025675937761 0.93878060812963 0.97085541740224 0.973064757560463
"RNU6-826P" 16.6516277645285 -0.0263986990934435 0.343444681638498 -0.0768644864945971 0.938731349605605 NA 0.973064757560463
"MIR4733HG" 11.1827777621424 -0.0317858600488369 0.409925209915751 -0.0775406324860323 0.938193468508191 NA 0.973064757560463
"CYB5B" 2108.90525045131 0.00602043407257141 0.0788616140867787 0.0763417556473872 0.939147206549424 0.970929069134601 0.973110153151032
"TSPAN13" 232.534735316882 0.0072199967589899 0.0948890935678584 0.0760887946919489 0.939348454837761 0.970929069134601 0.973110153151032
"DNAAF11" 109.483462298983 0.0100852616232691 0.132156040282252 0.0763132854293267 0.939169856422828 0.970929069134601 0.973110153151032
"PREPL" 559.316723540247 -0.00787393816482728 0.103549247098518 -0.0760405158459133 0.939386864506801 0.970929069134601 0.973110153151032
"GARIN2" 90.006519664978 -0.0103966784154999 0.136479033342566 -0.076177843298494 0.939277609945765 0.970929069134601 0.973110153151032
"TMSB4X" 92914.7169046462 0.00751956686954984 0.0985687323402115 0.0762875476940896 0.939190332474307 0.970929069134601 0.973110153151032
"RPLP1P6" 10.772972261553 0.028602657769012 0.374945647455888 0.0762848107801468 0.939192509870692 NA 0.973110153151032
"NPTN-IT1" 81.8805480582619 0.0124353508848948 0.163938822035963 0.0758536064274446 0.93953556717163 0.971007117680612 0.97319514871403
"BICC1" 50.0292268325841 0.0143664893786174 0.190634202990536 0.0753615518791797 0.939927049339088 0.971224423135298 0.973433257687091
"TMCO1" 1699.02130449021 0.00658791922268125 0.08747352848361 0.075313290053409 0.939965447581008 0.971224423135298 0.973433257687091
"COG8" 356.028360456252 0.0060616825347784 0.0803565037513781 0.0754348715012933 0.93986871479324 0.971224423135298 0.973433257687091
"VAMP7" 119.873685371759 0.00873470908146001 0.116421230740406 0.0750267715425248 0.940193411307433 0.971384314914392 0.973600283581548
"MAP9" 484.337653582472 -0.00712990896409259 0.0953477144210465 -0.0747779745679859 0.940391366491628 0.971488538715592 0.973718284668956
"CDC42-AS1" 40.6249604619813 -0.0169776087224692 0.227228797005542 -0.0747159204563987 0.940440740387755 0.971488538715592 0.973718284668956
"RIC1" 147.372810285529 -0.00959441220268697 0.12866095132579 -0.074571282924781 0.940555823391954 0.971531774286909 0.973768388097988
"ITGA7" 364.485221252894 -0.00892124358071426 0.120284930910382 -0.0741675911786572 0.940877033295996 0.97178790196481 0.974031874869174
"ATAD2B" 194.911824248706 0.00795944622713082 0.107470249120585 0.0740618570465961 0.940961165540985 0.97179914239703 0.974049909823745
"CLEC18B" 10.4327926728464 0.0284399447024632 0.386638278382954 0.0735569815316997 0.941362902127065 NA 0.974396691759342
"TNS3" 249.239534625048 0.00892641695710046 0.121739330144054 0.0733240190046869 0.941548278740478 0.972329805717282 0.974519488047758
"RTCA" 450.601703900865 -0.00558098976269112 0.0764569684701212 -0.0729951745977493 0.941809957381839 0.972466805003474 0.974677120117372
"PRKACB" 255.293888534626 0.00695351568303884 0.0953079597266953 0.0729583940625601 0.941839225962607 0.972466805003474 0.974677120117372
"TIFA" 82.1523586921723 -0.0154483373317253 0.211966690659237 -0.0728809667390641 0.941900840001104 0.972466805003474 0.974677120117372
"LZTS2" 857.282942496719 -0.00740326605966166 0.101981790005088 -0.0725939999610943 0.942129201461462 0.97251999457592 0.974750747316306
"CCDC171" 41.7646530929198 -0.0161675971714182 0.222626138014465 -0.0726221876533105 0.942106770143266 0.97251999457592 0.974750747316306
"VCPIP1" 185.505963823175 -0.00787407822033314 0.108548265315043 -0.0725398807385819 0.942172268808645 0.97251999457592 0.974750747316306
"DDX18" 882.869279958865 -0.00533101860531541 0.0738121249845348 -0.0722241583809215 0.942423519767882 0.972703659309203 0.974941604940544
"PALB2" 85.8865115769489 -0.0114137576690717 0.158267861638057 -0.0721167111941767 0.94250902724312 0.972716239940449 0.97496098524809
"FUT11" 233.148714747764 0.00774868511562207 0.107765024511621 0.0719035248285635 0.942678684905498 0.97281565904179 0.975026991271886
"ZRANB3" 76.5012309036303 -0.0121102659495669 0.168860831956003 -0.0717174362419473 0.942826779779039 0.972830735597424 0.975026991271886
"PPP4R3B" 493.91889148345 -0.00692651230931287 0.0966028789891367 -0.0717008890603745 0.942839948617749 0.972830735597424 0.975026991271886
"KRT15" 11.4603261790943 -0.029062402166538 0.40455143558694 -0.0718385837004211 0.942730366776456 NA 0.975026991271886
"NCLN" 336.957762988693 -0.00645708477151768 0.090562445290678 -0.0712998059051122 0.943159149703288 0.973008743321425 0.975218946591439
"RPL34P18" 27.4907329309266 -0.0176281943920437 0.247043991643228 -0.0713564991999552 0.943114029922825 0.973008743321425 0.975218946591439
"ZNF580" 547.135232023808 -0.00487821717877944 0.0685688847797769 -0.0711433063910378 0.943283701952011 0.973061571712723 0.975278666775337
"CKAP2-DT" 19.0184959860217 0.0206699533403586 0.290981031237291 0.0710353979174074 0.943369583173861 NA 0.97529839863496
"HEXB" 827.181215071873 0.00683653103853575 0.0967168611312654 0.0706860309419794 0.943647638719212 0.973285642765123 0.975447729057644
"PLK1" 674.903488407406 0.0196261451261625 0.277575728349398 0.0707055521131809 0.943632101952218 0.973285642765123 0.975447729057644
"RBFOX2" 1040.60604285978 -0.00732978679707231 0.104284089492947 -0.0702867219027503 0.943965450755642 0.973310766703591 0.975500003289909
"HINT3" 147.966844446865 0.00968975376516587 0.137833730316676 0.070300308515945 0.943954636956226 0.973310766703591 0.975500003289909
"SPATC1L" 169.970317183791 0.0105212378146499 0.149610080714883 0.0703243910061152 0.943935469348406 0.973310766703591 0.975500003289909
"GUCY1A1" 55.3731460980219 -0.0128645938612031 0.182701979658026 -0.0704129965383109 0.943864947182791 0.973310766703591 0.975500003289909
"ZDHHC2" 110.951679185541 -0.0092578257911629 0.132100315596446 -0.0700817840545114 0.944128565268135 0.973380820778974 0.975590527194052
"PIPOX" 37.3539728134138 0.0173625355642422 0.248094816933709 0.0699834675259719 0.944206818373943 0.973380820778974 0.975590527194052
"EPCIP" 629.608861115699 -0.0097444567538718 0.139356194701797 -0.0699248194507863 0.944253498411502 0.973380820778974 0.975590527194052
"ZNF8" 122.490333629749 0.00840230585269087 0.120610537421114 0.0696647741760247 0.944460479770751 0.973518544411356 0.975735333271969
"ATP6V1E2" 45.5206393250618 -0.0150693864491959 0.21698243840456 -0.0694497976886928 0.944631591751153 0.97361927655085 0.975774026965588
"DPP6" 17.4128504987422 -0.0227005942575623 0.326640692547506 -0.0694971409732141 0.944593908325912 NA 0.975774026965588
"TRMT2A" 110.924084484958 -0.00830897901059167 0.119860436807751 -0.0693221152190425 0.944733222681078 0.973648385404324 0.975809973427166
"BBC3" 1280.98898832623 0.00961986387612201 0.138984539898729 0.0692153521760876 0.9448182031451 0.973660330986954 0.97582871784124
"UBLCP1" 931.189743119713 -0.00444354434097941 0.0642947392327344 -0.0691120983459416 0.94490039096901 0.973669397047445 0.975844575508453
"WASH7P" 16.5442345111138 -0.021018754857171 0.304953768672271 -0.0689243977822735 0.945049798074721 NA 0.975929846643256
"CTDNEP1" 2798.95817600873 -0.00431903645522048 0.0627689234152522 -0.0688085157466792 0.945142039570456 0.973831014424037 0.975951075559712
"VMAC" 28.5940739517467 0.018154397201691 0.264138385906083 0.0687306282251076 0.945204038044647 0.973831014424037 0.975951075559712
"PNPLA3" 152.810498453136 -0.0122351944178222 0.178720157068881 -0.0684600697452754 0.94541940519546 0.973933701507736 0.976074307671344
"TP53" 1736.65656402693 0.00729218241423951 0.106722020487876 0.0683287514695053 0.945523937244263 0.973933701507736 0.976074307671344
"SNX18" 182.84463882056 -0.00746049411711006 0.109084191153473 -0.0683920743988806 0.945473530772686 0.973933701507736 0.976074307671344
"FUNDC1" 291.471348037483 0.00740529625697399 0.108872454308058 0.0680180887262857 0.945771234909277 0.974112799747021 0.976250666371229
"SMIM19" 621.50197151988 -0.00490191194248062 0.0722333623254395 -0.0678621593218324 0.945895361766576 0.974165018208133 0.976250666371229
"AMIGO1" 18.864737157319 0.021256381469486 0.313202681296034 0.0678678144820696 0.94589085998032 NA 0.976250666371229
"CEP85" 195.842229113957 -0.00805054387934828 0.119175720641592 -0.0675518791579992 0.946142362712624 0.974335889929916 0.976436573223567
"MN1" 453.677840108281 -0.00564308857230192 0.0838010673402304 -0.0673391014149153 0.946311749089585 0.974335889929916 0.976462424305277
"CERS6" 508.001925768872 -0.00895347415083369 0.13301825372074 -0.0673101164719143 0.946334823375511 0.974335889929916 0.976462424305277
"ZNF717" 47.9166617363416 -0.013013704023964 0.193459424553003 -0.067268390020454 0.946368040979657 0.974335889929916 0.976462424305277
"KATNAL2" 23.7090098511561 -0.0185007638713629 0.275614797751623 -0.0671254374666607 0.94648184339176 0.974335889929916 0.976462552699898
"SP2-AS1" 94.8511658901415 -0.0115009898686263 0.171400179602301 -0.0671002206375277 0.946501918249548 0.974335889929916 0.976462552699898
"SLC37A3" 165.185479078329 -0.00916680930686413 0.13828168430184 -0.0662908421541561 0.947146274090705 0.974923548635377 0.977058269605651
"EXOC1" 455.836466024231 -0.00489904799140351 0.0741326302117923 -0.0660849072453956 0.947310226856055 0.975016662505763 0.977158362580379
"EIF4A3" 1273.23732408533 -0.0034814907949197 0.0530899830382998 -0.0655771690943677 0.947714466402029 0.975337241942377 0.977424156459419
"ZNF10" 50.0696948220112 -0.0127603809896865 0.194788166933599 -0.0655090152064335 0.947768728659164 0.975337241942377 0.977424156459419
"TCP11L2" 14.7304991636611 0.0255447494299121 0.389825078591088 0.0655287482330186 0.947753017739449 NA 0.977424156459419
"SCAF11" 1051.00003399208 -0.00418805995598256 0.0640393926125834 -0.0653981836042528 0.947856970259582 0.975352394666399 0.977446120683675
"ZNF554" 36.8295168688396 -0.0138269940807773 0.211904906135167 -0.0652509388902848 0.9479742041404 0.975397376014479 0.977497977023586
"RASSF3" 78.7352640567735 -0.00980721402849466 0.151000704428291 -0.064948134286036 0.948215295849248 0.975569781313065 0.977677532285493
"WBP11" 707.600414240083 -0.00454106466129333 0.0701820198824471 -0.0647041032574937 0.948409595744137 0.975572743658014 0.977700831371049
"SERPINA3" 25.8114489412407 0.0198554773485453 0.306587371960815 0.0647628675035025 0.948362806795069 0.975572743658014 0.977700831371049
"ZNF81" 47.0459597003688 -0.0132751145577007 0.205282777228871 -0.0646674540207542 0.94843877649062 0.975572743658014 0.977700831371049
"ZNF605" 109.888299512234 0.00896831083386837 0.139084990242398 0.064480795650475 0.948587398136376 0.975649973724731 0.977785005308099
"ASH1L-AS1" 63.8663919142021 -0.0117502921143891 0.182771007411397 -0.0642896938678057 0.948739559581422 0.975730832323002 0.977872815858276
"DOK1" 173.962555026291 -0.00654923827357971 0.10212905233921 -0.0641270835631289 0.948869036658847 0.975788350465307 0.977937234718418
"HSBP1" 2977.83184973036 -0.00505366137353737 0.0790492870984714 -0.0639305116976203 0.949025557143617 0.975873668161864 0.978029514388336
"KARS1" 1117.90223135211 0.00338998329807423 0.0540379074692948 0.06273343023137 0.949978776336797 0.975911709838003 0.978155619718341
"TTLL1" 236.004520678744 -0.00772631761453372 0.122513146779711 -0.0630652123271824 0.949714575675263 0.975911709838003 0.978155619718341
"PALD1" 45.8596134816423 -0.0140971552506769 0.223803971501185 -0.062988852057088 0.949775381463134 0.975911709838003 0.978155619718341
"RPN2" 1964.12387522336 -0.00408072242177672 0.0644454995576733 -0.0633205181088684 0.949511277459104 0.975911709838003 0.978155619718341
"SERAC1" 90.3438377474412 -0.00961702802862323 0.151828782764596 -0.0633412706965717 0.949494752462277 0.975911709838003 0.978155619718341
"CCDC115" 491.125614957439 0.00441350600170687 0.0701758313632677 0.0628921085218101 0.949852418892991 0.975911709838003 0.978155619718341
"MTG1" 295.262183804816 0.00538043825936086 0.0847438767724101 0.0634905843853554 0.949375856690337 0.975911709838003 0.978155619718341
"IPMK" 61.8675146903753 -0.0114121749698253 0.180789640302057 -0.0631240537386893 0.949667720378266 0.975911709838003 0.978155619718341
"KALRN" 124.445950648356 0.00778159820379708 0.122280438061672 0.0636373104901085 0.949259022462433 0.975911709838003 0.978155619718341
"SMPDL3A" 50.135620159699 -0.0127378296565977 0.201987007539919 -0.0630626187878953 0.949716640909355 0.975911709838003 0.978155619718341
"KIRREL1" 202.348986804326 0.00638581188989069 0.101874474131111 0.0626831396613864 0.950018823589192 0.975911709838003 0.978155619718341
"EME2" 40.567503828835 -0.0136911824078617 0.21818690521285 -0.0627497896562832 0.949965749070465 0.975911709838003 0.978155619718341
"SNRPEP4" 113.507770333508 -0.00784892059934709 0.124467814024544 -0.0630598413000115 0.949718852622001 0.975911709838003 0.978155619718341
"UBE2D4" 133.226755058711 0.0101839791536291 0.164182141899908 0.0620285436392811 0.950540101224608 0.975981301882383 0.978231101619292
"ERCC5" 112.70661086437 0.00817171513859244 0.132482378448158 0.0616815250021356 0.950816452863175 0.975981301882383 0.978231101619292
"CDK5RAP2" 417.102069535416 -0.00511021812172789 0.0830095866765241 -0.0615617825160562 0.950911812321239 0.975981301882383 0.978231101619292
"EGF" 147.629998936756 -0.00888838454347735 0.143409176403211 -0.0619791896613829 0.950579404378839 0.975981301882383 0.978231101619292
"PMVK" 234.327763538471 0.00708996062400829 0.114357451182036 0.0619982392990062 0.950564234141691 0.975981301882383 0.978231101619292
"MON1A" 56.6309848742462 0.0119493292099329 0.194267093247355 0.0615097956642517 0.950953213367697 0.975981301882383 0.978231101619292
"ANKDD1A" 23.425732790818 -0.0161835267534229 0.263191538717895 -0.0614895404018646 0.950969344194887 0.975981301882383 0.978231101619292
"MANEAL" 36.2785868008709 0.0140450319410495 0.227649327914844 0.0616959077792808 0.950804998882146 0.975981301882383 0.978231101619292
"EXOSC10-AS1" 30.212129715338 -0.0151956297782032 0.246465798665213 -0.0616541112823699 0.950838284295845 0.975981301882383 0.978231101619292
"ELOA-AS1" 54.1123633915855 -0.0124359305602844 0.201768343679422 -0.0616346961743568 0.950853745905538 0.975981301882383 0.978231101619292
"KCTD21-AS1" 36.0552762848072 -0.0135986232266004 0.220121175460063 -0.0617778966434221 0.950739705782481 0.975981301882383 0.978231101619292
"YTHDF2P1" 52.3422550730282 0.0108365116789048 0.175344606432947 0.061801226164597 0.950721127017995 0.975981301882383 0.978231101619292
"NUDT16L1" 412.642408850183 -0.00519391996469088 0.0847441414712832 -0.061289428089267 0.951128710137434 0.976037637144578 0.978231101619292
"MRTFA" 170.654627613188 0.0093937780831683 0.15340322666075 0.0612358572088093 0.951171373380738 0.976037637144578 0.978231101619292
"WDR83OS" 1669.09891770351 0.00313139233305468 0.0513821574285509 0.0609431851398808 0.95140445657402 0.976052438463758 0.978231101619292
"EIF5A" 3351.52116371614 0.00457129534869355 0.0753549811284937 0.0606634794440287 0.951627217270575 0.976052438463758 0.978231101619292
"GPR157" 57.7811298093871 -0.0108861808402374 0.179329997753294 -0.0607047397346963 0.951594356882611 0.976052438463758 0.978231101619292
"SMIM13" 80.4523461741194 0.0095772162623006 0.157441480939746 0.0608303237821158 0.951494340146288 0.976052438463758 0.978231101619292
"JPX" 535.283811015928 -0.00482298203102149 0.079182278530329 -0.0609098667093061 0.951430991540184 0.976052438463758 0.978231101619292
"RHOQP3" 23.29685723926 0.0180533359347188 0.296322377672048 0.0609246459094602 0.951419221303989 0.976052438463758 0.978231101619292
"SNCAIP" 11.8083550688957 0.023733914217091 0.382471429691735 0.0620540839775147 0.950519762164534 NA 0.978231101619292
"LRRC69" 17.2353349497421 -0.0181638708778366 0.299439161977581 -0.0606596370290287 0.951630277438556 NA 0.978231101619292
"PABPC1P3" 12.8871896992959 -0.0215998449208621 0.356103301304032 -0.0606561209676085 0.951633077693338 NA 0.978231101619292
"RPS27AP12" 35.3058269381586 0.0134255391307151 0.221707552744212 0.0605551726341249 0.951713475022882 0.976065450922122 0.978236950462061
"ZNF668" 134.889540488797 -0.0082333509440057 0.136635965794027 -0.0602575675896136 0.95195049665989 0.976083384344171 0.978236950462061
"ZDHHC14" 56.6393886200998 -0.0105357892735547 0.175228631517039 -0.0601259576265667 0.952055316162226 0.976083384344171 0.978236950462061
"PAQR7" 25.2916009872317 -0.0170586301924303 0.282337738430419 -0.0604192350879595 0.951821739257576 0.976083384344171 0.978236950462061
"FAM217B" 620.077690515708 0.00663709659510859 0.110486922216059 0.0600713320815441 0.95209882240129 0.976083384344171 0.978236950462061
"SMIM11" 81.5956330339166 0.00947966798243544 0.15769829297534 0.0601126860892389 0.952065886197874 0.976083384344171 0.978236950462061
"ZNF774" 12.9441835855883 -0.0228481815200198 0.380421849611067 -0.0600601189005815 0.952107753100222 NA 0.978236950462061
"FHIP1A" 22.9959645180834 -0.0167857866431368 0.280434439037033 -0.0598563667885319 0.952270031806824 0.976183473341147 0.978334839178964
"MAPK9" 94.4312227538624 -0.00889693569395147 0.149919361915849 -0.0593448076369576 0.952677472646547 0.976265833301844 0.978395057479125
"FAM161B" 53.0980167470307 0.0112879787085866 0.189666759062574 0.059514797238996 0.952542079875947 0.976265833301844 0.978395057479125
"LINC00173" 85.8675380098797 -0.00918141599680456 0.15488745983264 -0.0592779816179135 0.952730698393138 0.976265833301844 0.978395057479125
"ZBED5-AS1" 115.144776629456 0.00991525839586552 0.166692503524455 0.0594823293562862 0.952567939684864 0.976265833301844 0.978395057479125
"H2BC9" 35.8986220384848 0.01681811025055 0.283698986359288 0.0592815309859827 0.952727871378713 0.976265833301844 0.978395057479125
"ZKSCAN8P1" 14.1983860635865 -0.0213352243896614 0.358319708146715 -0.0595424251152983 0.952520075043333 NA 0.978395057479125
"DKK2" 38.9480535637988 0.0205085298734555 0.346555216488041 0.059178246056392 0.952810136402485 0.976265833301844 0.978395619282952
"PAQR3" 193.478164279246 -0.00653289351944965 0.110523259661728 -0.0591087662401968 0.952865476402019 0.976265833301844 0.978395619282952
"NCR3LG1" 73.0102456678024 -0.0106546244523014 0.181026700416341 -0.058856646162124 0.953066289504926 0.976396174738367 0.978395619282952
"HS3ST2" 17.5602345513573 -0.022482366535169 0.381021483455039 -0.0590055089054365 0.952947720287179 NA 0.978395619282952
"RGS10" 14.2975489620938 -0.0228632021723532 0.388257364630566 -0.0588867185922099 0.953042336721918 NA 0.978395619282952
"C1GALT1C1" 168.946630934878 -0.00754049226408412 0.12844363105407 -0.0587066264181667 0.953185781325011 0.976443190551997 0.97844949333004
"PDGFB" 24.9447295063683 -0.0202440481730907 0.346683884376051 -0.0583933926133462 0.95343527772431 0.976547968004973 0.978568008579548
"ZNF100" 103.700513562448 0.00777195239903834 0.133080256994038 0.0584004913620397 0.953429623391761 0.976547968004973 0.978568008579548
"RASL10B" 118.664466013871 0.0100881594421699 0.173265186711219 0.0582238107588447 0.953570354648816 0.976610922890678 0.978637853955673
"SDF4" 812.178305412096 -0.00392517319828425 0.0677789330151402 -0.0579114043799932 0.953819198987814 0.976790375374089 0.978824439444832
"STAM-DT" 16.7004206065563 -0.019548847329855 0.339236145524752 -0.0576260743076643 0.954046479885903 NA 0.978988871516907
"SMOC1" 47.0312786889745 0.012232688065123 0.213061790941282 0.0574138047515719 0.95421556654036 0.977081257100478 0.979093569013057
"ZBTB43" 335.977990136357 -0.0048869220943866 0.0861545648180881 -0.0567227297207657 0.95476606746443 0.977081257100478 0.979107975210573
"GPRC5C" 136.834489791613 -0.00689247607678402 0.120686577924795 -0.0571105436519958 0.954457137513476 0.977081257100478 0.979107975210573
"POLR2A" 2127.88296803138 0.00436924200756183 0.0768242765968805 0.0568731942701983 0.954646207614058 0.977081257100478 0.979107975210573
"KCNJ14" 46.0163397818405 0.0120416239890268 0.211796671103923 0.0568546423617691 0.954660985983076 0.977081257100478 0.979107975210573
"C11orf54" 258.195356774502 0.00700166057966304 0.123354570387693 0.0567604472023811 0.954736021674961 0.977081257100478 0.979107975210573
"TMEM17" 88.6407914160344 0.0079382570612804 0.139201926466854 0.0570269195460498 0.954523751332853 0.977081257100478 0.979107975210573
"MAK16" 144.691636746458 0.00664616033326389 0.116311422207415 0.057141080447043 0.954432812399355 0.977081257100478 0.979107975210573
"PSPHP1" 56.9824792921961 0.0102881967561075 0.180083797299845 0.0571300522888093 0.954441597245888 0.977081257100478 0.979107975210573
"ARX" 1242.60762139987 0.0062743797683866 0.111657846737636 0.0561929139035753 0.955188126130834 0.977095965387997 0.979163244959982
"RCL1" 89.3360210447755 -0.00832282217967746 0.147599269190471 -0.0563879633369808 0.955032745565158 0.977095965387997 0.979163244959982
"MRS2" 323.489402645486 -0.00672885942220542 0.119837262162151 -0.0561499762327736 0.955222331430038 0.977095965387997 0.979163244959982
"DMXL1" 126.332657746785 -0.00825257110147191 0.146963596197051 -0.0561538456803055 0.955219248921059 0.977095965387997 0.979163244959982
"ZNF471" 34.7281587041338 0.0117966916218805 0.20891279149404 0.0564670623446102 0.954969734084408 0.977095965387997 0.979163244959982
"GTF2H5" 795.614601659135 0.00651397652784861 0.11592442337947 0.0561915801515405 0.955189188632205 0.977095965387997 0.979163244959982
"NET1" 226.106147370273 0.00638867530938091 0.114157792620032 0.0559635497739979 0.955370844698472 0.977172538479271 0.979243850750484
"BTBD1" 76.1621016132946 -0.00912176484360431 0.163339163499315 -0.0558455464579539 0.955464850708215 0.977193352940633 0.979243850750484
"SNRPB" 1490.12616208787 -0.00454589635576919 0.0817161472103535 -0.0556303314700723 0.955636300893339 0.977293363443454 0.979243850750484
"CD72" 14.0177279728206 -0.0234719225143147 0.42170413444582 -0.0556596926543303 0.955612910298717 NA 0.979243850750484
"LINC01248" 14.9957741028896 0.0172455243707434 0.309196285436421 0.0557753284338519 0.955520789398595 NA 0.979243850750484
"CD27-AS1" 20.7930743288135 -0.0167138641146394 0.302196787129082 -0.0553078815742015 0.955893183191113 0.977480720008979 0.979438341598136
"MZF1" 132.255258510986 -0.00640497052737599 0.116933251608046 -0.0547745866919454 0.956318046881086 0.977839809477562 0.979804912112184
"PPP4R3A" 713.568860912955 0.00401067685697455 0.0736899839889883 0.0544263499578705 0.956595485733036 0.978048112609447 0.980020396238287
"ATXN2-AS" 14.3192433438458 -0.0188904222404717 0.348793760119238 -0.0541592895297608 0.956808255302065 NA 0.980169601884898
"RTN4R" 216.307029619659 -0.00565392669437994 0.104859930777229 -0.053918848243296 0.956999819782248 0.978349930225201 0.980267577169141
"SENP5" 308.838109910607 0.00443870725990226 0.0823955525393762 0.0538707141721155 0.957038169477851 0.978349930225201 0.980267577169141
"TBCK" 151.859684498215 -0.00709041558028947 0.132422554490667 -0.0535438665079458 0.957298580336656 0.978389974988553 0.980327996317542
"ZIK1" 142.123675928436 0.00703181749210265 0.131220039148532 0.0535879850191411 0.957263429323471 0.978389974988553 0.980327996317542
"SMG1P4" 25.5200084381966 -0.0137665397735672 0.257097676672879 -0.0535459516854493 0.957296918989016 0.978389974988553 0.980327996317542
"SYNJ1" 36.1362178483874 0.0114816320386138 0.215283572582858 0.053332597099088 0.957466908421581 0.978486633340711 0.980431610201522
"SLC4A2" 427.359808408479 -0.00447999210292688 0.0845704040172266 -0.0529735213516814 0.957753004982646 0.978533389507864 0.980436767518658
"TOP6BL" 59.5108014891904 -0.00875420223742248 0.164973390163821 -0.0530643289122533 0.957680652794816 0.978533389507864 0.980436767518658
"LRRC8C-DT" 26.3037251154436 -0.0136821240747247 0.25837635242115 -0.0529542427026104 0.95776836555944 0.978533389507864 0.980436767518658
"STAG3L5P-PVRIG2P-PILRB" 93.281864142884 0.00981012857630836 0.18542952306597 0.0529048903006574 0.957807687958779 0.978533389507864 0.980436767518658
"LNX1" 12.6388450128363 -0.0204193561844767 0.385579432761294 -0.0529575865554998 0.957765701289212 NA 0.980436767518658
"ARB2A" 236.071776593749 0.00646574118633863 0.123862781227581 0.0522008396893553 0.958368663872231 0.978743874067989 0.980688239975087
"KIF14" 234.234413728345 0.00939024800619459 0.18023432337502 0.0521002205925892 0.95844883719906 0.978743874067989 0.980688239975087
"ILF2" 3839.17945335873 0.00296819700369942 0.0569812241981414 0.0520907903518899 0.958456351239264 0.978743874067989 0.980688239975087
"BRWD1" 541.338213447257 -0.00412028636669371 0.0789961295927404 -0.0521580789835602 0.958402735564175 0.978743874067989 0.980688239975087
"UROS" 386.846540484477 0.00373305258099583 0.0715953096264911 0.0521410215343849 0.958416326945553 0.978743874067989 0.980688239975087
"DYNLL1P1" 36.8590888391356 0.0107499757714689 0.204946022023969 0.0524527173804409 0.958167969499801 0.978743874067989 0.980688239975087
"OSBPL10" 32.3312151983588 0.0117673175339394 0.227487355394145 0.05172734771808 0.958745946076885 0.978888907696016 0.980847082305815
"SUZ12P1" 73.6303397501492 -0.00752486146036767 0.145310324805948 -0.0517847680157389 0.958700192628609 0.978888907696016 0.980847082305815
"TM2D1" 550.395282059383 0.00442129057410646 0.085826874502823 0.0515140578020353 0.958915900218494 0.978987091050309 0.980932789464882
"CORO1A" 26.8828010911323 -0.012676451375987 0.247768429393133 -0.0511624963964773 0.959196036225521 0.978999340548854 0.980932789464882
"LIM2" 24.185469759648 -0.0192155778813578 0.374202907136368 -0.0513506910686698 0.959046075722813 0.978999340548854 0.980932789464882
"PCSK6" 27.0431086088673 0.0133950692836376 0.26198792929957 0.0511285742035887 0.959223066842131 0.978999340548854 0.980932789464882
"KLHL9" 672.276416899552 -0.00493987063756376 0.0964648243574189 -0.0512090357336959 0.959158951818973 0.978999340548854 0.980932789464882
"MEG8" 11.8635886120257 -0.0188535057213023 0.368835221786119 -0.0511163376154872 0.959232817476857 NA 0.980932789464882
"GSDMB" 21.6168110515231 -0.0144870881392441 0.284758411396379 -0.0508750139046053 0.959425115735349 0.979054919657017 0.980992024849568
"ECSIT" 333.971311879094 -0.00446713484066861 0.0877481067115592 -0.0509086179528948 0.959398338282994 0.979054919657017 0.980992024849568
"ZXDC" 137.126816208881 0.00628067698932387 0.124324445034948 0.0505184397771358 0.959709255348351 0.979269550123563 0.981213839180819
"DNAJC12" 15.4886386451233 0.0218872468543517 0.434389448603894 0.0503862304314623 0.959814608973052 NA 0.981252843132302
"PCM1" 1201.69905457131 -0.00409188695270415 0.0816112040425515 -0.0501387891614816 0.96001178931389 0.979502915390862 0.981385712789478
"POLR3B" 117.00760238764 0.0074216371606729 0.148666177633435 0.0499214904076727 0.960184951784508 0.979528931589778 0.981425304935639
"MIR3198-2" 47.2473518806689 0.00938087096100722 0.187840648322578 0.0499405801927254 0.960169739314737 0.979528931589778 0.981425304935639
"B3GAT2" 29.4634538319726 -0.0117587459874171 0.236592703308777 -0.0497003746225885 0.96036115792449 0.979558044298009 0.981467996560193
"MAIP1" 257.337697681647 -0.00463243264514783 0.0931402996865995 -0.0497360719337938 0.960332710772038 0.979558044298009 0.981467996560193
"DOCK9" 31.7369675396505 0.0116656015991429 0.237552929957848 0.0491073783060174 0.960833723465618 0.979964714730808 0.981813506635978
"TSNARE1" 14.551738408621 0.0175832100847737 0.357676052635523 0.0491595955480174 0.960792110393799 NA 0.981813506635978
"NCSTN" 916.510180872617 0.00345636899952134 0.071003803957484 0.0486786454651212 0.961175394146875 0.980237831820016 0.98209390692362
"RBP1" 264.637044918977 -0.0066856189106326 0.137975870012697 -0.0484549864408708 0.961353637889896 0.980282302890995 0.982127093215064
"PRR12" 238.742470492949 0.00522863365103906 0.107943759894018 0.0484384984937773 0.961366777938851 0.980282302890995 0.982127093215064
"DLEC1" 10.3990567734772 -0.0185844870868837 0.384098565265364 -0.0483846823901675 0.961409666688782 NA 0.982127093215064
"LTBR" 10.9624903525611 0.0198512841402587 0.412520482949811 0.0481219356631896 0.961619064324255 NA 0.982272279151983
"CARF" 50.0910261514059 0.0101465116943926 0.21122634713627 0.0480362030208603 0.961687390059472 0.980533861352522 0.982273353078584
"MIER3" 219.201110902361 0.00463381988831309 0.0973228300109964 0.047612876524342 0.962024769686926 0.980727110760447 0.982411782221206
"B3GALT4" 41.8371015839286 -0.0150979231679136 0.316627669393855 -0.0476835243010086 0.961968464868822 0.980727110760447 0.982411782221206
"LINC01905" 11.0039337806124 -0.0186300925391749 0.390967978360669 -0.0476511979760873 0.961994228258256 NA 0.982411782221206
"RNF4" 486.165795284878 -0.00420808839267029 0.0894242019338106 -0.0470576007576226 0.962467319570549 0.980981348456235 0.982686794966765
"DLG4" 260.095092422038 -0.00859192667660836 0.182722835452826 -0.0470216361042982 0.962495983481933 0.980981348456235 0.982686794966765
"MT-TV" 28.0154901757103 0.0117390924228887 0.249556469859806 0.047039824010507 0.962481487672809 0.980981348456235 0.982686794966765
"WAPL" 726.188659129644 -0.00373601281142311 0.0799800037643509 -0.046711835903768 0.962742896957316 0.981018356670687 0.982750973040934
"C3orf18" 67.9806727280144 -0.00806197260608315 0.172985256901217 -0.0466049694089649 0.962828071320496 0.981018356670687 0.982750973040934
"NEURL2" 22.0112325408499 0.01398435241603 0.298864497300762 0.0467916147362157 0.962679312186004 0.981018356670687 0.982750973040934
"SHF" 44.6511162214723 0.010000182922534 0.21457064219915 0.0466055506011513 0.962827608099567 0.981018356670687 0.982750973040934
"LHX5" 58.2808108933728 -0.0111102211950517 0.240026716189232 -0.0462874357131672 0.96308115342492 0.981047725179714 0.982807484596027
"C1orf115" 27.1264583099094 0.0130254594943 0.281583565163257 0.0462578825818477 0.96310470818138 0.981047725179714 0.982807484596027
"DAB1" 32.0818845508039 0.0131879326298926 0.285467341211339 0.0461976931369157 0.963152681123522 0.981047725179714 0.982807484596027
"NPIPP1" 27.3181109554097 -0.0115127602817025 0.248556972075007 -0.0463183960827635 0.963056477090744 0.981047725179714 0.982807484596027
"ACOT13" 382.820540065394 0.00604094084180701 0.131301053998424 0.0460083194905619 0.963303618938483 0.981101542650668 0.982874939254588
"GPSM2" 243.989974583292 0.00728007814915398 0.158449126231511 0.0459458396666512 0.963353417962633 0.981101542650668 0.982874939254588
"LIPE-AS1" 77.7479947514471 -0.00720461389558756 0.157387237043323 -0.0457763541118929 0.963488505734153 0.981163801471831 0.9829440799486
"ERICD" 12.5186047098429 0.019053296648287 0.417196990627661 0.0456697844814791 0.963573447161215 NA 0.982962055613841
"SH3BP5" 214.334678785932 -0.0055561485117119 0.121909756392414 -0.0455759134964331 0.963648267463182 0.981251175411316 0.982969704710767
"SNRNP27" 456.974196207816 0.00374363116728187 0.0825599370099793 0.045344404354734 0.963832794260127 0.981363751454268 0.983089251064765
"HYAL2" 889.799838264434 -0.00399382739377805 0.0889265867755442 -0.0449115111531122 0.96417784153054 0.981456437899807 0.983154072129225
"TUBA1C" 7000.64058132006 0.00428934748027439 0.0951784299759037 0.0450663819665898 0.964054397488602 0.981456437899807 0.983154072129225
"HYLS1" 94.3031015850692 0.00691544108338019 0.154673799589602 0.0447098416262419 0.96433858906084 0.981456437899807 0.983154072129225
"ADGRG1" 243.580607967495 -0.0128659304579549 0.28800022760678 -0.0446733343402816 0.964367688585354 0.981456437899807 0.983154072129225
"UBL7-DT" 97.1659848644636 0.00657011449760045 0.146692434181421 0.0447883664502757 0.964275998016233 0.981456437899807 0.983154072129225
"SUMO2P17" 38.6785298988774 -0.00877760085318708 0.195703173315785 -0.0448516020689334 0.964225593944486 0.981456437899807 0.983154072129225
"SOD3" 16.681909574494 -0.0154702992801758 0.343649876488092 -0.0450176192067157 0.964093265094894 NA 0.983154072129225
"CHDH" 21.6180232034388 0.0137832560848689 0.31256348265554 0.0440974613149506 0.964826716395168 0.981589781601982 0.983252869708463
"JAK3" 29.6607733123453 -0.0108214525996709 0.244768096683435 -0.0442110419874965 0.964736180427583 0.981589781601982 0.983252869708463
"SRRM4" 41.115972891322 -0.0119822697042181 0.272046960606988 -0.0440448578344101 0.964868647159979 0.981589781601982 0.983252869708463
"ZNF799" 27.8671883107458 0.010472658989434 0.236939846676046 0.0441996529344962 0.964745258702813 0.981589781601982 0.983252869708463
"RPL26P36" 236.492588861514 0.00399234707080117 0.0900485019624268 0.0443355190124873 0.964636959421606 0.981589781601982 0.983252869708463
"CSTF3-DT" 10.7183712776515 -0.0172186382761447 0.390646078450521 -0.0440773355371738 0.964842758844108 NA 0.983252869708463
"CITED4" 114.800500304609 0.00571577552968918 0.130349253694236 0.0438496989257555 0.965024211142012 0.981672765620386 0.983290290573557
"RNU6-37P" 16.0397904343943 -0.017226314662159 0.393162311732896 -0.0438147659327583 0.965052056875422 NA 0.983290290573557
"NPM1P37" 12.4620355455853 -0.0146903372931025 0.335814933910447 -0.0437453365222288 0.965107400466382 NA 0.983290290573557
"ZNF407" 107.706035708921 0.00560513752447679 0.129891120250229 0.0431525843620315 0.965579902048802 0.982162735603884 0.983703052596606
"PARP4" 216.190617186607 -0.00429967971592306 0.100028029008949 -0.042984748960098 0.96571369118364 0.982223515864256 0.983746070896463
"LINC01301" 12.5500260272087 0.0155953479792579 0.363269047403384 0.042930571956879 0.965756878311753 NA 0.983746070896463
"C1orf35" 582.186580204174 0.00269187484152518 0.0636989062317702 0.0422593573542805 0.966291944456333 0.982736314841102 0.984222440251616
"MARK4" 231.125156818622 -0.00465324849884988 0.111810474882684 -0.0416172858914358 0.966803793031227 0.98295546954903 0.984331788721076
"CPOX" 97.1493464954941 0.00543876821773715 0.13036904146568 0.0417182496441758 0.966723305513415 0.98295546954903 0.984331788721076
"ITGB4" 29.7457166588336 0.0128784863308668 0.308283120834831 0.0417748668691035 0.9666781708507 0.98295546954903 0.984331788721076
"TTLL4" 243.829792628331 -0.00393184172635383 0.0944534129159103 -0.0416273123963689 0.966795799964399 0.98295546954903 0.984331788721076
"RN7SKP203" 17.0194983556865 0.0133225852309572 0.319062886064252 0.0417553586231723 0.966693722609362 NA 0.984331788721076
"DUT-AS1" 13.4750405821413 0.0138702812948765 0.332295875935962 0.0417407566549202 0.966705363145819 NA 0.984331788721076
"RRP8" 95.5196341690011 -0.00624613935794173 0.150922581176563 -0.0413863804160257 0.966987870348787 0.983067285510908 0.984450557451028
"LINC00467" 220.182864696521 0.00535918944006648 0.130506480298726 0.0410645465864946 0.967244438474998 0.983252774902138 0.984643104383563
"AMBRA1" 203.633383737361 0.00421832959851452 0.105091406337714 0.0401396245946009 0.967981811385013 0.983496196980861 0.984865799926114
"OSBPL9" 705.612064679795 0.00315756878446677 0.0785294577532683 0.0402087175284914 0.96792672766932 0.983496196980861 0.984865799926114
"TMEM91" 56.8641064189369 -0.00770911836772519 0.189685200433213 -0.0406416438927165 0.96758158454091 0.983496196980861 0.984865799926114
"RFX5" 116.167611161671 -0.0051437493333674 0.126859150798691 -0.0405469317820822 0.967657091632116 0.983496196980861 0.984865799926114
"ANAPC1" 189.60957844519 0.0039958601361747 0.099055180692517 0.0403397390044493 0.967822272404878 0.983496196980861 0.984865799926114
"AMDHD2" 248.397567562091 -0.00454936951542847 0.113413052479402 -0.0401132798736257 0.968002814515421 0.983496196980861 0.984865799926114
"USP49" 150.992312271798 0.00483703692928224 0.120061175152032 0.0402881024873956 0.967863438918848 0.983496196980861 0.984865799926114
"FIRRE" 19.5110610330109 0.0145707363797599 0.360632325572685 0.040403300942647 0.967771598628146 NA 0.984865799926114
"AKT2" 478.729924298796 -0.00296793759428075 0.0746353028089498 -0.0397658679281844 0.968279788143464 0.98370227041116 0.985078956708662
"AREL1" 237.782081217629 0.00366766879822569 0.0924657339865145 0.0396651671932934 0.96836007236304 0.983708505362975 0.985091995859594
"MYL11" 10.416789738966 0.0162632673522075 0.413799081048428 0.0393023283449587 0.968649350301412 NA 0.985317623223555
"NRBP2" 146.631827903515 -0.00519462317153613 0.132777223539529 -0.0391228482796949 0.968792444619116 0.984072380580492 0.985394530399423
"LSM5" 1491.61063555227 -0.0025891214922727 0.066760751100468 -0.0387820905186693 0.969064123787392 0.984122300236324 0.985396286051933
"TMEM43" 792.969756180853 0.00268186554279465 0.0689506327371096 0.0388954449920697 0.968973748192456 0.984122300236324 0.985396286051933
"NBPF26" 100.948256855652 -0.00518089383386801 0.133370418977474 -0.0388458990650922 0.969013250268944 0.984122300236324 0.985396286051933
"HSP90AB4P" 11.1426655520906 -0.0163263998791844 0.420194515811959 -0.0388543859208545 0.969006483846083 NA 0.985396286051933
"ZNF195" 325.944125722277 -0.00318246896172679 0.0825165043306367 -0.0385676657965891 0.969235082059353 0.984220576630802 0.985501492559096
"CTBS" 53.6776581007471 -0.00839090943085936 0.220317649005682 -0.0380855073060577 0.969619506421667 0.984287103428571 0.985602108479008
"PGD" 4153.65626635541 -0.00282029806118778 0.0739749921663681 -0.0381250200722562 0.969588002675764 0.984287103428571 0.985602108479008
"RNF44" 563.426287585963 -0.00411855151587348 0.108325253569983 -0.0380202342495578 0.969671549092593 0.984287103428571 0.985602108479008
"CHD3" 310.215092945957 -0.00540328609853395 0.141805057658204 -0.0381036204756364 0.969605064686009 0.984287103428571 0.985602108479008
"TRAPPC5" 368.555153985313 -0.00333914844409363 0.087367871107037 -0.0382194095127113 0.969512745647712 0.984287103428571 0.985602108479008
"TOMM40L" 50.4844794847705 0.00754006115588792 0.20066431071149 0.0375754967545217 0.970026144878367 0.984571713266107 0.985893898188016
"FAXDC2" 46.7877423098549 -0.0080154548521733 0.217017445196175 -0.0369346106942125 0.970537143222035 0.985015015233073 0.986344597214793
"NIT1" 427.453297815286 0.0027382566363164 0.0753867253544459 0.0363227958694575 0.971024973455764 0.985434737461762 0.986739203481161
"RPL21P72" 21.1286045803924 -0.0131481064843351 0.36327381487014 -0.0361933779593643 0.971128166154666 0.985464079881746 0.986739203481161
"TPM4P3" 11.2836327784927 0.01447928530581 0.399226989506782 0.0362683027109418 0.971068424075975 NA 0.986739203481161
"STARD3NL" 1114.12443333343 0.0019474853872327 0.054497840000509 0.0357350931195531 0.971493588149974 0.985734133628394 0.986954550028505
"BMP4" 81.8454841511909 0.00606312762990767 0.169962803315617 0.0356732620998759 0.971542890730751 0.985734133628394 0.986954550028505
"CCL3" 15.0592283407271 -0.0114846866964367 0.321454494500317 -0.0357272550016419 0.971499838072277 NA 0.986954550028505
"ANKRD23" 43.8478426655514 -0.00733041592836713 0.206311672680692 -0.0355307861795701 0.971656498046064 0.985774012355825 0.98700128899197
"STEEP1" 106.419290475718 -0.00467314288579837 0.133279972161363 -0.0350626040058035 0.972029820745011 0.986077353710358 0.98724314222996
"HPCA" 13.504102853759 -0.0131960375598532 0.376038651808579 -0.0350922371846247 0.97200619143067 NA 0.98724314222996
"ROGDI" 175.749156792223 0.00487263875780349 0.139847751605828 0.0348424533240793 0.972205368310487 0.986094952619603 0.98728120556583
"MPV17" 452.61736323421 -0.00266702508577387 0.0767241667276147 -0.0347612127902583 0.972270149635715 0.986094952619603 0.98728120556583
"IPO13" 128.396121667916 0.00458246388791243 0.131494487978052 0.0348490948812798 0.972200072330777 0.986094952619603 0.98728120556583
"KDM5D" 260.044395632933 0.00332656200551277 0.0965476858816072 0.0344551189926189 0.972514230935125 0.986238981078555 0.987301727211752
"YLPM1" 642.796557773582 -0.00267180557445797 0.0776762732077323 -0.0343966756400976 0.972560834359745 0.986238981078555 0.987301727211752
"RNU6-1099P" 14.0417458843237 0.0149428112138499 0.431997545563714 0.0345900372983625 0.972406645831604 NA 0.987301727211752
"LRTOMT" 10.5503478764915 -0.0134009064342151 0.387831148361605 -0.0345534557779264 0.97243581622445 NA 0.987301727211752
"MRPS18A" 324.439696860065 0.00338318613948772 0.0987819338993522 0.0342490373081256 0.972678563339063 0.986282979197443 0.987352593389437
"DLG2" 23.2074643672571 -0.00967569596856584 0.284840581020505 -0.0339688113747714 0.972902021258714 0.986434170121464 0.987510769023183
"DMPK" 151.659383381057 0.00494424521656517 0.148326072986251 0.0333336217768232 0.973408542349032 0.986767836137054 0.987865262668227
"ZNF619" 28.0756146745915 0.00829235082693619 0.249196803594415 0.0332763129676116 0.973454242810112 0.986767836137054 0.987865262668227
"ODAD3" 24.7406477164803 0.00948661470886495 0.284954608621356 0.0332916696970171 0.973441996697963 0.986767836137054 0.987865262668227
"MINPP1" 236.03017633475 -0.00362212307433753 0.110546233718475 -0.032765685021544 0.973861442896931 0.987097411347854 0.988125144069326
"RAB9A" 244.853580013843 -0.00416826036553888 0.128619790302903 -0.0324076128232095 0.974146991523284 0.987097411347854 0.988125144069326
"TRAFD1" 505.302502943985 0.00222305607275787 0.0681108165654305 0.0326388110561308 0.973962619559532 0.987097411347854 0.988125144069326
"LRRC46" 20.7343731332966 0.00898943601185863 0.27678428776353 0.0324781297540225 0.974090756755381 0.987097411347854 0.988125144069326
"IER5L" 319.829870009033 -0.00486578537427318 0.150168803540754 -0.0324021052278855 0.974151383641928 0.987097411347854 0.988125144069326
"OGDHL" 18.0588741362931 0.0105954462092509 0.327412729152982 0.0323611309696522 0.974184059234159 NA 0.988125144069326
"TPT1P9" 14.6667696107547 0.0118542553118796 0.362537194408941 0.0326980389728178 0.97391538772949 NA 0.988125144069326
"USF2" 730.296117055402 0.00273107905049161 0.085969805080742 0.0317678869682979 0.974657156190938 0.987100235270069 0.988142585589713
"PLXNA1" 498.728099632214 0.00231163068485723 0.0721266675533986 0.0320495977877506 0.97443249787728 0.987100235270069 0.988142585589713
"MUC3A" 22.0039546957608 0.0104147313615896 0.327556944137552 0.0317951780537315 0.974635392049607 0.987100235270069 0.988142585589713
"TSPYL5" 112.92767415106 -0.00666418545374365 0.208339212606293 -0.0319871874832187 0.974482268577253 0.987100235270069 0.988142585589713
"EIF4ENIF1" 235.176555959526 0.00319175319372078 0.100057621022981 0.0318991513198951 0.974552475445247 0.987100235270069 0.988142585589713
"ZNF607" 26.0884309999889 -0.00815935330639464 0.253831909280502 -0.0321447107636022 0.974356647783828 0.987100235270069 0.988142585589713
"DDN-AS1" 37.6843502332072 -0.00726526235594136 0.228859415198675 -0.0317455253026593 0.974674989224234 0.987100235270069 0.988142585589713
"SLTM" 887.608562906936 0.00335700000547968 0.106493694752815 0.0315229931055703 0.974852455408443 0.987204604679324 0.988253884705872
"PLA2G15" 83.167098067134 0.00489019208839205 0.160382883378491 0.0304907355783821 0.975675681884975 0.987495311694188 0.98854447668144
"ATE1" 425.750099279871 0.00216773725564862 0.0716287246491321 0.0302635188085103 0.975856891010771 0.987495311694188 0.98854447668144
"POLR1B" 182.505285512307 0.00306924005958416 0.10119621836181 0.0303295924419885 0.975804196068154 0.987495311694188 0.98854447668144
"GREB1L" 79.6105454415174 0.00565187182583859 0.183817486325293 0.0307471935278059 0.975471153944288 0.987495311694188 0.98854447668144
"JTB" 877.32254789551 -0.00204739787822014 0.0677279894843189 -0.0302297158650218 0.975883849523065 0.987495311694188 0.98854447668144
"PROSER3" 226.943972823893 0.00282320099961727 0.0932511291801018 0.0302752473287979 0.9758475372916 0.987495311694188 0.98854447668144
"SOSTDC1" 64.0547036552571 -0.00591114782721512 0.195090875834691 -0.0302994581470017 0.975828228711692 0.987495311694188 0.98854447668144
"CEP63" 177.0753177819 -0.00370173433307957 0.120092393120837 -0.0308240533549438 0.975409857728653 0.987495311694188 0.98854447668144
"SNORA31" 30.3027066263462 -0.00780784553241478 0.255433553377769 -0.0305670317355195 0.975614834720935 0.987495311694188 0.98854447668144
"TMEM191C" 27.3645203976964 0.00754196847049787 0.244599230041236 0.0308339828756877 0.975401938881398 0.987495311694188 0.98854447668144
"DDN" 18.9094338872486 -0.0111903861689372 0.360668793295243 -0.0310267657667205 0.975248193949856 NA 0.98854447668144
"NORAD" 2744.010557275 -0.00150415760933408 0.0500435139133945 -0.0300569942377984 0.976021598847331 0.987559377052131 0.988615425929232
"XPO4" 146.277154191027 -0.0034181325471373 0.114522881734801 -0.029846721418106 0.976189297044356 0.987593897359182 0.988663612437615
"SHCBP1" 198.321949635229 -0.00451749572277704 0.15145385367025 -0.0298275389717893 0.976204595610787 0.987593897359182 0.988663612437615
"ROMO1" 2183.83486509895 0.0016597036093645 0.0576548460590205 0.0287868882290569 0.977034558224876 0.988358176436861 0.989435537844459
"CDV3" 1393.76466059977 0.00192878204762117 0.0681579554936165 0.0282987075192098 0.977423911438633 0.988676656988132 0.989761185305186
"RANGAP1" 480.274112559165 0.00422633878040284 0.150716620911891 0.0280416237760104 0.977628953215163 0.988738474516844 0.989836708158261
"RPL5P12" 192.974930062646 0.00307078547695294 0.109533216176797 0.0280351986743126 0.977634077689904 0.988738474516844 0.989836708158261
"RPSAP61" 15.2364788410876 0.0087262918919997 0.312329598339081 0.0279393689820137 0.977710508782184 NA 0.989845454079092
"ZNF273" 93.1369292982991 0.00411853241499123 0.149075468452048 0.0276271639979183 0.977959516193597 0.988992217496795 0.990028904939521
"GDAP2" 124.72126636995 -0.00340995716847023 0.124132681874492 -0.0274702609899136 0.978084659184605 0.989043382119067 0.990086945975764
"GARRE1" 208.317210268183 0.0026147951066716 0.0964414323842129 0.0271127775897658 0.9783697834649 0.989214805720301 0.990272195540881
"ZNF747-DT" 44.7842210358131 0.00556783190551635 0.205677076738978 0.0270707460150379 0.978403307504469 0.989214805720301 0.990272195540881
"SP1" 698.302028773223 0.00178311012178557 0.0661169208603309 0.026969043606134 0.978484424670094 0.989221432759136 0.990285650835797
"CAV1" 388.417873824345 -0.00696608298618572 0.262944110812974 -0.0264926374074243 0.978864406037338 0.989530179434423 0.990552333680496
"PHKB" 349.048138798536 -0.00251548616502615 0.0956515166728352 -0.0262984451530452 0.979019295071792 0.989535958229275 0.990552333680496
"BTN2A2" 66.8431276352853 0.0050028526902127 0.189725322524248 0.0263689244200563 0.978963080247627 0.989535958229275 0.990552333680496
"ADCY5" 10.3133683882392 -0.0109506667362252 0.414211407609981 -0.0264373856804453 0.978908475101628 NA 0.990552333680496
"ZNF396" 28.2749713875934 0.00646426276392969 0.246969627904988 0.0261743228054608 0.979118296297012 0.989560633577547 0.99058385838641
"AK7" 43.2817949238233 -0.00551434177347314 0.212197909400676 -0.0259867865288949 0.979267877715512 0.989636420905827 0.990666547670213
"PUS7" 131.32041690267 0.00347182114382991 0.134994367200513 0.0257182667382934 0.979482053925429 0.989706526597939 0.990708158826869
"ING4" 415.092501630245 -0.00187546817859014 0.0729697963080289 -0.0257019790856094 0.979495045297612 0.989706526597939 0.990708158826869
"NXT1" 399.166898888631 0.00240800632431365 0.09399213579942 0.0256192319052347 0.979561046261969 0.989706526597939 0.990708158826869
"VAMP4" 80.6223911936017 0.00453425536493637 0.178339798438323 0.0254248092946258 0.979716122546481 0.989712464617693 0.990708158826869
"MIR497HG" 87.4421292377097 0.00445023131719552 0.174624474527283 0.0254845795770754 0.979668448208519 0.989712464617693 0.990708158826869
"LRRC8E" 17.8354831722642 0.00825789636067408 0.324301545586614 0.025463635536293 0.979685153714067 NA 0.990708158826869
"CCP110" 274.720716840773 -0.00253419768531538 0.100696568894299 -0.0251666736328973 0.979922019120469 0.989845091188615 0.990847742463848
"COMMD10" 239.31305871675 -0.00226752429289487 0.0905579125123247 -0.025039493844188 0.980023461942373 0.989872194106545 0.990881695715019
"DIRAS1" 60.2827253694718 -0.0047440444712055 0.192030478523182 -0.0247046432820965 0.980290551408602 0.989915873461556 0.99094588348913
"FAM156B" 76.1945475917366 -0.00364051750354164 0.147020969465125 -0.0247618929244322 0.980244886772331 0.989915873461556 0.99094588348913
"MCTS1" 481.798325498426 -0.00234369590311857 0.0942414117729803 -0.0248690661464658 0.980159401238571 0.989915873461556 0.99094588348913
"ZFX" 184.369560808153 0.00247220374098201 0.102206419636665 0.0241883411019629 0.980702377863754 0.99000696241776 0.991016209919799
"CNTNAP1" 81.5278295914745 0.00511689786604621 0.213767965977176 0.0239366915555184 0.980903107031089 0.99000696241776 0.991016209919799
"ZNF133" 79.8339804296705 0.00414392655066038 0.171139523953061 0.0242137319009778 0.980682124869093 0.99000696241776 0.991016209919799
"HCN3" 61.3482165375944 -0.00476766452865313 0.195316886315559 -0.0244098941908708 0.980525656255162 0.99000696241776 0.991016209919799
"COL8A1" 120.855889804502 0.00812491293618747 0.335077665611311 0.0242478498868747 0.980654910645234 0.99000696241776 0.991016209919799
"NDUFS5" 2622.04117811879 0.00169087280939107 0.0705618599398742 0.0239629852562257 0.980882133709205 0.99000696241776 0.991016209919799
"NSUN5P1" 29.6949329352375 -0.00554420712332471 0.230526006867336 -0.0240502457777586 0.980812529946155 0.99000696241776 0.991016209919799
"PRR29" 17.3588833259505 -0.00862132634324431 0.355213365662545 -0.0242708388158869 0.980636573530342 NA 0.991016209919799
"ADNP" 879.990644695197 -0.00170815745433909 0.0727286264353331 -0.0234867278272869 0.981262025225543 0.990067935863357 0.991104512335235
"TMEM123" 874.953215490545 -0.00175929026791279 0.0748195596395029 -0.0235137746919313 0.981240450907984 0.990067935863357 0.991104512335235
"TMEM9B" 409.420221603197 0.00200042008876317 0.0851607079988045 0.0234899419670308 0.981259461420391 0.990067935863357 0.991104512335235
"ZNF736" 123.286034706557 -0.00291976924723209 0.124155015289468 -0.0235171268790443 0.981237776989051 0.990067935863357 0.991104512335235
"MRPL22" 759.726731888295 -0.00209331185215911 0.0899177426460333 -0.0232802980875483 0.981426687303644 0.990138358160209 0.991120085406896
"SF3A2" 739.229338835961 0.00199589080955764 0.0859849200198377 0.0232121028791696 0.981481084507795 0.990138358160209 0.991120085406896
"PSMC1P9" 11.9823348244275 -0.00812452378452714 0.348406712904702 -0.0233190793506594 0.981395752730512 NA 0.991120085406896
"RN7SL2" 51.2073203212344 -0.00457242520231104 0.199479591439416 -0.0229217694367483 0.981712675457111 0.990296689879068 0.991285392416963
"IPO9-AS1" 10.4985761050123 -0.00934196226879594 0.410248115065887 -0.0227714934590146 0.981832547050807 NA 0.991337875630235
"GEMIN2" 190.543335649471 -0.00260684772540275 0.115175463120857 -0.0226337073432673 0.981942456137503 0.990451580349676 0.991380293324829
"USP45" 47.2696014447251 -0.00444175202482271 0.197042559750804 -0.0225420946136719 0.982015533875001 0.990451580349676 0.991385522374949
"CAPRIN2" 158.29545020346 0.00276354613784546 0.124450222399536 0.0222060361529395 0.98228360262524 0.990496051989743 0.991450496469731
"RIDA" 191.718817766744 0.00334675246389103 0.149568250949258 0.0223760887932455 0.982147953954699 0.990496051989743 0.991450496469731
"LINC03077" 121.633396890102 0.00293562610845588 0.131789458505812 0.0222751208005489 0.982228494682608 0.990496051989743 0.991450496469731
"RETSAT" 187.414605744425 -0.00264199521758193 0.12166888638045 -0.0217146330190003 0.982675591064154 0.99053440837127 0.991479236477584
"ECT2" 435.157535438319 0.00303940549350016 0.14012697894627 0.0216903662403625 0.982694948592949 0.99053440837127 0.991479236477584
"TAF6L" 79.5336437119746 0.00345143435170575 0.158187640578097 0.0218186094633719 0.982592649515132 0.99053440837127 0.991479236477584
"SNRNP48" 221.35862855739 -0.00277361933722795 0.126519972125935 -0.0219223834041565 0.982509869689936 0.99053440837127 0.991479236477584
"ZNF436-AS1" 55.3877142371686 -0.00486118609541365 0.221390684614166 -0.0219575006233239 0.982481856945879 0.99053440837127 0.991479236477584
"NOCT" 16.6194945702466 0.00706242258312534 0.326064604708372 0.0216595805896868 0.982719506218998 NA 0.991479236477584
"ZNF682" 94.5474251187104 -0.00314862607329443 0.147754307958571 -0.0213098766242218 0.982998465222202 0.990765071648025 0.991674764531516
"KIF26B" 60.4290044951961 0.00463153394892329 0.219247376528225 0.0211246949553672 0.983146185562901 0.990838684583942 0.991674764531516
"SCRN3" 121.915853466552 -0.00270494485438472 0.129387420563727 -0.0209057792681821 0.983320816443209 0.990864140342705 0.991674764531516
"WDSUB1" 117.17497580258 0.00268714988674146 0.128326152084342 0.0209400020424156 0.983293516596167 0.990864140342705 0.991674764531516
"GTF2IRD2P1" 11.1656199672387 0.00777976678680404 0.370298355499095 0.0210094554060828 0.983238113018057 NA 0.991674764531516
"TSPAN19" 14.2788421195473 -0.00797886876444232 0.377901743605051 -0.0211136066436918 0.983155030782806 NA 0.991674764531516
"HEPH" 33.632071544652 0.00488016212121808 0.242260585152886 0.0201442678681647 0.983928286647518 0.991048925401838 0.991914285564521
"CWF19L1" 170.672894069304 0.00209655536052684 0.102280007433555 0.0204981932748572 0.983645953332446 0.991048925401838 0.991914285564521
"DECR1" 595.183893016418 0.00179893580756219 0.0897261119493068 0.0200491893438841 0.984004133016171 0.991048925401838 0.991914285564521
"PACRG" 24.0198574257746 -0.00692107767681813 0.347325773327676 -0.0199267610074206 0.984101797184278 0.991048925401838 0.991914285564521
"SLC25A19" 55.8574546454313 0.00403189152144704 0.201854789564066 0.0199742177540324 0.984063939713657 0.991048925401838 0.991914285564521
"SGMS2" 49.5276655951733 -0.00389018055088829 0.191311865285302 -0.0203342356475742 0.983776745330414 0.991048925401838 0.991914285564521
"NAB2" 855.137167758808 -0.00190605866120934 0.093939409697653 -0.0202902984737082 0.983811794891821 0.991048925401838 0.991914285564521
"NAP1L2" 131.410370090931 0.00252005518085928 0.124467624226273 0.0202466721488794 0.983846596513656 0.991048925401838 0.991914285564521
"KLC4" 214.627065050352 -0.00204897360625209 0.104049409835164 -0.0196923135796551 0.984288822467161 0.9911620347379 0.99203431330455
"XKR7" 10.1948150039937 -0.00819406918245212 0.419800154577663 -0.0195189760963659 0.984427099190665 NA 0.992105195698709
"CCDC93" 342.641714177452 0.00219530650479515 0.11578295240946 0.0189605331278094 0.984872589746737 0.991674608998935 0.992420313637362
"RBP7" 10.1948324177006 -0.00763931124080076 0.404808699108347 -0.0188714107617438 0.984943686385796 NA 0.992420313637362
"ZNF582-DT" 12.5838398723473 -0.0073903260024429 0.389973223286824 -0.0189508549847468 0.984880310400453 NA 0.992420313637362
"NETO2" 390.416440343407 -0.00221609627765673 0.118512791797352 -0.0186992158740643 0.985081053788163 0.991809238871333 0.992490233671058
"FAM156A" 78.788699405817 -0.00270999570512803 0.14579874142065 -0.0185872366161879 0.985170384783375 0.991818652862559 0.992511749687577
"IFRD2" 390.388693926876 0.00188669764664898 0.101983262653644 0.0185000714583586 0.985239920560464 0.991818652862559 0.992513321381491
"GTPBP8" 251.930060152426 -0.00153871848242708 0.0850069543173322 -0.0181010894318484 0.985558208853716 0.991988525670454 0.99269697899235
"TOMM6" 1401.66016130534 0.00138268197722322 0.0760926449401887 0.0181710331965731 0.985502410980911 0.991988525670454 0.99269697899235
"MTFR1L" 239.700653106236 -0.00183763979269852 0.102314451057291 -0.0179607061730657 0.985670200281972 0.992025985976402 0.99274129780762
"IRAK1BP1" 133.841342762245 0.00228144821297902 0.128247923165262 0.0177893579612912 0.985806894534703 0.992038536786336 0.992767518525388
"DYNLT2B" 486.171793905125 -0.00184946518342434 0.104150559534405 -0.0177576115931799 0.985832220471173 0.992038536786336 0.992767518525388
"SGTA" 548.317170128433 -0.00132888585170815 0.0766709191872375 -0.0173323323340221 0.986171492001204 0.992304678375425 0.993040686531695
"IQSEC2" 33.4054344466647 0.00407441394135588 0.236878098393299 0.0172004671136415 0.986276689542212 0.992335267720046 0.993078128681183
"S100PBP" 311.169337447554 0.00163869463360796 0.0972966251999105 0.0168422556305629 0.986562459551929 0.992547520351516 0.993254833158199
"GCNT4" 56.5994822927921 -0.00307597688406388 0.18375754136813 -0.0167393232471566 0.986644576135014 0.992552968907856 0.993254833158199
"FBXL6" 246.613168096979 0.00172930104736372 0.104463403113381 0.016554132795069 0.986792316265518 0.992552968907856 0.993254833158199
"MAPT" 39.3998672103305 0.00342835989959798 0.206543717630365 0.0165987130421146 0.986756751261259 0.992552968907856 0.993254833158199
"UBE2CP5" 11.7143907174195 0.00622569659297348 0.375604929966603 0.0165751194839935 0.986775573607583 NA 0.993254833158199
"HCG25" 17.5359651177525 0.00563145052832927 0.355126006318628 0.0158576123069866 0.987347986225334 NA 0.993745636373896
"DHX15" 663.011292535622 0.00110831367716844 0.0709924886909987 0.0156117034013623 0.987544168857103 0.993158617967494 0.993806079639022
"ZNF853" 121.884622121659 -0.00265158450126998 0.169076778232497 -0.0156827243160725 0.987487509302328 0.993158617967494 0.993806079639022
"POU6F2" 60.2721559591492 -0.00308744388807844 0.199757750751661 -0.0154559403901016 0.987668434765244 0.993208301677442 0.993862633770319
"CRMP1" 917.591806551814 -0.00139537488202713 0.0930378655581608 -0.0149979244865075 0.988033836216781 0.993425153852825 0.993977479542427
"NPHP3-ACAD11" 126.680474421784 0.00172858738103626 0.114966848469342 0.0150355289724865 0.988003835560799 0.993425153852825 0.993977479542427
"CPLANE2" 15.8496924054693 0.00544562795011852 0.363731469060643 0.0149715612019553 0.988054868713019 NA 0.993977479542427
"CD109" 16.1164917444542 -0.00506244520698173 0.336687115058741 -0.0150360527045964 0.988003417730268 NA 0.993977479542427
"PTPN23" 403.250342976149 -0.00146682549653833 0.101262457275519 -0.0144853831913967 0.988442740565233 0.993669915455806 0.994098500809693
"ZMYM4" 441.560538764567 -0.00121521530468649 0.0842864509024114 -0.014417682696042 0.988496752104861 0.993669915455806 0.994098500809693
"JAM3" 424.241141953543 0.00115210295130646 0.0801024330942836 0.0143828708667362 0.988524525046238 0.993669915455806 0.994098500809693
"TRUB2" 289.384879631869 -0.00120602537475894 0.0847916928545176 -0.0142233906902671 0.988651758801284 0.993669915455806 0.994098500809693
"GALNT11" 205.552968448766 0.00172937071106752 0.12100822784006 0.0142913481333954 0.988597542117293 0.993669915455806 0.994098500809693
"LINC01772" 10.1099580970814 0.00584115834820361 0.3996391038213 0.0146160830918476 0.988338468171698 NA 0.994098500809693
"MIR3936HG" 11.6326183033322 -0.00538362193171017 0.371481474512025 -0.0144923025805851 0.988437220270888 NA 0.994098500809693
"LPCAT4" 37.9665073984619 -0.00315747080446079 0.225728265863969 -0.0139879283277868 0.988839611895063 0.993783435422453 0.994218921173379
"ST13P19" 12.4830138647319 0.00507447545883768 0.372865027576447 0.0136094165007129 0.989141591885793 NA 0.994454064802345
"SIX1" 20.2659367556083 0.00375123273490008 0.278510990168603 0.013468885851252 0.989253708844752 NA 0.994459116610033
"GTF3C2-AS2" 18.0530424418166 -0.00437365351201053 0.325605284765542 -0.013432378762402 0.989282834652471 NA 0.994459116610033
"ZNF616" 65.2094287788765 -0.00228252428998692 0.175996500671675 -0.0129691458709456 0.989652408818893 0.994456880697132 0.994700910763693
"MARS2" 76.4845970413217 -0.00227729341618916 0.175715652807798 -0.0129601056012928 0.989659621304306 0.994456880697132 0.994700910763693
"TMSB10" 12756.0802453843 0.000873986343021385 0.0698922779337685 0.0125047625983745 0.990022903005189 0.994671249842472 0.994929066472487
"SNHG7" 1516.97746201807 -0.00136890923956763 0.109173809518085 -0.0125388061991266 0.989995742271174 0.994671249842472 0.994929066472487
"KRT18" 2254.29761333001 -0.00137699715542597 0.112403408617491 -0.0122504928663854 0.990225765357649 0.994710979543439 0.994989401144767
"DYRK3" 157.754027483932 -0.00169424694049543 0.139177640762496 -0.0121732695798935 0.990287376031488 0.994710979543439 0.994989401144767
"MARVELD2" 57.101768175597 -0.00228412712485723 0.186336439949863 -0.0122580807354258 0.990219711568651 0.994710979543439 0.994989401144767
"DUSP23" 137.207294147968 -0.00157865302398433 0.132060858284422 -0.0119539812514648 0.990462330071668 0.994811396249589 0.995096709652269
"TIMM17B" 1289.86984480658 0.000757834992219983 0.0649194212054137 0.0116734711762462 0.990686129111398 0.994885540452722 0.995116137256159
"ATG10" 79.4160548442652 -0.00201379539515114 0.172480789696751 -0.0116754764324289 0.990684529257477 0.994885540452722 0.995116137256159
"ZRANB2-DT" 12.7681521146141 -0.00451960932488181 0.384987413307709 -0.0117396287999406 0.990633346581752 NA 0.995116137256159
"LINC00683" 10.9356253149304 0.00486296379092008 0.421808286784986 0.0115288483969471 0.990801513629156 NA 0.995163575737725
"PODXL" 304.392216541629 -0.00126495370684998 0.113397775581026 -0.0111550134062915 0.991099771610271 0.995225603235957 0.995394673633345
"GFOD2" 169.033644986282 -0.00140821988891437 0.127363975015355 -0.0110566578088081 0.991178243183465 0.995229073814806 0.995405016075505
"SPART" 496.368390619586 -0.000866994552377042 0.0808190728301636 -0.0107275983504411 0.99144077906981 0.99535667369752 0.995477817765362
"ZFYVE27" 110.927724787012 -0.00151872159728608 0.141813264868074 -0.0107093056400536 0.991455373702626 0.99535667369752 0.995477817765362
"AHRR" 11.6992889914114 0.00460350286613292 0.433312500237795 0.0106239789150015 0.99152345070623 NA 0.995477817765362
"TPI1P1" 11.5366769866434 -0.00383905042501305 0.353599435127793 -0.0108570604012012 0.991337489313851 NA 0.995477817765362
"AACS" 177.535415401545 0.00121298025765496 0.115489251552062 0.0105029709808809 0.991619995681808 0.995446616427857 0.995506295169835
"SEPTIN1" 52.8116652021998 -0.00187511975822064 0.18363727180671 -0.0102109976900241 0.99185294416773 0.995605130534409 0.995671697338812
"WNT9A" 63.1601611493206 0.00189051944407024 0.189809712034618 0.009960077510288 0.992053139322619 0.995730745906581 0.995804199590923
"PEPD" 622.517278296724 -0.00091430997147014 0.0927589052349807 -0.00985684306163351 0.992135504452003 0.995738084391007 0.995818416202908
"MREG" 71.5040752571857 -0.00157039278212079 0.161207255125567 -0.00974145227457403 0.99222756855915 0.995741706050878 0.99584236517268
"SYNGR1" 136.977069816107 -0.00119722880400072 0.126063144840816 -0.00949705645938386 0.992422559184875 0.995741706050878 0.995856412032383
"DOK4" 76.8684174159306 0.00154135700957347 0.160870926800746 0.00958132734252592 0.992355323807461 0.995741706050878 0.995856412032383
"FLRT3" 663.034746698689 -0.000829407027609616 0.088404384584569 -0.00938196709933762 0.992514383117269 0.995741706050878 0.995856412032383
"ARHGAP35" 514.458404922259 -0.00067542966390363 0.071706007902859 -0.00941942918951287 0.99248449401463 0.995741706050878 0.995856412032383
"CASP2" 453.721771851262 0.000977079180796398 0.107711494985641 0.00907126190131007 0.992762279444756 0.995815642252662 0.995950971272441
"ARF3" 879.42347606728 0.000770388313751761 0.0855286956995411 0.00900736656218989 0.992813258466569 0.995815642252662 0.995950971272441
"NOP56P1" 26.3094130431946 -0.00221642030846469 0.245596796171737 -0.00902463038204629 0.992799484491087 0.995815642252662 0.995950971272441
"LLGL2" 64.8961607937108 0.00147832989851571 0.167533226345256 0.00882409973690312 0.992959478425118 0.995887012418056 0.996029221247949
"NHEJ1" 100.841124934185 0.00116913950719118 0.134086317290026 0.00871930507765648 0.993043089249062 0.995895582815579 0.996044662095594
"UBL3" 366.146877318703 0.000804931341732512 0.0954524322456237 0.0084328007447858 0.993271678225717 0.995905657200715 0.99607534021466
"THAP11" 680.026360286114 -0.0005121313417677 0.0602788884589287 -0.00849603161008259 0.993221229101819 0.995905657200715 0.99607534021466
"RPS27AP5" 126.480608434511 -0.000959091447357174 0.113846060955903 -0.00842445877621241 0.993278333917228 0.995905657200715 0.99607534021466
"RBM4" 1498.81026199737 -0.000441032894440326 0.0530800063081643 -0.00830883274353511 0.99337058691453 0.995922887976654 0.996099439567272
"TNRC6C" 849.430972865519 -0.00047992725824394 0.0601202788989831 -0.00798278496096693 0.993630726774343 0.996108421649933 0.99629187210769
"ZBTB10" 281.494362579013 0.000698992128529244 0.0956614059453774 0.0073069397383556 0.994169957475087 0.996573692921947 0.996764097307817
"MRPL41" 844.676722095899 0.000393502446151603 0.0611006469178559 0.00644023371275644 0.994861472474105 0.997191534852973 0.997336330386022
"LSG1" 240.562075181578 -0.000598924698315517 0.0944537094767145 -0.00634093358147219 0.994940700897866 0.997195609187277 0.997336330386022
"AKR1B10" 12.0576681810873 -0.00280939919185249 0.443488809367717 -0.00633476906859918 0.994945619368728 NA 0.997336330386022
"LRRIQ1" 238.664859331603 -0.000852235358087659 0.14589913694179 -0.00584126387552024 0.995339372241881 0.997403554908687 0.997559997378279
"TPCN1" 63.5675903932604 0.000988289249602244 0.170446954336668 0.00579822181891363 0.995373714252733 0.997403554908687 0.997559997378279
"CCDC144NL-AS1" 457.327294287349 -0.000414281433641709 0.069750944285384 -0.00593943835293023 0.995261041701021 0.997403554908687 0.997559997378279
"SUSD6" 96.678769252172 -0.000762151931226955 0.141681364130139 -0.00537933789603334 0.995707930045559 0.997663100061508 0.997826457556294
"FAM200C" 54.7881934847493 -0.00101711736419773 0.192950581512392 -0.0052713879182189 0.995794060444838 0.997674052252052 0.997844284987652
"ZFC3H1" 342.027364906679 0.000642868873767646 0.128615482320411 0.00499837859462447 0.996011887496668 0.997816938112082 0.997994068716638
"GLDC" 190.859698148747 -0.000509152560029635 0.111653556931704 -0.00456011052420903 0.996361570827135 0.99801653153368 0.998183564550388
"VIRMA-DT" 20.8513528406664 0.00141243226483631 0.305473096769492 0.00462375338376236 0.996310791707463 0.99801653153368 0.998183564550388
"IDNK" 35.5113763811085 -0.000947005639668984 0.218015247978082 -0.00434375874371958 0.996534192861484 0.998038736068039 0.998183564550388
"PEAK1" 96.145118079856 0.000628700438645021 0.143899359640533 0.00436902874491966 0.996514030508999 0.998038736068039 0.998183564550388
"RTN4IP1" 80.0274197931205 0.000648465239157696 0.154085724094365 0.00420847059628032 0.996642136198618 0.99807149916569 0.998183564550388
"PLEKHG3" 143.649876709823 -0.000659240322142683 0.173179734362651 -0.00380668283485287 0.996962713873668 0.998074593701655 0.998183564550388
"RC3H1" 308.820305827383 0.000407046294482528 0.104961984242584 0.00387803543749494 0.996905783153915 0.998074593701655 0.998183564550388
"ECM1" 63.1012690109003 0.000802085838849999 0.203356583647382 0.00394423344680498 0.996852965188319 0.998074593701655 0.998183564550388
"CCBE1" 50.8484008051032 -0.000990451692716191 0.255685039045303 -0.00387371782257742 0.996909228086321 0.998074593701655 0.998183564550388
"VKORC1L1" 435.871274775005 0.000362674008585347 0.0971493155350675 0.00373316071850691 0.997021375618304 0.998074593701655 0.998183564550388
"LTB4R2" 14.6162173747764 0.00134054036483136 0.333278475910738 0.00402228305073743 0.996790691108413 NA 0.998183564550388
"HPAT5" 11.0799088179039 0.00170141002677492 0.403218708500332 0.00421957114317161 0.996633279322278 NA 0.998183564550388
"DHRS7" 421.58622976857 -0.000277752687940192 0.0778876030845265 -0.00356607055475522 0.997154693392189 0.998132738587156 0.99824858952481
"ATRAID" 1877.03372644252 0.000329573507487982 0.113668000160309 0.00289943965780322 0.997686585103443 0.998433933249871 0.998507219761147
"ITGA1" 25.9508942650011 0.000871673284988414 0.288896765770234 0.00301724833320451 0.99759258779159 0.998433933249871 0.998507219761147
"MAP3K4-AS1" 40.8181424165198 -0.000663620745262777 0.225450135042704 -0.00294353669443168 0.997651400908894 0.998433933249871 0.998507219761147
"PLGLB2" 19.0707002893275 -0.00093239397262924 0.301110772833784 -0.00309651482693357 0.99752934257557 NA 0.998507219761147
"ELFN1" 190.575527675023 -0.000324474984633803 0.1154032406529 -0.00281166267773824 0.997756620715067 0.998433933249871 0.998508870394838
"UGCG" 540.29629601023 0.000256721376459146 0.103966473848719 0.00246927078466373 0.998029808966616 0.998631983977683 0.998713812673673
"ZNF500" 210.070957101931 -0.000233303220758646 0.0987068697662134 -0.00236359658969253 0.998114124529053 0.99864103243793 0.998729737681517
"LINC00926" 20.2542579936562 -0.000577242857583854 0.284579000828015 -0.0020284098823325 0.998381564181735 NA 0.99892275299288
"YPEL3-DT" 19.3592874624907 0.000597106350475939 0.306154102076472 0.00195034574557747 0.998443850227936 NA 0.99892275299288
"RBM4B" 576.239086904384 -7.59367718046611e-05 0.0726691866752276 -0.00104496520848702 0.99916623854531 0.999618315872154 0.999576995477908
"PBX4" 80.7582582740467 -9.93588494426906e-05 0.190658384173497 -0.000521135484670191 0.999584194061516 0.999846468511092 0.999825807845288
"ANKRD17" 1012.85621172769 -3.17617598160254e-05 0.0667564945098805 -0.000475785315709237 0.999620378256662 0.999846468511092 0.999825807845288
"ICA1L" 77.0183016262203 9.31270301889015e-05 0.167437476093829 0.000556189882704124 0.999556224702596 0.999846468511092 0.999825807845288
"EXD2" 169.642120150158 3.41949755844279e-05 0.112873716825136 0.000302948964083488 0.999758281702544 0.999909017968161 0.999895244272816
"CDK5" 236.293370265446 7.16952941258294e-06 0.113605304684831 6.31091077346518e-05 0.999949646217326 0.999987709823523 0.999987709823523
"ZBTB26" 72.8090984476732 2.48115160535179e-06 0.161077634854888 1.54034519291707e-05 0.999987709823523 0.999987709823523 0.999987709823523
"TNMD" 0.868224079669984 0.117662124515056 1.29825573917766 0.0906309296114381 0.927785854785083 NA NA
"FGR" 2.11598939102821 -1.08804975350604 0.953538089115977 -1.14106585350436 0.253842519701646 NA NA
"CFH" 0.159910567281737 1.77378147155636 5.01441811284421 0.353736252470232 0.723536551390508 NA NA
"CFTR" 4.32018947640702 -0.582166277970433 0.841724705070156 -0.691635013756559 0.489166567405711 NA NA
"AOC1" 0.039668144832752 0 5.20163275383474 0 1 NA NA
"WNT16" 0.328101183056312 0.813807292009136 2.8005425987852 0.290589149532003 0.771365559568763 NA NA
"HECW1" 1.70733933136623 0.322628382695886 0.967167831785807 0.33358055561068 0.738696092971661 NA NA
"TMEM176A" 1.92642168607043 -0.672680953244684 1.32165610042158 -0.508968220273122 0.610774500001844 NA NA
"CYP26B1" 3.15243829865427 1.11839873198684 0.773015420574591 1.44680002781254 0.147952938995197 NA NA
"CASP10" 2.18439545324549 -0.277671795126934 0.871100024173985 -0.318759944232851 0.749908554828724 NA NA
"MTMR7" 5.21710359155482 -0.761354413154955 0.647837121793699 -1.17522504892426 0.239904691307944 NA NA
"SLC7A2" 9.74443222649372 0.26499387787831 0.449675305965198 0.589300489404278 0.555659716626395 NA NA
"CD38" 1.80277660948953 0.89503632907355 1.03869231483976 0.861695341619644 0.388855189721266 NA NA
"PDK4" 1.40406976562315 0.355043434957445 1.21458619099996 0.292316377041254 0.770044738316203 NA NA
"SLC22A16" 0.414727378822184 -1.90950808630485 2.25185060490332 -0.847972810517254 0.396453113126863 NA NA
"ABCB5" 0.790079769028897 -2.28241109479649 1.76650908872103 -1.29204605250515 0.196341196660891 NA NA
"SLC4A1" 0.163875790902927 0.878263736901165 4.30251661227676 0.204127913043993 0.838253542090804 NA NA
"CALCR" 0.237840878363405 0 3.41101482974516 0 1 NA NA
"PRSS22" 0.362241697575113 -0.564419623158753 2.51891764258458 -0.224072281529467 0.822701060257106 NA NA
"HOXA11" 0.615420704179374 0.902119682385758 1.749792824595 0.51555799618424 0.606163153439508 NA NA
"MEOX1" 0.83503936204993 -0.390949333247893 1.50585800625818 -0.259618989056837 0.795157687315608 NA NA
"ACSM3" 1.38435899175131 -0.301102049793084 1.26406916730676 -0.238200612419505 0.811725502146884 NA NA
"MPO" 1.62240641883171 0.0852728321541269 1.10006699498067 0.0775160354262109 0.938213035229727 NA NA
"PON1" 0.448516239236381 1.26804045469122 2.20836592294482 0.574198524581608 0.565833467628736 NA NA
"ABCB4" 7.5192932235199 -0.377642245587143 0.531030476554352 -0.711149853465125 0.476991379536652 NA NA
"SOX8" 9.75800676775781 -0.0785113515020381 0.439966470587829 -0.178448488124881 0.858370772321647 NA NA
"ITGAL" 7.41271508863355 0.093800646771315 0.469512614215431 0.199783017391468 0.841650283730259 NA NA
"ITGA2B" 4.73386135555012 0.215563429900707 0.605215622488453 0.356176248416026 0.721708578142376 NA NA
"ASB4" 0 NA NA NA NA NA NA
"CRLF1" 3.51094971878282 1.07725874500353 0.655851011609648 1.64253576793245 0.100479019880655 NA NA
"KRT33A" 0 NA NA NA NA NA NA
"ABCC8" 3.25471651155338 -0.512402663289773 0.800368538547174 -0.640208402269141 0.522037120994892 NA NA
"CACNG3" 0.743819929504215 -0.679080972353438 1.66709283134682 -0.407344425927871 0.683755037878189 NA NA
"CACNA1G" 3.62813365637492 -2.48734292276945 0.970084050627272 -2.56404887922968 0.0103458973536141 NA NA
"DLX6" 1.23338539048268 0.69678313288071 1.13447251966096 0.614191283442411 0.539088932671064 NA NA
"TTC22" 0.831005410449623 -0.57553029505251 1.82729597186673 -0.314962821520676 0.752789882364474 NA NA
"CCL26" 0.823794296911683 -1.32492329968589 1.79205528783396 -0.73933170961891 0.459705598864043 NA NA
"USH1C" 0.347611857955076 -1.60565702807726 5.16726857214453 -0.310736127928972 0.756001229795522 NA NA
"TBXA2R" 0.560738171230739 1.28416385347472 1.82408317338224 0.704005098130261 0.48142959871976 NA NA
"LGALS14" 0 NA NA NA NA NA NA
"SCIN" 1.10892902213389 0.927163640832261 1.14116939548875 0.812468021397618 0.416523128888125 NA NA
"MYH13" 0 NA NA NA NA NA NA
"UPP2" 0.123819088154272 0.397358573708964 5.20163275383474 0.0763911241938455 0.939107930840246 NA NA
"PRSS21" 0.323682687300944 -1.04531881313817 2.36800967166938 -0.441433506646638 0.658899189518948 NA NA
"CEACAM21" 8.3429936360247 0.730697608925388 0.655076060502116 1.11543934053293 0.264662198994059 NA NA
"NOS2" 2.71701163754878 0.0306241917832896 0.881248498242088 0.0347509151441151 0.972278361007484 NA NA
"DNAH9" 9.387776275383 0.137615577625361 0.407662782065644 0.337572090658012 0.735685677184481 NA NA
"SLC13A2" 0.165315892253307 0.878263766515016 4.29064225185274 0.204692844325526 0.837812111440037 NA NA
"MATK" 6.53808473194427 0.517178510934631 0.511265157879786 1.01156611782303 0.311745552977254 NA NA
"CEACAM7" 0 NA NA NA NA NA NA
"CD79B" 2.63327886125429 0.0908776835427524 0.851085663427305 0.106778538809818 0.914964673668304 NA NA
"SCN4A" 7.87075011774565 0.399358495976582 0.470973505089504 0.84794259477651 0.396469941317932 NA NA
"TKTL1" 1.45007143444591 -1.27004232518529 1.35225258776285 -0.939204950819455 0.34762552764651 NA NA
"SELE" 0 NA NA NA NA NA NA
"FMO3" 0.0800901908791235 0 5.20163275383474 0 1 NA NA
"NOX1" 0.123802672866585 0.878252583439386 5.20163275383474 0.168841712785648 0.86592114725047 NA NA
"CAMK1G" 7.67424162134769 0.157189919281235 0.486948669416718 0.322805932439495 0.746842219904605 NA NA
"TFAP2B" 8.58723530460832 -0.238554434206702 0.487312935458803 -0.489530272743744 0.624466327706107 NA NA
"TFAP2D" 0.527572017418345 -0.0753282498217556 2.11424246521943 -0.0356289550801059 0.971578220158744 NA NA
"PGLYRP1" 0 NA NA NA NA NA NA
"MMP25" 7.86792828085513 0.639059990978401 0.504536678916928 1.26662741814976 0.205288543868436 NA NA
"TENM1" 6.26340173855874 0.765832335988885 0.554684787299461 1.3806622310978 0.167382839300005 NA NA
"PAX7" 2.3912634841126 -2.2540795983671 1.2119852051119 -1.85982435169989 0.0629103808810004 NA NA
"MASP2" 3.03407432144297 0.560478033346256 0.721458138406016 0.776868405122676 0.43723641348305 NA NA
"IYD" 0.0830077762786111 0 5.20163275382632 0 1 NA NA
"TRAF3IP3" 3.40350968476258 -0.590536473863893 0.831882815308699 -0.709879400074821 0.477778925876019 NA NA
"MLXIPL" 9.36638322190995 0.283186691518908 0.443604568705233 0.638376408848665 0.523228683945894 NA NA
"ETV7" 7.19256643852419 0.372231882226245 0.488795674695904 0.761528592612491 0.446341407463507 NA NA
"HHATL" 0.664624957542436 0.336159579862865 1.93429124307297 0.173789537158229 0.86203086740464 NA NA
"GIPR" 0.935215540048036 3.10542062171705 1.42333665523118 2.18178925576301 0.0291250899019421 NA NA
"SEMA3G" 1.61197492794412 -1.09888607269918 1.15682536598677 -0.949915263797683 0.342155310349168 NA NA
"STAB1" 2.3098001181198 0.504190402069067 0.84875811822769 0.594033083444171 0.552489985637537 NA NA
"SLC6A13" 1.7068362341995 -0.823021122559251 1.17605322723863 -0.699816218770729 0.484042084651836 NA NA
"PRSS3" 1.1102046309335 1.32682128638441 1.39853337539543 0.948723362436208 0.342761328632507 NA NA
"BTK" 1.40426425101182 0.432747105064541 1.04641051984315 0.413553855641097 0.679200873232866 NA NA
"SLC6A7" 0.0401636681798034 0 5.20163275383474 0 1 NA NA
"SYT7" 8.47606569876626 -0.829441852602109 0.477582764788065 -1.73674997038511 0.082431313265237 NA NA
"DCN" 0.751998419793471 -2.76232112947909 1.73753023279911 -1.58979744774229 0.111880469374508 NA NA
"ZBTB32" 0.686557359244342 0.804913101882705 1.68130485339336 0.478743102571885 0.632121398292854 NA NA
"TYROBP" 9.27907011198939 0.424509772811849 0.422738198664575 1.00419071224902 0.315286697998789 NA NA
"GABRA3" 1.65527502782767 0.0471885414789721 0.943898256910104 0.0499932499435331 0.960127767362001 NA NA
"CD22" 2.21249423429064 0.459158609179929 0.835828835784479 0.549345260084237 0.582768532473866 NA NA
"LTF" 0.0788742523664884 0.397358573552511 5.20163275383474 0.0763911241637679 0.939107930864174 NA NA
"NR1H4" 0.611054492954474 1.30139146542626 1.7014752545206 0.764860647822313 0.444354529123378 NA NA
"ALOX5" 1.731280897973 -0.268142088969279 1.06902557826894 -0.250828506277164 0.801946701133398 NA NA
"SLC7A14" 0.489549645722222 0.81197597585034 2.03868080020862 0.398284996732813 0.690420118514354 NA NA
"CLDN11" 6.92833912714165 -1.11657536501077 0.564971088215353 -1.97634071601405 0.0481162010859854 NA NA
"GPRC5A" 2.90742461334828 1.31449433952619 0.722183311056257 1.82016715064161 0.0687335539692545 NA NA
"CD6" 0.646223648772953 0.397370341956327 1.79877897481133 0.220911155578749 0.825161611105142 NA NA
"ACP3" 0.0381543460698251 0 5.20163275383474 0 1 NA NA
"WAS" 9.69989712247797 0.0781545952524632 0.429211866400024 0.182088617232272 0.855513181534444 NA NA
"DPEP1" 0.0443633467267308 -0.564420771443227 5.20163275383474 -0.108508385377096 0.913592429221314 NA NA
"NPC1L1" 4.01419799335364 0.795343718903002 0.560854828883341 1.41809195168477 0.156163920707498 NA NA
"ISL1" 1.74451306707405 -1.3730227724932 1.38866596162959 -0.988735095718746 0.32279276693076 NA NA
"IL20RA" 0.239811807585899 -0.564423729177772 3.39831386964173 -0.166089346313758 0.86808663812065 NA NA
"CLCA1" 0 NA NA NA NA NA NA
"CLCA4" 0.0407665521991756 0.878252583126482 5.20163275383474 0.168841712725493 0.865921147297788 NA NA
"IGF1" 0.981919898066535 -1.54521736207228 1.78717433676537 -0.86461478899087 0.387250252621932 NA NA
"CNTN1" 3.52563026047569 0.0604384115064144 0.718593810724141 0.0841065016208662 0.932971755416867 NA NA
"SLC11A1" 1.74715880299455 1.25299591322505 1.12556640737935 1.11321367181026 0.265616672241576 NA NA
"ZNF285CP" 0.0433644313064845 0 5.20163275383474 0 1 NA NA
"VSIG2" 0.249188633398269 -0.0835301883180705 2.99535382189754 -0.027886584785885 0.977752608073629 NA NA
"MARCO" 0.0822738348808511 -0.564420771286775 5.20163275383474 -0.108508385347019 0.913592429245171 NA NA
"CYP24A1" 0.0799094111857161 0.878252583282934 5.20163275383474 0.168841712755571 0.865921147274129 NA NA
"SYT13" 7.33959470451794 -0.858250528939371 0.526414748311337 -1.63036945999806 0.103023435243874 NA NA
"HGF" 0.530276048623747 0.331161195737155 1.81977351823242 0.181979346561114 0.855598934312901 NA NA
"CCT8L1P" 0.242431308150379 0.87825986461342 3.89047252626178 0.225746322248755 0.821398727954741 NA NA
"CYP3A43" 0.371344665388203 1.32027315737552 2.4868234379064 0.530907477085317 0.595482896132715 NA NA
"SLC7A9" 8.28168148625796 0.286339442488145 0.428862457358995 0.667671971688709 0.504343005016339 NA NA
"C8B" 0.0382869879839473 0 5.20163275383474 0 1 NA NA
"GABRA1" 0.282116440192487 0 3.28346413737454 0 1 NA NA
"DEF6" 8.23106266846428 -0.582907906845074 0.458441286305056 -1.27149958840574 0.203550973775082 NA NA
"HSD17B6" 3.93191271064164 -0.974966826247382 0.738322863298134 -1.32051555588045 0.186662945804603 NA NA
"SLAMF7" 4.84426986385909 -1.17767164577419 0.686910892748385 -1.71444601942798 0.0864468429072498 NA NA
"PRKCH" 5.94655498672925 -0.427884924456819 0.56529323133769 -0.75692561088037 0.449094430719251 NA NA
"INSRR" 0.0849261075696464 -0.564412098073289 5.20163275383474 -0.108506717944898 0.91359375183063 NA NA
"SH2D2A" 9.72498088691677 -0.257163718646032 0.512672034620721 -0.501614485050435 0.615938728248467 NA NA
"TNFRSF1B" 9.05481163399967 -0.26784589637802 0.423537861462868 -0.63240130516998 0.527124681314159 NA NA
"IBSP" 0.0419370968327329 0 5.20163275383474 0 1 NA NA
"MUSK" 0.570708244239388 0.821629594374693 1.78977019588004 0.459069882974945 0.646183983186283 NA NA
"MYOC" 0 NA NA NA NA NA NA
"DAPK2" 5.19307798937236 0.132642276337955 0.564485508135096 0.234979063990797 0.814224982835667 NA NA
"STAP1" 0.757875218455666 -0.99900867717921 1.74763767866307 -0.571633748445756 0.567570126731785 NA NA
"MYOM2" 1.91962882488685 -1.2061292974337 1.11234142970781 -1.08431571927563 0.278224837958619 NA NA
"OTC" 0.203423873663893 0 3.54948147962553 0 1 NA NA
"SLC18A1" 1.22511400149948 -1.41460884710229 1.49883504894371 -0.943805556254654 0.345269020766036 NA NA
"CASR" 0.123608567078904 0.397358573708964 5.20163275383474 0.0763911241938454 0.939107930840246 NA NA
"FLT4" 4.55983022211656 -0.0924655527268622 0.682932148597336 -0.135394933327968 0.892299629865765 NA NA
"HOXC8" 0.957272321680667 -1.51658669057556 2.00030076669808 -0.758179327741304 0.44834363496139 NA NA
"TLL1" 3.64136842599164 0.0712502269537542 0.687000156863502 0.10371209706712 0.917397826357349 NA NA
"MSR1" 0 NA NA NA NA NA NA
"CDH1" 5.59438308159086 0.262830939022061 0.590110236527968 0.445392949914714 0.656035806202118 NA NA
"C6" 0.327602651459194 -0.0835274166447379 2.35129559727182 -0.0355239965326579 0.971661911982706 NA NA
"SOX30" 1.81559502985451 -0.749758270632388 0.981749689512179 -0.763695959002478 0.445048449473191 NA NA
"BEST2" 2.53122683101532 1.06201863761955 0.902017968518562 1.17738080025586 0.239043549644959 NA NA
"RAB27B" 5.58465005911776 0.224728113708976 0.633782068716833 0.35458263147767 0.722902289830421 NA NA
"SLC19A4P" 0 NA NA NA NA NA NA
"USH2A" 0.248169403820973 -1.04531826724961 2.99180405343441 -0.349393960493385 0.726793566810648 NA NA
"ZPBP" 0.0825061216172099 -0.564412098073289 5.20163275383474 -0.108506717944898 0.91359375183063 NA NA
"TG" 0.487514593425125 1.29287702223561 1.82182397473389 0.709660779617558 0.47791451904671 NA NA
"ADAM28" 2.41013415623908 -0.670985238788576 0.939605919251382 -0.714113465061155 0.475157020384314 NA NA
"BARX2" 1.18666713390238 0.682313142348943 1.16221837933855 0.587078258680838 0.557151148525608 NA NA
"LCP2" 4.24783835046267 0.247039839305254 0.680891129151818 0.362818413588366 0.716740535779845 NA NA
"ADRB1" 2.09759128622458 -0.769267700995874 0.939189266414536 -0.819076333711354 0.412742863506605 NA NA
"GUCA2B" 0.0798318130125553 0 5.20163275383474 0 1 NA NA
"MAGEC2" 0 NA NA NA NA NA NA
"XK" 9.61919686736933 0.121294816391536 0.432803510914094 0.280253771822132 0.779282814872053 NA NA
"ANO2" 3.90105706053494 -0.93295535187022 0.690759274072569 -1.35062298385039 0.17681623445092 NA NA
"ARHGAP6" 7.99593909780769 0.604290675086802 0.507334644141128 1.19110863424242 0.233610940729816 NA NA
"ROS1" 0 NA NA NA NA NA NA
"TNFRSF17" 0.44437052518587 0.878269157842215 2.01767107317791 0.435288570826813 0.663352979767398 NA NA
"GUCA1A" 9.3363877756542 0.0736359665236608 0.425148593140216 0.173200541438403 0.862493798067106 NA NA
"UTS2" 1.26624682630597 1.15201675766764 1.11106611002618 1.03685707562487 0.299802471099942 NA NA
"EPN3" 5.36817761947615 -0.404541260050483 0.568557537886151 -0.711522111824484 0.476760753540991 NA NA
"FOXP3" 2.57173431038441 0.484201435980288 0.690376480866567 0.701358533205699 0.483079293314737 NA NA
"ARHGEF5" 9.0002154142065 -0.80427517698383 0.484818340123002 -1.65892069342876 0.0971317741720189 NA NA
"LAMC3" 1.76550059220022 -1.53254590155476 1.25244694648155 -1.22364137328139 0.221087544802497 NA NA
"PTGER3" 1.79022598161212 0.623813490084586 0.892615258093249 0.698860437829775 0.484639253752946 NA NA
"TNIP3" 0.651787489089704 1.82577360287404 1.73984531412455 1.04938846462493 0.293999365144641 NA NA
"COL23A1" 0.77685091025859 1.92698037979427 1.37191043688395 1.40459634097621 0.160141345308668 NA NA
"PRSS8" 6.08909255498241 0.281246869768484 0.537339278536696 0.523406497537992 0.600691403537776 NA NA
"ALX4" 0.645799863096286 -1.51781612886664 1.87502630903405 -0.809490577040791 0.418233020772868 NA NA
"FSTL4" 1.51647685762359 0.182885428552839 1.21374581030934 0.150678525107517 0.880229314281355 NA NA
"NRIP2" 2.08634712207993 0.339459673272889 0.915136134794416 0.370938989693756 0.710682973959323 NA NA
"KCNQ1" 2.92607406968959 -0.887840938072225 0.784361451586278 -1.13192831732956 0.257664572397833 NA NA
"ENTPD2" 2.94008999597757 -0.0801454591237949 0.719059210631072 -0.11145877549285 0.911252554244344 NA NA
"LY75" 2.74316319036584 -0.454008102622391 0.914690644252172 -0.496351532045653 0.619646414522144 NA NA
"SPO11" 0.0801067242430152 0.878252583282934 5.20163275383474 0.168841712755571 0.865921147274129 NA NA
"CBLN4" 0.0396598783360183 0.878252583126482 5.20163275383474 0.168841712725493 0.865921147297788 NA NA
"CHRDL2" 0.413636591325501 -1.93476772564571 2.05787010461858 -0.940179713628867 0.347125385689519 NA NA
"MCOLN3" 4.67831774632244 -0.133871408700647 0.586790182780508 -0.228141868472129 0.819535951891011 NA NA
"CCDC85A" 5.53033824788697 0.0270366257507926 0.577527327070137 0.0468144527254712 0.962661110054002 NA NA
"ITIH1" 0.678086808878139 1.30149123584948 1.70865731805957 0.761704071432834 0.446236644816985 NA NA
"NPFFR2" 2.75196538846394 -0.77836457145926 1.07476662988467 -0.72421728570302 0.46893234801948 NA NA
"IL17RB" 3.54637247412352 -0.426453849651872 0.659756404811931 -0.646380764993765 0.518032794267604 NA NA
"SERPINB3" 0.126920911233958 0.397358573708964 5.20163275383474 0.0763911241938455 0.939107930840246 NA NA
"MSH4" 1.43743419737343 1.90540004346261 1.14479628433452 1.66440096769726 0.0960323268247403 NA NA
"F7" 0.602098927361314 2.59709595756923 1.90415699618657 1.36390852370387 0.172596357823411 NA NA
"RASGRF1" 4.39935768840333 1.39005557121138 0.659542085230606 2.1076070842778 0.0350649902961366 NA NA
"CAMK2B" 8.19334996066986 0.756088381651674 0.437880551828654 1.72670007492714 0.0842215422112079 NA NA
"STYK1" 2.1709954987818 1.07989317039988 0.846138905619912 1.27625991811441 0.201863653971735 NA NA
"RPS17P5" 0.906243202692311 -0.0853587215873788 1.54610007406937 -0.0552090534235035 0.955971916349107 NA NA
"GNA15" 3.09585840159183 1.32450035236107 0.744430371866655 1.77921321108902 0.0752048132642007 NA NA
"CREB3L3" 0.128055508675355 0.397358573708964 5.20163275383474 0.0763911241938454 0.939107930840246 NA NA
"PRDM6" 7.63546771398158 -0.51197840006212 0.497126052421174 -1.02987642182221 0.303068020267165 NA NA
"WNT8A" 0.0826122432213982 0 5.20163275383474 0 1 NA NA
"SPAG4" 4.73072104892095 0.39144627248068 0.584487008087989 0.66972621643243 0.503032336178649 NA NA
"ARSF" 0.079890657329458 0 5.20163275383474 0 1 NA NA
"DGAT2" 7.57867954197954 0.344644400343409 0.450407994667835 0.765182688636724 0.444162766578831 NA NA
"LTK" 0.730956855130625 0.397371297967872 1.81087928519338 0.219435553334213 0.826310777282085 NA NA
"SEZ6" 9.30823867931501 0.0651501501171171 0.526116305340717 0.123832220092334 0.901448120203904 NA NA
"GSC2" 0 NA NA NA NA NA NA
"DLX3" 2.44270205293202 0.42687613864586 0.766825997115646 0.55667927307045 0.577746580746595 NA NA
"TSPAN32" 1.06832519857448 0.917083875553921 1.13096237119002 0.810888053321306 0.417429961529904 NA NA
"CCN5" 0.24449182472308 0.8782692456877 3.01593872819159 0.291209246884908 0.770891290912044 NA NA
"ATP2C2" 4.17216740219746 0.0365817157279513 0.625850406293747 0.0584512135169589 0.953389221983071 NA NA
"BCAS1" 0.166965208153633 -0.564416577837443 4.27721526056636 -0.131958889944367 0.895016808393887 NA NA
"POU1F1" 0 NA NA NA NA NA NA
"CHI3L2" 0.838333813948118 -0.901561079762641 1.48158026320847 -0.608513154603074 0.542847184037009 NA NA
"GLP2R" 0 NA NA NA NA NA NA
"ROPN1" 0.118340762879229 0 5.20163275383474 0 1 NA NA
"PRKCQ" 7.59550482238051 -1.05121725518219 0.557292915908565 -1.88629215476096 0.0592555958890648 NA NA
"TLE2" 0.441856015373037 0.397372644364129 2.30423650225378 0.172453063726513 0.86308135818016 NA NA
"TIE1" 0.873262451437604 -0.406799803483363 1.54758458560873 -0.26286111096367 0.792657631438748 NA NA
"ZMYND12" 4.87636470707547 -0.498593554507328 0.690173144114909 -0.722418075462402 0.470037477121916 NA NA
"CD84" 0.376471378308102 -0.552507653285554 2.32433865154128 -0.237705315840781 0.812109660391569 NA NA
"SPI1" 1.69922664547265 -0.214022893034524 1.07879272587822 -0.198391116199168 0.84273906755543 NA NA
"MPPED2" 6.8894408564905 0.381228624221673 0.451712106839556 0.843963707080983 0.398689686485125 NA NA
"CLDN18" 0.209630862980482 -0.0835322714252217 4.01883667050691 -0.0207851869269137 0.9834170143075 NA NA
"ACSM2B" 0.167112924377561 -1.04531786042793 4.2760215541221 -0.244460381501172 0.806874282233344 NA NA
"STAG3" 3.35546930932425 -0.479774015627852 0.724970048958723 -0.661784602435581 0.508109275480593 NA NA
"PMS2P4" 7.17381814326478 0.0212745736054378 0.463583376371653 0.0458915800043315 0.963396665291325 NA NA
"ATP2B3" 0.621403356786194 0.15486839654119 1.46248852722747 0.105893751409308 0.915666651846229 NA NA
"RASGRP2" 6.67432312746909 -0.161545485953965 0.519229190448902 -0.311125585628767 0.755705151212902 NA NA
"PYGM" 6.02226191686775 0.331823388196373 0.499193521866297 0.664718938971424 0.506230278025672 NA NA
"PAGE1" 0.0417550651158909 0.878252583126482 5.20163275383474 0.168841712725493 0.865921147297788 NA NA
"PITX1" 5.0428599450673 -0.179349976305644 0.712025194681867 -0.251887120912594 0.801128314720081 NA NA
"TRPC7" 0 NA NA NA NA NA NA
"ADGRF5" 0.244280594578584 1.27858298686924 2.95801772846277 0.43224317912851 0.665564679757073 NA NA
"ADAM7" 0.0838112772134814 0 5.20163275383474 0 1 NA NA
"MAOB" 4.96944510297485 -0.134108388506822 0.646130725217079 -0.207556123355326 0.835575566694016 NA NA
"PLA2G10" 0.0787782609878782 -0.564420771286775 5.20163275383474 -0.108508385347019 0.913592429245171 NA NA
"HES2" 4.19889987906944 0.0187861972148052 0.633489812035975 0.0296550897234293 0.976342129362502 NA NA
"GUCY2C" 0.174042811680401 -1.54531956042237 4.22394680392534 -0.36584730635961 0.714479017868286 NA NA
"SCT" 1.75177070854204 -0.2367114288294 1.07616908677644 -0.21995746926577 0.825904278114075 NA NA
"SPTB" 2.59277511391482 0.19903423097017 0.74400290899663 0.267518081667973 0.789070294169505 NA NA
"DAPP1" 3.37858381902161 0.507791374234056 0.781221534484723 0.649996642205959 0.515694390563426 NA NA
"FGF10" 0.650381501037872 1.88804252429242 2.05930160666756 0.916836328481149 0.35922841281342 NA NA
"FGF22" 5.94322308413437 0.517664435231666 0.548564412706435 0.943671195653545 0.34533769779835 NA NA
"ST6GALNAC1" 0.040026887447641 0 5.20163275383474 0 1 NA NA
"FRMPD1" 0.897890400911172 -0.889873496619024 1.42684743404823 -0.623664083057771 0.532848215571398 NA NA
"CNGB1" 0.497117242546901 0.54500939150144 2.05022867963527 0.265828586301112 0.790371226374437 NA NA
"ST6GALNAC2" 0.366979318639153 1.74464524723265 2.70086048473896 0.64595904049493 0.518305882004987 NA NA
"CHAT" 0.119426160248088 0 5.20163275383474 0 1 NA NA
"EPHA8" 1.20858973689158 -1.08311300104309 1.22608725623095 -0.883389820372675 0.377025688891414 NA NA
"SLC12A3" 0.209959939403181 0.397365200985907 3.51355396802527 0.113094947338817 0.9099552807326 NA NA
"TRPM5" 0.123978489921458 0 5.20163275383474 0 1 NA NA
"MS4A12" 0.124094461469842 -0.564420771130323 5.20163275383474 -0.108508385316941 0.913592429269029 NA NA
"PRLH" 0 NA NA NA NA NA NA
"MYO3B" 0.581033095954807 -0.996195692778308 1.9469241085718 -0.51167669473726 0.608877299339749 NA NA
"CDH19" 0.0426056900480991 -0.564420771443227 5.20163275383474 -0.108508385377096 0.913592429221314 NA NA
"SPP2" 0 NA NA NA NA NA NA
"ASIC4" 0.903959396360201 0.519235469331252 1.42727104693397 0.363795980060453 0.716010364712993 NA NA
"TRPC5" 0.0419370968327329 0 5.20163275383474 0 1 NA NA
"TRHDE" 3.16320549592226 -1.08496731378342 0.865291160486126 -1.25387541596273 0.209887291945822 NA NA
"FCGR2B" 0.282080639398515 0.811984291060004 2.8565353363589 0.284254943646174 0.776215012251824 NA NA
"SIDT1" 0.922230476699519 0.10050738732279 1.44493410405086 0.0695584574002498 0.944545103003411 NA NA
"CYP2W1" 0.0401636681798034 0 5.20163275383474 0 1 NA NA
"MOV10L1" 2.4960748065229 0.401643514277305 0.871455696662777 0.460888047224191 0.64487892770745 NA NA
"TP63" 2.73636632717611 -0.932002269119675 0.880213469278294 -1.0588366363944 0.289674185458498 NA NA
"FNDC8" 0.206798002522512 1.88933852430083 3.93457801589322 0.480188349721136 0.63109347018197 NA NA
"ADAM11" 8.59421171194368 0.218030970079734 0.466054137352693 0.467823269026653 0.639910978984459 NA NA
"ABCB11" 0.127974505368375 -1.04531478086075 5.20163275383474 -0.200958973908744 0.840730653673672 NA NA
"DHRS9" 0.122293679682805 -0.564412097916837 5.20163275383474 -0.10850671791482 0.913593751854488 NA NA
"CD5L" 0.0401636681798034 0 5.20163275383474 0 1 NA NA
"PTGS2" 0.747737288454878 -2.54052383745552 1.57491190679321 -1.6131212333193 0.106718171617818 NA NA
"TBX21" 2.09345342823602 -0.159356062351954 0.982522193956779 -0.162190801726525 0.871155603055308 NA NA
"VDAC1P1" 3.82759380383384 0.338442602888812 0.62715943371091 0.539643645135405 0.589442811217668 NA NA
"CDHR2" 0.324804512402059 0.397372397026626 3.2121540045644 0.123709011604664 0.901545676246253 NA NA
"SNCB" 0.65709885580442 0.510928149761787 1.59495181377778 0.320340806128563 0.748709992793061 NA NA
"ATP2A3" 4.66453228827328 0.289880563513123 0.609119759442593 0.475900771596037 0.634145072458862 NA NA
"MGLL" 6.93778716870966 0.536393311348638 0.444762563042258 1.20602172017269 0.227809115698892 NA NA
"SCARF1" 6.30727710482326 0.204003636560484 0.515177989464913 0.39598670892825 0.692114833255035 NA NA
"IPCEF1" 5.51293850277899 -0.159971358482895 0.519725204044615 -0.30779988585884 0.758234608445927 NA NA
"NOX3" 0.0381543460698251 0 5.20163275383474 0 1 NA NA
"SLC12A1" 0.986672526016342 -1.25613025445453 1.44217687548129 -0.870995975466134 0.383756350543471 NA NA
"TXK" 7.89858769631578 -0.366248317717735 0.470403052981534 -0.778584057642399 0.436224773216708 NA NA
"WSCD2" 2.58954612614258 -0.834168708620036 0.92762100132945 -0.899255954128379 0.368516342525272 NA NA
"TACR2" 0.321092876337095 2.34988756270934 2.43636276931589 0.964506432418178 0.334792085046517 NA NA
"FGF4" 0.0404468459069969 0 5.20163275383474 0 1 NA NA
"CACNG5" 0.401200822524813 -1.49415940482038 2.32203863698145 -0.643468795490293 0.519919956266135 NA NA
"PLD1" 8.92767660089759 -0.131206701171947 0.447981254979987 -0.292884355569317 0.769610547214719 NA NA
"ATP12A" 0.250613542087651 -0.08353018045944 2.99082968143329 -0.0279287653783782 0.977718965933561 NA NA
"ARHGAP15" 2.50773642195408 -0.411596376911848 0.878467036044304 -0.468539353241128 0.639398935506844 NA NA
"TUBA3D" 0.263995575702036 -1.55979329221079 3.33724386710957 -0.467389664742045 0.640221115653702 NA NA
"PAX2" 1.99763517085801 -1.02527497989615 0.960834516181606 -1.06706718236001 0.285941499823178 NA NA
"RGS11" 3.13773101128606 -0.175133045992137 0.753269827015678 -0.232497094282913 0.816151943819015 NA NA
"ACTL6B" 1.02198232996658 0.587049975790621 1.25775802484776 0.466743176503825 0.640683634876152 NA NA
"RARB" 3.19169101088793 -1.56656961987585 0.858303852276017 -1.82519234385547 0.0679720087572285 NA NA
"CAPN6" 8.08929686045651 0.338377943769692 0.506689105422439 0.66782162898012 0.504247458452477 NA NA
"APBB1IP" 1.45259644266559 -2.17437767472318 1.65874191359314 -1.31085954777201 0.189905219831801 NA NA
"TYR" 0.247009945824335 -0.564423736007415 3.3930344331563 -0.166347777226172 0.867883268984109 NA NA
"ACTN2" 4.62555963734541 0.582727143884045 0.552899395827137 1.05394787601872 0.291906781902403 NA NA
"FKBP6" 0.732174298810923 2.29287315277049 1.58957336497671 1.44244562930512 0.149176699419354 NA NA
"SMC1B" 0.418560780469416 1.31279089367949 2.07693473248358 0.632080957165982 0.527333977862566 NA NA
"ITGA8" 2.65844746929167 0.0966621859258957 0.774205597780366 0.12485338029462 0.900639626613123 NA NA
"FAP" 2.19114941877252 -0.0771184322654958 0.900329867473076 -0.0856557524654174 0.931740077212549 NA NA
"RBFOX1" 8.79574584101537 -1.20786505021108 0.510911490799028 -2.36413756974241 0.0180721003701239 NA NA
"HOXA9" 2.03022153660942 0.254950625759951 0.939424654197951 0.271390179745303 0.786090954159893 NA NA
"ADCYAP1R1" 3.02387382539342 -1.19482289030904 0.781104712432406 -1.52965776712355 0.126101462499217 NA NA
"FGF20" 0 NA NA NA NA NA NA
"P2RY10" 0.50296770556213 -0.410150505285277 1.66159963922008 -0.246840752491854 0.80503147020927 NA NA
"BRINP1" 6.36931638401521 0.106575313931588 0.53648707253162 0.198654020550154 0.842533393364139 NA NA
"PKD2L2" 0.860091583841952 1.33086645968249 1.42657876161091 0.932907803968466 0.35086757270636 NA NA
"MYH7B" 4.56359008267969 0.249503063924936 0.61614022233278 0.404945262265605 0.685517746882108 NA NA
"BPIFB2" 0.0825216173150665 1.79216122308641 5.16695684619461 0.346850433714442 0.728703685711756 NA NA
"TP73" 5.03176362156863 -0.754049777249677 0.651714136114477 -1.15702535124576 0.247262002988537 NA NA
"CDH17" 0.872035927647192 -2.76255654356234 1.56251364426124 -1.76802074894423 0.0770574349810521 NA NA
"SP140" 3.51559977114008 -0.0162259667925171 0.776753383594397 -0.020889470371448 0.983333826219053 NA NA
"TNS1" 9.2141016990903 0.246419036789568 0.434292622743975 0.567403229722458 0.570440256097641 NA NA
"CEACAM1" 1.30737676870783 0.646096961218833 1.13848248143795 0.567507161289639 0.570369662558814 NA NA
"DUSP13B" 1.19026074798551 0.495009749297433 1.27972468325257 0.38680956597579 0.69889719482691 NA NA
"AFM" 0 NA NA NA NA NA NA
"DDX43" 0.250241333873353 -0.589119232764654 2.99090424930816 -0.196970275093536 0.843850799113394 NA NA
"PTPRH" 2.55228486330068 -0.670483126323466 0.901056354753695 -0.744107871595605 0.456811217531526 NA NA
"EPHA6" 2.36963716803236 0.73686435837979 0.910997950291837 0.808854024472542 0.418599116826106 NA NA
"SCTR" 0.0382869879839473 0 5.20163275383474 0 1 NA NA
"RDH8" 0.786835672816361 -0.39283028895506 1.52267392368228 -0.257987138838682 0.79641683305336 NA NA
"DNAAF6" 0.35676271679477 0.87826728369623 2.50809867349528 0.350172540250292 0.726209213432407 NA NA
"CPB2" 0.287730708110291 0.878267107817223 2.6261357883807 0.334433242828914 0.73805265790724 NA NA
"KCNN2" 4.31539779230636 -0.220649510141109 0.699678816991802 -0.31535828266142 0.752489637581988 NA NA
"CFHR2" 0.0416036693455106 0 5.20163275383474 0 1 NA NA
"CROCCP3" 1.47900754702193 0.449881460347418 1.07576960619451 0.41819499059734 0.675804558043327 NA NA
"COL4A4" 1.72603817007448 -0.404606280494852 1.08301439426386 -0.373592708128193 0.708707359827727 NA NA
"IMPG2" 1.97544674327052 -2.15317323940739 1.20113902249302 -1.79260951404141 0.073035384064404 NA NA
"PTPRC" 9.40807422187434 -0.858462822454934 0.460839848337039 -1.86282246544594 0.0624872482098186 NA NA
"CACNA1S" 2.01840225181329 0.36811414441527 0.812035906773747 0.453322496387879 0.65031653595816 NA NA
"PKP1" 4.586335741443 0.186494002949888 0.605759923937659 0.307867845957206 0.758182893411171 NA NA
"SLC13A1" 0.36375045991675 0 2.50538278005089 0 1 NA NA
"ATP8B1" 1.0973641040508 -0.0868066725357158 1.45647567961029 -0.0596004957384134 0.952473823530307 NA NA
"IL12RB2" 5.84995412006053 -0.298870848833913 0.57373166816828 -0.520924441539196 0.602419408116937 NA NA
"FYB1" 4.73612234146491 -1.08227668647064 0.678748424473137 -1.59451815642995 0.110820027405323 NA NA
"MPP4" 9.0816683172656 -0.308049603832335 0.396714294962202 -0.776502404234477 0.437452401795327 NA NA
"PGR" 0.299206519466217 -1.04531716004343 3.25568514285496 -0.321074401908158 0.748154008462438 NA NA
"COL19A1" 0.524492573241152 0.80391534230901 1.7633850378642 0.455893253626958 0.648466741054694 NA NA
"KCNK2" 1.02509587801076 0.487585604236565 1.35964418493591 0.358612650014422 0.719884882105208 NA NA
"OPRK1" 8.33099389096216 -0.660364585415568 0.497942708606177 -1.32618587239491 0.184778137658744 NA NA
"LINC01587" 0.241687481575435 0.878263556830688 3.01505251167117 0.291292955406567 0.770827274734255 NA NA
"GRHL2" 0.654182185360269 -2.25144982115463 1.71104553187712 -1.31583279299684 0.1882301700212 NA NA
"P2RX5" 1.84688213502017 -1.19178180518819 1.09249681984782 -1.09087896965613 0.27532614205106 NA NA
"...14932" 0 NA NA NA NA NA NA
"EPYC" 0.0419370968327329 0 5.20163275383474 0 1 NA NA
"HAL" 1.27719553064079 -0.24622398491278 1.2119752555327 -0.203159250808761 0.839010561760104 NA NA
"SLCO1A2" 2.74292074606987 -1.8264184931102 1.01072007071385 -1.80704682338032 0.070754978834776 NA NA
"COL16A1" 5.89530933817695 -0.0737164027343767 0.558364240013082 -0.132022069917389 0.894966835273323 NA NA
"APOB" 2.3943241200047 -0.772473778785441 1.00301283124129 -0.770153436451512 0.441208881168602 NA NA
"GCKR" 3.28399527663381 0.181645820381034 0.966858237994039 0.187872237359117 0.850976806565152 NA NA
"FCN1" 0.404734860625586 0.397368404352911 2.28781290277592 0.173689205035413 0.862109721706817 NA NA
"OVGP1" 4.00014471595328 0.864692055101429 0.632432545886906 1.3672478760384 0.171547623515992 NA NA
"ABCB1" 4.3278608047695 -0.0883719889467145 0.591259428928822 -0.149463982514101 0.881187527879063 NA NA
"WNT11" 0.611091271060747 -0.083526393909672 1.89371489032258 -0.0441071643553714 0.964818982014421 NA NA
"AQP6" 0.252990004835454 0 3.34646728634201 0 1 NA NA
"FOLH1" 0.0778508749413555 0 5.20163275383474 0 1 NA NA
"NME8" 0.211554005603003 1.27709216754753 3.97986690668919 0.320888159702287 0.748295147030987 NA NA
"HBQ1" 4.80039761443365 -0.759243771954433 0.637077627725889 -1.19176021714124 0.233355278977476 NA NA
"CEACAM6" 0.0442172622020494 -0.564420771443227 5.20163275383474 -0.108508385377096 0.913592429221314 NA NA
"FAT2" 2.03270324704274 -1.40282322633382 1.08472021920574 -1.29325811531476 0.195921801755173 NA NA
"PPEF1" 0.827117603044562 -0.0834100171368735 1.39986990819326 -0.059584120387677 0.95248686599079 NA NA
"MYBPC2" 1.60405482167541 0.104953173199233 1.11387364392323 0.0942235896969184 0.924931546265467 NA NA
"ADAMTS2" 9.21163211552817 -0.262922070454797 0.468353833636674 -0.561374865693444 0.574542014603023 NA NA
"TMPRSS11E" 0 NA NA NA NA NA NA
"CETP" 1.20846732808105 0.564854798384207 1.08277717395288 0.521672244273584 0.601898553025129 NA NA
"MT3" 0.330088387671417 -1.51312497544964 2.56983733527886 -0.588801849314498 0.555994205151071 NA NA
"PHACTR3" 1.19314850897329 -0.317146295287985 1.26643355190206 -0.250424741836366 0.802258897830697 NA NA
"TFAP2C" 8.10013246973204 0.507409405641444 0.432279785996235 1.17379859544453 0.240475706735598 NA NA
"CASS4" 2.76908584584525 0.370495283491584 0.66375186231137 0.558183418426 0.576719142467474 NA NA
"SULT2B1" 1.54104851467882 -0.522728675117235 1.07527345958341 -0.486135569011209 0.626871049679975 NA NA
"GP6" 0.985030713272994 0.450110669685072 1.22037041818422 0.368831186808665 0.712253557318332 NA NA
"REM1" 0 NA NA NA NA NA NA
"FER1L4" 1.53037114870935 -0.405127193973863 1.01176146623551 -0.400417694776645 0.688848893459545 NA NA
"SLC15A1" 0.553201441250265 -1.59951312954092 1.91825306831925 -0.833838431413224 0.404372035572468 NA NA
"TMEM40" 9.6100424955804 -0.155491595637699 0.403266360601733 -0.385580377707883 0.699807467869555 NA NA
"DEFB127" 0 NA NA NA NA NA NA
"SIGLEC1" 0.127253382869459 -0.564420771130323 5.20163275383474 -0.108508385316941 0.913592429269029 NA NA
"F11" 0.0821007650125363 0 5.20163275383474 0 1 NA NA
"TESC" 9.56313532525621 0.018832058162749 0.427172483151705 0.0440853727838576 0.964836352276604 NA NA
"SIRPG" 0.409745013482036 -0.0835290710691324 2.26318788960261 -0.0369077050353955 0.970558596204766 NA NA
"P2RX7" 2.85385806893459 -0.55073377048217 0.801689422835327 -0.686966492004341 0.492103844186429 NA NA
"RPH3A" 0.370924056955953 0.397372966739775 2.50156674808217 0.158849635751044 0.873787341581595 NA NA
"TBX5" 0.0404468459069969 0 5.20163275383474 0 1 NA NA
"NOS1" 1.38641869285893 -0.568713512251988 1.64993525953316 -0.344688380326453 0.730328654563053 NA NA
"CMTM1" 2.09647862142908 -0.0872544010272196 0.855121662208268 -0.102037411614499 0.918726979869204 NA NA
"KCNH4" 0.28420730695364 0.397366963327109 2.90394991215275 0.136836713906175 0.891159863081802 NA NA
"LAG3" 6.95050929163892 -0.355180880201704 0.503978377259014 -0.704754204205 0.480963212595255 NA NA
"ANKRD24" 2.47619324410103 0.297156973104292 0.804915907982283 0.369177662110305 0.711995304751585 NA NA
"RGS1" 0.168008721699299 0.878254050484287 4.96539716986253 0.176874884413043 0.85960666689278 NA NA
"IRAK3" 6.84092473987613 -1.157445638058 0.527877448016091 -2.19264081541653 0.0283332679942363 NA NA
"LYZ" 1.90382765457897 0.211423339207976 0.814622780618667 0.259535264957125 0.795222276396519 NA NA
"SI" 0 NA NA NA NA NA NA
"FETUB" 0.616056602368953 1.87833757894597 1.73904589321688 1.08009661290274 0.280099160020408 NA NA
"THPO" 1.79624606156277 -1.2124893688768 1.18168796300644 -1.02606560008616 0.304860663732314 NA NA
"FLT3LG" 2.7447156991809 0.0222090809824527 0.821963401690232 0.0270195496986647 0.978444141318395 NA NA
"CD209" 0 NA NA NA NA NA NA
"POU4F3" 2.32229267886337 0.211511989943566 0.826485542967838 0.255917349968452 0.798014657302779 NA NA
"NLRC4" 0.122435654353662 0.878252583439386 5.20163275383474 0.168841712785648 0.86592114725047 NA NA
"LAMB4" 1.0773695482828 -1.08520298151741 1.40165120018239 -0.774231835549529 0.438793705156063 NA NA
"SLC26A4" 1.3552953534905 -0.949631350516272 1.15037009121377 -0.825500730390431 0.409087368196594 NA NA
"SLC26A3" 0.165308625890832 -1.04531781627952 4.29070181145684 -0.243623971604914 0.807522060934477 NA NA
"IL5RA" 0.406889191818331 0.342078733413497 1.93535994125303 0.176751996422961 0.859703196564604 NA NA
"RAPGEF4" 6.34379262690599 0.236315046029356 0.531331458935865 0.444760124880693 0.65649311370996 NA NA
"SMPX" 0.245332734644457 0 3.01456029481977 0 1 NA NA
"TF" 2.83949434065923 0.451954521105345 0.926434234496333 0.487843069995201 0.625661001538975 NA NA
"MYO15A" 8.98295264437389 -0.983445895738008 0.530904295109897 -1.85239770104786 0.0639687351926443 NA NA
"APOH" 0 NA NA NA NA NA NA
"SLC17A6" 5.34531588970913 -0.868629228320445 0.790540260297292 -1.09877924243072 0.271864368428019 NA NA
"CPA1" 2.26417509479879 -0.67893685204798 0.95775496718108 -0.708883665773373 0.478396672267579 NA NA
"ESR1" 1.91563930339312 -1.08635170173523 1.05798785135551 -1.02680924014712 0.304510297533929 NA NA
"CMA1" 0 NA NA NA NA NA NA
"MYH7" 9.15643312094699 -0.341862111681454 0.429472128838056 -0.796005348720458 0.426028926544929 NA NA
"CEBPE" 0.1197136532313 0.878252583423615 5.20163275383474 0.168841712782616 0.865921147252855 NA NA
"RPGRIP1" 0.206412373625169 2.29390491368338 3.87570263367275 0.591868141212267 0.553938889023515 NA NA
"TGM1" 6.00630807693633 -0.410761970035895 0.545970481782352 -0.752351974588331 0.451839419518185 NA NA
"DAZL" 0.0851194964223754 0.87826125649642 5.20163275383474 0.168843380157692 0.865919835708522 NA NA
"CAPN3" 2.88229904348379 -0.803631128178204 0.848822517926876 -0.946759907054486 0.343761136049872 NA NA
"TBX15" 1.23814688600072 1.20946339894243 1.29798141362703 0.931803326491979 0.35143817520678 NA NA
"UNC13D" 9.17319117693951 0.152504472795392 0.417868808698495 0.364957780099419 0.715142922251935 NA NA
"VNN3P" 0 NA NA NA NA NA NA
"OR1I1" 0.0834912132225499 -0.564420771286775 5.20163275383474 -0.108508385347019 0.913592429245171 NA NA
"GABRP" 0 NA NA NA NA NA NA
"KRT31" 1.67122313781843 -1.07979519643172 1.14419014233013 -0.943720065821162 0.345312717309685 NA NA
"FMO2" 0 NA NA NA NA NA NA
"NXPE1" 0 NA NA NA NA NA NA
"PTGS1" 3.00957632874845 -0.789428549238004 0.734282583964448 -1.07510182929278 0.282329140571878 NA NA
"TBC1D2" 4.97941479468892 -1.27295832712986 0.69232065646798 -1.8386831524342 0.0659618028372207 NA NA
"PDE6C" 0.449797755100888 -1.04532182771688 1.91033341181955 -0.547193396319878 0.584245872539843 NA NA
"BLNK" 0.925364579065471 0.487518487340198 1.57124952468343 0.310274389701675 0.75635230484064 NA NA
"CYP26A1" 0.202372254438712 -0.564422782366037 4.06355707897513 -0.138898696732074 0.889530200842517 NA NA
"TDRD1" 0.0827036490319085 0.878252583282934 5.20163275383474 0.168841712755571 0.865921147274129 NA NA
"CRTAC1" 4.32541161869093 0.0639889571486502 0.586437621789381 0.109114686321458 0.913111526441979 NA NA
"IL11" 6.92614338112507 0.0200642103821603 0.577992007194871 0.0347136467847307 0.972308078925807 NA NA
"TPSD1" 0.0818200640785692 -1.0453147810172 5.20163275383474 -0.200958973938822 0.840730653650153 NA NA
"SMIM24" 0.491126132926623 1.39746311572161 1.81981006291654 0.76791701738474 0.442536486647632 NA NA
"TREM2" 0.587811599000096 -2.54157649661772 1.87804490234785 -1.35330976029399 0.175956692384399 NA NA
"KCNK16" 0 NA NA NA NA NA NA
"CRISP3" 0 NA NA NA NA NA NA
"PGC" 0.613401339227498 -1.53094587307769 1.85281370960121 -0.826281598168446 0.408644369703321 NA NA
"NCR2" 1.62641033171668 0.0616733023309109 1.06746305653312 0.0577755847881162 0.953927386201498 NA NA
"MLN" 0.381252985107771 -0.99210777747076 2.28074325800325 -0.434993186536625 0.663567373037542 NA NA
"ITPR3" 6.1987447969869 0.253391960761774 0.542934369122003 0.46670827115171 0.640708611300899 NA NA
"IL12RB1" 1.13289670087817 -0.267697605881778 1.30295662108536 -0.205453966425058 0.837217460329574 NA NA
"STX1B" 6.26341126679386 -0.125346996454478 0.586144495064245 -0.213849993491348 0.830664037460675 NA NA
"MAGEB2" 0.209949928342296 -1.04530537022334 4.00643437194211 -0.260906649948849 0.794164496501567 NA NA
"PCDH11Y" 7.59538851344966 0.218159576865846 0.430730807936673 0.506487051415927 0.612514777432461 NA NA
"AMELY" 0.867158010859662 -0.89636289789031 1.40406079654234 -0.638407467894345 0.523208470932871 NA NA
"PRKY" 2.3396840690717 -0.856749369295169 0.877788697052726 -0.976031443753834 0.329048882501078 NA NA
"IGFALS" 0.502620748460433 -0.411547103742566 1.73982550428762 -0.236545045884402 0.813009757266873 NA NA
"MISP" 2.10210516355735 1.03143471276194 0.817618867848996 1.26151040945943 0.207125011972509 NA NA
"CDHR5" 0.244449632767747 0.878266477810048 3.01122187161476 0.29166448546652 0.770543165584109 NA NA
"MADCAM1" 4.44031579887927 -0.44241845438982 0.687050531787094 -0.643938740923525 0.51961515866307 NA NA
"IGF2-AS" 0.0826157877495711 0 5.20163275383474 0 1 NA NA
"SERPIND1" 0.0839272336841389 -0.564420771286775 5.20163275383474 -0.108508385347019 0.913592429245171 NA NA
"P2RX6" 2.50201741637248 -0.00129214870448149 0.798040179160212 -0.00161915244147385 0.998708103829846 NA NA
"SLC7A4" 1.64664219115361 -1.08599432100733 1.18132723177449 -0.91930016662364 0.357938590704744 NA NA
"GSTT2" 0.360473455676415 0 2.52969909799774 0 1 NA NA
"OSM" 0.777423498725773 0.19933434034539 1.42135212897441 0.140242756373976 0.88846819099305 NA NA
"SUSD2" 5.96211050963018 0.0384763823598113 0.534387879414712 0.0720008515199718 0.942601230196881 NA NA
"GGT5" 0.332178203326944 -1.55815427056893 3.13866892975996 -0.496437918569545 0.619585477770033 NA NA
"SEC14L3" 0.288197821301735 1.85712453586947 2.78087743710375 0.667819628111205 0.504248735815731 NA NA
"UPB1" 1.2185046648008 2.38820055419327 1.23572520220473 1.93263077416593 0.0532816985815455 NA NA
"GGT1" 1.89586904176235 0.45362557804942 0.850917194966716 0.533101905488188 0.593963040105216 NA NA
"CRYBB3" 1.00389321908225 1.88809173882503 1.44012696232197 1.31105922479279 0.189837755262733 NA NA
"CYTH4" 1.98701342567566 -0.193678077695022 0.925084975890164 -0.209362472359532 0.834165286277934 NA NA
"LRP5L" 4.25195348411486 0.269621040794666 0.608786273560763 0.442882917214387 0.657850424181146 NA NA
"LGALS2" 0.0433644313064845 0 5.20163275383474 0 1 NA NA
"SEZ6L" 3.13095921943774 -0.0115850594559663 0.751900187644715 -0.0154077092230231 0.987706913086892 NA NA
"PIK3IP1" 5.71163580299815 -0.438163954984424 0.611643333233182 -0.716371668220864 0.473761884227466 NA NA
"GGTLC2" 0.28307274233156 1.3077883308658 2.57041909281487 0.5087840868135 0.610903574790735 NA NA
"CRYBB1" 6.9608244869782 0.183046207952083 0.537690846808832 0.340430210107635 0.733532571445463 NA NA
"SOX10" 0.443786124569164 -0.344293583510167 2.38116318568659 -0.144590503321969 0.885034195687541 NA NA
"SLC16A8" 3.26760058624279 -0.43306376372876 0.792701696001518 -0.546313658609772 0.584850348995717 NA NA
"SLC5A1" 0.248305741925318 0.397369278699332 3.37940264412421 0.117585656562778 0.906395970499811 NA NA
"TPTEP1" 0 NA NA NA NA NA NA
"SLC5A4" 0.295227639980599 -0.56441743986155 2.8900718252365 -0.195295298522681 0.845161777446378 NA NA
"CYP2D6" 4.64471808675224 -0.374774829893394 0.622703488816405 -0.601851180576717 0.547273203275822 NA NA
"DMC1" 5.28245500271107 -0.61782204628026 0.617959917377965 -0.99977689313849 0.317418490565261 NA NA
```
