## Supplementary Tables 36-41 for "Transcriptomic Convergence and the Female Protective Effect in Autism": PPP3CA_vs_ctrl_manual_adjustment_Cutoff_Of_10.txt (part 3 of 4)

```
"C22orf31" 0.453629742710795 -1.28874886766482 2.05710001917493 -0.626488190001436 0.530994780810619 NA NA
"MIOX" 7.03301283031387 -0.199686913003271 0.589212944810318 -0.33890449074834 0.734681681315873 NA NA
"RASL10A" 1.45270251387287 -0.197281573551885 0.923711394043256 -0.213574905348246 0.830878570489169 NA NA
"APOBEC3H" 2.05282095864693 -0.563306290589147 1.01651086624942 -0.554156683703298 0.579471619988706 NA NA
"RASD2" 1.27471505525458 -1.40480767049112 1.3350940172435 -1.05221628765258 0.292700328388936 NA NA
"ACR" 1.54234360947049 0.11942511798057 1.03424769420535 0.115470518957578 0.908072186610045 NA NA
"CABP7" 3.59978991133744 -2.15431340942655 1.007775812889 -2.13769112323776 0.0325418204381356 NA NA
"APOL4" 1.51854585594675 -0.887967042710167 1.34131296442841 -0.662013315504313 0.507962688090042 NA NA
"PNPLA5" 0.0392478119149137 0 5.20163275383474 0 1 NA NA
"APOL1" 1.65382813552417 1.28198914450966 0.951584589618131 1.34721511728571 0.177910960552131 NA NA
"CACNA1I" 0.537215768489787 1.81284729634965 1.85318347829875 0.978234113124013 0.327958548164737 NA NA
"GRAP2" 0.49274266382762 -0.0990560797487685 1.87797907738421 -0.0527461040123735 0.957934204439113 NA NA
"PVALB" 1.05741103405582 -0.841278634304741 1.36403502285864 -0.616757356084341 0.537394783360838 NA NA
"NCF4" 1.25338317535671 -0.0860724337020409 1.10474644958049 -0.0779114825259007 0.93789846544283 NA NA
"CSF2RB" 0.334537963729854 -0.577186143106117 2.34116259508884 -0.246538255957491 0.805265594143539 NA NA
"UPK3A" 0.20596105856419 -0.564422803233199 4.05007095228947 -0.139361213638525 0.889164720250789 NA NA
"CHADL" 7.38045697677974 0.101769088157184 0.493102513406776 0.206385255378391 0.836489987414965 NA NA
"MLC1" 1.91802543992483 2.04884585774525 0.984278494133569 2.08157129304017 0.0373816458095793 NA NA
"CTSG" 0.123309433187291 0 5.20163275383474 0 1 NA NA
"GZMH" 3.13152790829532 -0.770536845287679 0.874400268617362 -0.881217530394957 0.37820009269356 NA NA
"CCDC198" 1.58819508379014 -1.30468501440855 1.19062787905921 -1.09579578754654 0.27316815237356 NA NA
"PLEK2" 4.00245915065341 -0.676633962828136 0.697632078225113 -0.969900874612304 0.332095904077814 NA NA
"LRRC74A" 0 NA NA NA NA NA NA
"ISM2" 0.498836307370615 -0.103562554681615 2.00966213420603 -0.0515323212389282 0.958901347433191 NA NA
"CHGA" 4.74968118955123 0.0242446995100019 0.580163510886423 0.0417894249725543 0.966666565299327 NA NA
"ASB2" 3.55576054792735 -0.730194639373288 0.768176725269947 -0.950555536705032 0.341830048843716 NA NA
"SLC10A1" 0.0803304391565837 0.878252583282934 5.20163275383474 0.168841712755571 0.865921147274129 NA NA
"SERPINA4" 0 NA NA NA NA NA NA
"SLC8A3" 3.31526516223234 0.297472055421871 0.640557478169998 0.46439557035805 0.642364363147529 NA NA
"TCL1A" 0.165540370853406 -0.564422423560726 4.28880404675201 -0.131603686577421 0.895297769424412 NA NA
"BDKRB1" 0.245959113598524 -1.04531821991986 3.00355899427464 -0.348026531828552 0.727820258058072 NA NA
"CPNE6" 0.123399129694916 0.397358573708964 5.20163275383474 0.0763911241938454 0.939107930840246 NA NA
"VSX1" 5.41258417611698 -1.17448204742712 0.653148320949339 -1.79818581745725 0.0721475662973948 NA NA
"PROCR" 6.80508447962424 -0.717494388993961 0.618944904265453 -1.15922174017324 0.246365812009448 NA NA
"CD40" 2.13885986394803 -0.34635975083824 0.926424011128436 -0.373867415651668 0.708502959891616 NA NA
"SGK2" 4.99073462404559 -0.0814659352952508 0.579680902449598 -0.140535827471622 0.888236647136467 NA NA
"R3HDML" 0.0395638869574082 0 5.20163275383474 0 1 NA NA
"HNF4A" 0.409570934764595 1.33712957891047 2.5565690566529 0.523017195812055 0.600962286813867 NA NA
"SLA2" 4.03399195053924 -0.477291459900362 0.792722585743847 -0.602091410644618 0.547113291700877 NA NA
"RIMS4" 8.96960862987028 -0.0489166616605285 0.441436963075609 -0.110812337326066 0.911765161836464 NA NA
"TUBB1" 0.536332584888244 1.32445233535752 1.73856542474435 0.761807589468352 0.446174850059638 NA NA
"HRH3" 3.22185043125559 1.00031167799285 0.745758181577837 1.34133517097518 0.179811655553434 NA NA
"SLCO4A1" 2.86347052057984 -0.147573334768656 0.739541993185497 -0.199546930571176 0.841834936144182 NA NA
"NTSR1" 0.579028455746899 -0.577589844047714 1.9078879437805 -0.3027378237441 0.762089670389076 NA NA
"BIRC7" 1.34834975024586 -0.0805825797514894 1.23309315640457 -0.0653499529479595 0.947895370610745 NA NA
"AVP" 0.43616827879892 0 2.42740264714585 0 1 NA NA
"COL20A1" 1.1600420705023 -1.05338126943216 1.42653408734753 -0.738419978025762 0.460259278096533 NA NA
"CHRNA4" 4.44724814226537 0.133033093357931 0.604447340564087 0.220090460210778 0.825800704312491 NA NA
"PTK6" 2.05645064113337 -0.883266455035564 0.923795288457646 -0.956127906335452 0.339007617474127 NA NA
"ISM1" 1.90456339082885 -0.677444663195997 1.05448300743029 -0.64244246557077 0.520585934629934 NA NA
"SEL1L2" 0.291615655139786 1.30769965469643 2.54734920898598 0.513357041933401 0.607701589332164 NA NA
"SLC52A3" 0.087581693508534 -0.564412098073289 5.20163275383474 -0.108506717944898 0.91359375183063 NA NA
"RPS10P5" 1.40634078703612 -0.545020134198301 1.01315402369832 -0.537944005995072 0.590615706305913 NA NA
"ANGPT4" 0.124274792202586 -0.564420771130323 5.20163275383474 -0.108508385316941 0.913592429269029 NA NA
"RSPO4" 4.06343765202117 -2.08546602786841 0.872417651383946 -2.39044455893363 0.0168279896188371 NA NA
"PROKR2" 0.127060137783281 0.878252583439386 5.20163275383474 0.168841712785648 0.86592114725047 NA NA
"MYLK2" 3.26976166821283 1.00340161390884 0.652113259612463 1.53869224267137 0.123879447028052 NA NA
"SIRPB1" 0.0853015281392174 0 5.20163275383474 0 1 NA NA
"FERMT1" 6.33700398800255 -1.05606308754251 0.588383011375018 -1.79485652564058 0.072676562053255 NA NA
"HAO1" 0.0416036693455106 0 5.20163275383474 0 1 NA NA
"PDYN" 0.163782352827747 0.878263720965932 4.30889116463684 0.203825923516904 0.838489534039884 NA NA
"CCM2L" 0.445737694066504 -0.0835241974173025 2.26419508833742 -0.0368891346189756 0.970573403170091 NA NA
"HCK" 0.490916247142986 -0.083527463870233 1.99367269777728 -0.0418962771388487 0.9665813842068 NA NA
"TLDC2" 0.663058664296889 -1.97100524530391 1.95276082477443 -1.00934288536415 0.312810219580117 NA NA
"OXT" 2.27042812233698 0.086769217276736 0.831042630411762 0.104410067668543 0.916843933507389 NA NA
"BPI" 0.117401793583528 -0.564412097916837 5.20163275383474 -0.10850671791482 0.913593751854488 NA NA
"CST9L" 0.0396433449721266 0 5.20163275383474 0 1 NA NA
"SLC32A1" 0.241331600229096 -0.0835273084372245 3.01481552354676 -0.0277056117645829 0.977896947882145 NA NA
"ASIP" 2.43482902843837 -0.0774272560103353 1.04810202690435 -0.0738737775739471 0.941110821286601 NA NA
"CST4" 0.0443633467267308 -0.564420771443227 5.20163275383474 -0.108508385377096 0.913592429221314 NA NA
"SPINT3" 0 NA NA NA NA NA NA
"EPPIN" 0 NA NA NA NA NA NA
"TNNC2" 2.20058741936403 -0.0736628861199918 0.883726144868229 -0.0833548792776472 0.933569364721894 NA NA
"MYOM1" 3.27360979117034 1.05089331838845 0.781349245353105 1.34497259021928 0.178634086312574 NA NA
"ST8SIA5" 2.38274934210532 0.635043260380946 0.706972016451065 0.898257987025859 0.369048025237406 NA NA
"RNF125" 9.66278129391601 -0.130593773586212 0.439684454092912 -0.29701703658282 0.766453502436532 NA NA
"H2BW2" 0.621555762171884 0.506713485813803 1.47382538166648 0.343808358925705 0.730990413519249 NA NA
"VSIG1" 1.44328290721885 -0.478162034107505 1.1649173045801 -0.410468650630837 0.681462195668729 NA NA
"GUCY2F" 6.66689948488325 0.64321114629529 0.527328516827629 1.21975414901664 0.222558087616672 NA NA
"ATP1B4" 0.120671021863557 0.878252583439386 5.20163275383474 0.168841712785648 0.86592114725047 NA NA
"TLR8" 0.0401636681798034 0 5.20163275383474 0 1 NA NA
"PAGE4" 0 NA NA NA NA NA NA
"GLRA2" 0.410961550363452 -1.93824807919331 2.26059259621476 -0.857407072127371 0.391219952184278 NA NA
"F9" 0.039668144832752 0 5.20163275383474 0 1 NA NA
"CACNA1F" 0.579399579956852 -0.0798797911432402 1.83058786315033 -0.0436361415648043 0.96519444232107 NA NA
"BMX" 0.369009206123926 -0.58368854635421 2.32829907546913 -0.250693114344256 0.802051384677502 NA NA
"LUZP4" 0 NA NA NA NA NA NA
"MTMR8" 4.54629110016824 0.623471326927072 0.553839202659667 1.12572624677526 0.260281410524831 NA NA
"ASB9" 0.701550007596686 -2.72153397952985 1.9292046537098 -1.41070257854522 0.158332330355424 NA NA
"PPP1R2C" 0 NA NA NA NA NA NA
"KCND1" 9.78704107594387 -0.623366278099466 0.427042513191605 -1.45972885331858 0.144364608760305 NA NA
"OPN1LW" 0 NA NA NA NA NA NA
"RS1" 6.57310886527142 -0.327268178910667 0.589918575528494 -0.554768390904584 0.579053090218592 NA NA
"RAB40AL" 1.68408878207186 -1.23250950023358 1.34876236365629 -0.913807749567118 0.36081787366559 NA NA
"GATA1" 0.0853096500451608 -0.564420771286775 5.20163275383474 -0.108508385347019 0.913592429245171 NA NA
"PHEX" 7.62149430793612 0.284206052070279 0.442950764996544 0.641619959889892 0.52111996995105 NA NA
"GPR50" 0.243661686792754 -0.0835302083911814 3.00687933078863 -0.0277797008798732 0.977837856065477 NA NA
"BRS3" 0.0442172622020494 -0.564420771443227 5.20163275383474 -0.108508385377096 0.913592429221314 NA NA
"VGLL1" 0.0433679758346574 0 5.20163275383474 0 1 NA NA
"CD40LG" 0.0426056900480991 -0.564420771443227 5.20163275383474 -0.108508385377096 0.913592429221314 NA NA
"KLHL4" 3.50883712041312 -0.0260262840885129 0.653003573309554 -0.0398562659567183 0.968207718087504 NA NA
"GABRE" 7.0046336417304 0.349302151940193 0.517270512170563 0.675279459628304 0.499498231384205 NA NA
"ITIH6" 0.282859375694942 -1.04531968668732 2.61483399918285 -0.399765219135895 0.689329450461468 NA NA
"SYTL4" 3.77611702137468 -1.40769965346131 0.73330314435901 -1.9196694631547 0.0548996637991487 NA NA
"DRP2" 3.7270444466984 -0.721924618339469 0.704481767697339 -1.02475983260595 0.30547652349887 NA NA
"RUBCNL" 5.58973184378316 0.163500359757768 0.560465839291593 0.291722257264467 0.770498990237361 NA NA
"NALCN" 1.18928386433575 -0.403336556708651 1.46342118096204 -0.275612080756888 0.782846029834885 NA NA
"HTR2A" 4.92162965810458 0.384721088495242 0.578244907762791 0.665325510575985 0.505842317288197 NA NA
"MLNR" 0 NA NA NA NA NA NA
"ACP5" 3.44339266382144 -0.671611146675253 0.754927012125284 -0.889637191262399 0.373660729420255 NA NA
"SGCG" 8.52794660489706 0.435641988679654 0.68918153622868 0.632115002766269 0.527311732456238 NA NA
"FLT1" 1.26238637244721 -0.0817538739357889 1.26268680973065 -0.0647459633741073 0.948376266091007 NA NA
"ACOD1" 0.0804737333546379 0 5.20163275383474 0 1 NA NA
"MEDAG" 1.15086057968682 0.440488997485215 1.14169903344001 0.385818840678172 0.69963084079464 NA NA
"OLFM4" 0.941085363999893 0.811997054245495 1.59182097958152 0.510105762306866 0.609977368439135 NA NA
"MSLN" 2.63743294483693 0.117203902666546 0.810093634586042 0.144679451439508 0.884963963813128 NA NA
"HSF4" 1.09018906250964 0.954168074623327 1.34406428039163 0.70991253063083 0.477758379419266 NA NA
"ELMO3" 9.34225907606808 -0.30877999687326 0.438712578526645 -0.703832103265091 0.481537338606011 NA NA
"MT4" 0.125889593149724 1.79216122323711 5.16695684617343 0.34685043374503 0.728703685688775 NA NA
"CCL22" 0.0433644313064845 0 5.20163275383474 0 1 NA NA
"CCL17" 0.0801905556274444 0 5.20163275383474 0 1 NA NA
"PRSS54" 0.204760616723024 -0.0835312077581736 3.53345401963878 -0.0236401003929613 0.981139685591767 NA NA
"SMPD3" 4.99479803592331 0.486933692607488 0.572896446360512 0.849950624935577 0.395352537864748 NA NA
"ESRP2" 1.28562090509806 0.0694532178580801 1.11631323997824 0.0622166031636727 0.950390340691774 NA NA
"FA2H" 1.72351432257841 0.0550872687233876 1.07706672554017 0.0511456415996514 0.959209466824 NA NA
"WFDC1" 1.56584108587983 -1.30154722076098 1.12517772892549 -1.1567481183652 0.247375284170838 NA NA
"SEC14L5" 2.7517058077075 0.791283859666789 0.821028116195365 0.963771939179854 0.335160278044129 NA NA
"CRISPLD2" 3.72890918170753 0.755606151183111 0.625632469922781 1.20774765938279 0.227144339774725 NA NA
"FOXF1" 0.40836235098514 -0.0835260496305949 2.14417429654263 -0.0389548786986564 0.968926362867557 NA NA
"ZP2" 0.0401636681798034 0 5.20163275383474 0 1 NA NA
"MEFV" 0.0433644313064845 0 5.20163275383474 0 1 NA NA
"CRYM" 0.455780909717804 0.824189422907726 2.06079860724649 0.399936907958686 0.689202987195515 NA NA
"PRSS33" 3.28759668970497 1.92184072139618 0.85151357988791 2.25697013739836 0.0240099408197006 NA NA
"AQP8" 2.43573482451282 0.00994818788532644 0.809329967192189 0.0122918812951406 0.990192744655608 NA NA
"PYCARD" 6.40364278813569 -0.0941248785784577 0.58114688473835 -0.161964007809894 0.871334197194313 NA NA
"IL21R" 1.88682889118061 -0.48884827543958 1.04699330677498 -0.466906781806813 0.640566572993807 NA NA
"TMC5" 4.21656757040588 -0.0409850404767237 0.589989523073232 -0.069467403867164 0.944617577898877 NA NA
"SLC6A2" 0.0452827625975198 -0.564420771443227 5.20163275383474 -0.108508385377096 0.913592429221314 NA NA
"AQP9" 0.0407665521991756 0.878252583126482 5.20163275383474 0.168841712725493 0.865921147297788 NA NA
"ACSBG1" 3.22630184730375 -0.676585685332172 0.734846235273357 -0.920717359435729 0.357198010548807 NA NA
"GOLGA8UP" 0.576281644281121 -0.103775426335384 1.78281704249995 -0.0582086797812217 0.953582406981468 NA NA
"CEMIP" 1.78590395274366 0.3752263073681 0.84979856511176 0.441547353423399 0.658816787888159 NA NA
"ATP8B4" 2.52763181686023 -1.09102724696295 0.925736876531046 -1.17855005522875 0.238577389401727 NA NA
"OCA2" 7.24097581027235 -0.0770109163045908 0.477726171347756 -0.161203050876046 0.871933478294277 NA NA
"TGM5" 1.17567647604629 -1.77745114449165 1.49934800713394 -1.18548271384261 0.235826645309586 NA NA
"RHOV" 2.6378687490941 0.411683332439329 0.730362313920619 0.563670009518144 0.572978731346535 NA NA
"SLC30A4" 4.68918553892893 -0.190452197037119 0.625950125913393 -0.304260977277077 0.760929072266731 NA NA
"RP1" 1.38767242333123 -0.227716474414619 1.02228429286495 -0.222752590452547 0.823728068232571 NA NA
"EYA1" 4.9549432023165 0.173500972973544 0.545187182105651 0.318241108133612 0.750302052589337 NA NA
"TRPA1" 0.403265685613511 0.878269173906014 2.26139540055174 0.388374882911557 0.697738628850958 NA NA
"JPH1" 8.01786508080265 0.427840477763851 0.464325568824777 0.921423471997738 0.356829378882984 NA NA
"DKK4" 0.755388758199501 0.634928933824821 1.32972784703104 0.477487882383198 0.633014747603714 NA NA
"ESRP1" 6.70201613860026 0.389881590585739 0.518227230010689 0.752337137085014 0.45184834004911 NA NA
"CCN4" 0 NA NA NA NA NA NA
"IL7" 0.540628177505185 -1.95870343095847 1.98366509511952 -0.987416391898781 0.323438551772809 NA NA
"GML" 0.0417550651158909 0.878252583126482 5.20163275383474 0.168841712725493 0.865921147297788 NA NA
"ANXA13" 0.369753663166221 1.30626276510834 2.24057126555787 0.583004336968992 0.559890380647179 NA NA
"SH2D4A" 5.33631992587983 -1.40640292134825 0.75539631004676 -1.86180803724232 0.0626301532124211 NA NA
"ADAM2" 0.0382869879839473 0 5.20163275383474 0 1 NA NA
"FGL1" 0.039668144832752 0 5.20163275383474 0 1 NA NA
"KCNN4" 1.75807065030149 0.932593800588536 0.996580195789431 0.935794032962688 0.349379244341105 NA NA
"TULP2" 0.285524282339986 0.397369653961372 2.92091812174131 0.136042722664365 0.891787507098864 NA NA
"DHDH" 8.84432589916129 -0.429337430823306 0.44630848301146 -0.961974614343778 0.336062355872175 NA NA
"MAP4K1" 3.67421495686606 -0.149661736153249 0.695042156366598 -0.21532756651139 0.829511938711061 NA NA
"CGB2" 0.432362281317057 -2.55041387228403 2.63747308603644 -0.966991430466786 0.333548317639455 NA NA
"LHB" 0 NA NA NA NA NA NA
"CGB3" 0 NA NA NA NA NA NA
"KCNA7" 0.208320510520887 -1.51010249899001 3.51241276113893 -0.429933097754816 0.667244308403842 NA NA
"CKM" 0.164676121970197 -0.564422411941051 4.29589995674115 -0.131386302666419 0.89546972362129 NA NA
"SLC17A7" 2.39478668644139 -0.52524891128837 0.860168356701374 -0.610635007898485 0.541441241177714 NA NA
"KLC3" 2.73319898272474 -0.203796316944988 0.907965132344696 -0.224453902121453 0.822404132586818 NA NA
"LYL1" 1.20313176639122 0.23661669544458 1.1197096277277 0.211319693593026 0.832637816634503 NA NA
"RETN" 0.248483006898529 0.397369594933644 2.99767216424327 0.132559390474227 0.89454185061364 NA NA
"FCER2" 0.207624001909897 -0.0835311782095375 3.51901473465419 -0.0237370924841399 0.981062318809941 NA NA
"CLEC4M" 0 NA NA NA NA NA NA
"RSPH6A" 0.162349505809111 -0.564422380143635 4.31525833432296 -0.130796892425721 0.895935981362799 NA NA
"IL4I1" 9.24212819517005 0.480474207935199 0.629366561921349 0.763425064192152 0.445209936839174 NA NA
"TLE6" 0.60602707024825 1.30210481292775 1.75508549570501 0.741903922124718 0.458145549328911 NA NA
"KIR3DX1" 0 NA NA NA NA NA NA
"LILRB1" 0.754343049108832 -0.074538899154708 1.7585671031925 -0.0423861557624899 0.966190864532681 NA NA
"LILRA1" 0.0399004315691108 0 5.20163275383474 0 1 NA NA
"RASAL3" 3.9528431588967 0.517887009802005 0.724289837888889 0.71502730358817 0.47459217213894 NA NA
"EPHX3" 7.80217685650106 0.156654971431901 0.485311004842499 0.322792951053606 0.74685205173758 NA NA
"CASP14" 0 NA NA NA NA NA NA
"LGALS13" 0.0407665521991756 0.878252583126482 5.20163275383474 0.168841712725493 0.865921147297788 NA NA
"CLC" 0.243028687991788 -0.083527309497331 3.00902545969169 -0.0277589241487805 0.977854427107954 NA NA
"CCNP" 3.7499016661716 0.214595023664024 0.684721202605465 0.313404963724591 0.753973013545079 NA NA
"SHD" 4.00898792841501 0.263856264038904 0.580479219872813 0.454549026055948 0.649433713765907 NA NA
"OVOL3" 0.985253871470161 0.322193117123443 1.34203402550983 0.240078202936056 0.810269631658664 NA NA
"TJP3" 7.85777167061844 -0.471620932967667 0.593103036793394 -0.795175380516479 0.426511490766817 NA NA
"CEACAM4" 0 NA NA NA NA NA NA
"SIGLEC8" 0 NA NA NA NA NA NA
"CD79A" 5.52661691687985 0.251037212030208 0.547417763807636 0.458584336547805 0.646532686826112 NA NA
"ICAM4" 2.77678163681129 0.781621238884884 0.803074951798639 0.973285540950188 0.330411406626845 NA NA
"CD33" 0.243447888844112 0.397369583520248 3.01229068585295 0.131916081467991 0.895050668619045 NA NA
"CEACAM5" 0 NA NA NA NA NA NA
"CRX" 0.409152576539371 1.32010679207442 2.46590245771452 0.535344286609753 0.592411807814332 NA NA
"SULT2A1" 0.0830077762786111 0 5.20163275382632 0 1 NA NA
"ZNRF4" 0.206325171242287 -1.0453133250868 4.03853663823044 -0.258834676697354 0.795762801216783 NA NA
"GRIN2D" 3.75180149300864 -0.664709282840203 0.703985772113795 -0.944208404730028 0.3450631611303 NA NA
"SYNGR4" 0.493794531146268 -0.554760581536528 2.00403255163852 -0.276822140979172 0.781916679244179 NA NA
"ODAD1" 2.03172072325168 0.18558431115977 1.04413564821294 0.177739656219382 0.858927439919479 NA NA
"SIGLEC6" 0.0433821141705393 0 5.20163275383474 0 1 NA NA
"SIGLEC5" 0 NA NA NA NA NA NA
"CABP5" 0.364841897747247 -1.0453220272129 2.53260771274783 -0.412745338313269 0.679793203546134 NA NA
"HAS1" 0.691411199844123 0.545291508036531 1.59755323284602 0.341329163138497 0.732855795731283 NA NA
"FAM83E" 1.35346317536983 -0.951283724549241 1.2877203411432 -0.738734719143071 0.460068098965629 NA NA
"RASIP1" 3.22689597726387 -0.944214342845331 0.944420176143001 -0.999782053260964 0.317415992817415 NA NA
"SPMAP2" 0 NA NA NA NA NA NA
"FGF21" 1.10289187562239 -2.22894199457591 1.76061695636486 -1.26600052698459 0.205512893583861 NA NA
"LILRB5" 0.128274518408637 -1.04531478086074 5.20163275383474 -0.200958973908744 0.840730653673672 NA NA
"KLF1" 0.0860493147966954 0.397358573552512 5.20163275383474 0.076391124163768 0.939107930864174 NA NA
"SLC5A5" 1.34908787838956 0.714632129343821 1.08275306434966 0.660013952279186 0.509244875821155 NA NA
"ARRDC2" 5.52052788908307 -0.0409504806828288 0.570232164837857 -0.0718136983634953 0.942750171251046 NA NA
"PDE4C" 1.22366089803681 -0.0694578874931709 1.28423574872879 -0.0540849976820257 0.956867444867611 NA NA
"COMP" 0.323377058422291 0 3.10529810573817 0 1 NA NA
"UPK1A" 1.02793610710145 -0.409473320287724 1.61664938032387 -0.253285174430149 0.800047851761427 NA NA
"ATP4A" 0.16814121973269 0.397368396061402 4.2677515584176 0.0931095427234144 0.925816536375112 NA NA
"GAPDHS" 0.198555398441215 0 4.08746402474929 0 1 NA NA
"ELOCP28" 0.165019721162624 -0.564416508352056 4.29307275634384 -0.131471451891427 0.895402368618691 NA NA
"MAG" 0.330974361490404 0.397367247050958 2.79340413681215 0.142251971998737 0.886880981429374 NA NA
"HAMP" 0.819682792299921 -0.989303829199052 1.70580545138136 -0.579962872318126 0.56193965548608 NA NA
"HPN" 0.941750564199409 -0.088116251683779 1.54838083335946 -0.0569086427481775 0.954617969555093 NA NA
"RUNDC3B" 5.04423495496021 0.455524947853471 0.569195025393663 0.800296783230711 0.423538866390717 NA NA
"PIK3CG" 1.52605269802356 0.441644654535844 1.03426125066467 0.427014600278238 0.669368693425665 NA NA
"PON3" 0.198794429282305 0.87826906333912 3.56461773366212 0.246385202835432 0.805384059671923 NA NA
"DNAH11" 8.78623014249476 -0.377850567668916 0.452869240586118 -0.834348049737027 0.404084882640478 NA NA
"DLX5" 3.3549432812365 0.786730062608703 0.788527272107473 0.997720802358597 0.318414763046509 NA NA
"STEAP1B" 1.80284136284793 0.0239849493942999 0.927152800703296 0.0258694676606768 0.979361453169933 NA NA
"ATP6V0A4" 0.653518615716554 -0.383951470108566 1.63376705622579 -0.235009923015307 0.814201031438055 NA NA
"NPVF" 0.0810028770308046 0.878252583282934 5.20163275383474 0.168841712755571 0.865921147274129 NA NA
"TFEC" 1.7505464387552 -0.675615605204984 1.12951418505978 -0.59814707432756 0.549741802332886 NA NA
"NHP2P1" 6.04383110897732 0.16455636043019 0.508252900859486 0.32376865956282 0.746113185237282 NA NA
"WNT2" 0 NA NA NA NA NA NA
"HOXA1" 0.491733449847953 0.813475649922494 2.03928464928683 0.398902453469152 0.6899650813213 NA NA
"HOXA2" 0.0830077762786111 0 5.20163275382632 0 1 NA NA
"HOXA3" 0.501110396918595 -1.92897983083059 2.26569566428297 -0.851385232906405 0.394555392094443 NA NA
"HOXA5" 2.1831366140721 -0.419625244683482 0.892168003622402 -0.470343301911421 0.638109765082522 NA NA
"HOXA6" 0.50522866620071 -0.579866821206346 2.11281803539191 -0.274451851268292 0.78373740054696 NA NA
"ANKRD7" 1.74227490073941 -3.39173026386287 1.3874360401961 -2.44460296950589 0.0145011679561632 NA NA
"VIPR2" 0.443701861318687 1.38013902938361 1.95416369294506 0.706255588703344 0.480029206484282 NA NA
"HOXA13" 0.169214685726113 -1.04531209551311 4.25919162832175 -0.245424997683185 0.806127375416858 NA NA
"CPED1" 0.321540430001016 2.39032837013859 2.75948661794522 0.866222127911056 0.386368360875383 NA NA
"EVX1" 0.12228038805415 0 5.20163275383474 0 1 NA NA
"CRHR2" 0.122346844638131 -1.04531478086074 5.20163275383474 -0.200958973908744 0.840730653673672 NA NA
"GHRHR" 0.328261359240534 1.2928764300285 2.51079309515954 0.514927507376449 0.60660367812895 NA NA
"CCL24" 0 NA NA NA NA NA NA
"HYAL4" 0.0452827625975198 -0.564420771443227 5.20163275383474 -0.108508385377096 0.913592429221314 NA NA
"SPAM1" 0 NA NA NA NA NA NA
"TFR2" 2.99502577611463 -0.0795591226292097 0.730606978631803 -0.108894556110316 0.913286124563001 NA NA
"PAX4" 0.079695032280393 0 5.20163275383474 0 1 NA NA
"FBXO24" 3.42027742104001 -0.314510760530835 0.721396945776707 -0.435974621700415 0.662855142638871 NA NA
"PPP1R17" 1.25422445609606 -0.663949143633575 1.24793217970877 -0.532039444474077 0.594698676567259 NA NA
"MOGAT3" 0.541717821252004 -1.29661011505515 2.05364395590352 -0.631370453153693 0.527798330633755 NA NA
"NOBOX" 0 NA NA NA NA NA NA
"MYL10" 0.0399004315691108 0 5.20163275383474 0 1 NA NA
"MEOX2" 0.07980701315193 0 5.20163275383474 0 1 NA NA
"ACTR3C" 4.34186115380527 0.115540729607108 0.604025108410972 0.191284646943012 0.848302588965811 NA NA
"AGR2" 0.160102075454183 0 5.04079962006005 0 1 NA NA
"GIMAP2" 0.402262657348406 0.397371618184609 2.30946322374318 0.172062327773528 0.863388529090569 NA NA
"TMEM176B" 1.71284131107618 -0.572546120228301 0.986616450133245 -0.580312765057766 0.56170372072069 NA NA
"MYL7" 0.866042738888654 0.349060468754195 1.57003125402085 0.222327082891026 0.82405927053342 NA NA
"GALNTL5" 0.0404468459069969 0 5.20163275383474 0 1 NA NA
"CORO2A" 3.00873830784915 -0.819931946385115 0.825068579300094 -0.993774295805403 0.320332762749809 NA NA
"OGN" 0.869932589937878 -1.95910038038133 1.61340098356547 -1.21426750097294 0.224645591606619 NA NA
"ASPN" 0.789102510406832 -0.571797552975151 1.82696092369785 -0.312977440052635 0.75429780195888 NA NA
"LHX6" 0.330594512204028 -0.586198833859 2.57698327256488 -0.227474830783652 0.820054538398965 NA NA
"AMBP" 9.26746457192414 -0.248680939630355 0.437681062212121 -0.568178431969332 0.569913815039157 NA NA
"TNFSF8" 1.03167192285224 -0.900001385347737 1.45772031773396 -0.617403334781528 0.536968722975017 NA NA
"ENG" 2.02750012833496 -1.0874382400755 0.980559036893616 -1.10899823382432 0.267430943903784 NA NA
"RLN1" 6.65137691984805 -0.361116011228895 0.534777018859663 -0.675264640202611 0.499507644945529 NA NA
"KCNT1" 0.242397812363079 1.29288550980469 2.95725139445489 0.437191613884758 0.661972391028623 NA NA
"CA9" 1.76828512434212 -1.07941367693504 1.2747188184883 -0.846785707780733 0.397114575941751 NA NA
"TYRP1" 0.792745219298967 -0.983841472561981 1.74095781496959 -0.565115055690862 0.571995508616796 NA NA
"LHX3" 2.66985143310882 -0.488032499247435 0.884322885730455 -0.551871388971594 0.581036471964812 NA NA
"SH3GL2" 3.83826403533591 1.17878148247239 0.741276957066498 1.59020386541793 0.111788859505838 NA NA
"PTGDS" 3.29232996776868 -0.440438433966062 0.764518423597092 -0.576099176124206 0.564548148301524 NA NA
"DNTT" 0.323656041768274 0.397372176444773 2.84194497332348 0.139824021990148 0.888799032938534 NA NA
"CXCL12" 5.12245325838028 0.399056811873372 0.628055800359128 0.635384326751203 0.525177787640117 NA NA
"PKD2L1" 0.741615066784288 -0.66369933546554 1.5976237598954 -0.415429059160333 0.677827837517623 NA NA
"VSIR" 3.4896143247803 -0.350854534422942 0.687352277252655 -0.510443546976095 0.609740755141868 NA NA
"TLX1" 0 NA NA NA NA NA NA
"PITX3" 0.211085267913541 0 4.63459150712609 0 1 NA NA
"NEURL1" 3.96275317269469 -0.300476396590623 0.632613032709232 -0.474976614540807 0.63480364170614 NA NA
"CYP2C18" 0.253546901533637 -1.51178055536146 2.97668621610592 -0.507873670789246 0.61154194039189 NA NA
"KRT23" 1.54917840197968 3.29052475216652 1.27277567041376 2.58531399417529 0.00972903515007927 NA NA
"CRYBA1" 9.94605681764913 -0.903588315644274 0.465805341654524 -1.93984103409969 0.0523990120396685 NA NA
"CSF3" 0.245494732579005 1.29288536536092 2.94659795240625 0.438772233689067 0.660826581347974 NA NA
"RNF43" 4.21855251845706 -1.1277544022341 0.705051214449333 -1.59953543674825 0.109701681194311 NA NA
"ASPA" 0.57128777871179 -0.388966450607413 1.75106482791392 -0.222131382234886 0.824211608567055 NA NA
"P2RX1" 0.12083065194809 0.878261256652872 5.20163275383474 0.168843380187769 0.865919835684863 NA NA
"KRT37" 0.039668144832752 0 5.20163275383474 0 1 NA NA
"TVP23BP2" 0 NA NA NA NA NA NA
"TRIM16L" 3.38535370492031 0.258222451650147 0.651611850658152 0.396282620381033 0.691896546940265 NA NA
"ZNF29P" 0 NA NA NA NA NA NA
"HOXB6" 1.36281817768497 0.908408054971998 1.18262006541324 0.768131779207193 0.442408898494872 NA NA
"CHRNE" 9.09998542706123 0.0832953543107776 0.444894556841498 0.187224934605017 0.851484275509049 NA NA
"SLC6A4" 1.45077204616378 0.550778071121517 1.07180935514243 0.513876902155167 0.607338057300495 NA NA
"ALDH3A1" 2.82712856533464 -0.898558829845622 0.811607077976066 -1.10713528039503 0.268235443998196 NA NA
"ICAM2" 1.19743205891263 0.192180407741403 1.33445158868936 0.144014522048083 0.885489002243035 NA NA
"ASIC2" 0.487237474237357 0.918954010145448 1.90795338877813 0.481643847040706 0.630058972398828 NA NA
"CCL7" 0 NA NA NA NA NA NA
"CCL8" 0 NA NA NA NA NA NA
"CCL1" 0.404548923413294 -0.0835254452798047 2.02032464472004 -0.0413425859542386 0.967022783392447 NA NA
"KRT32" 0 NA NA NA NA NA NA
"HSD17B1P1" 0 NA NA NA NA NA NA
"ABI3" 3.85824139691395 -0.827988450256627 0.727645710769543 -1.13790054418236 0.255162014024694 NA NA
"DLX4" 4.07505687482583 -0.219126382774055 0.679592383160944 -0.32243796164231 0.747120929332349 NA NA
"SGCA" 0.444399015025904 0.397368721396698 2.12845138818602 0.186693820494231 0.851900701447789 NA NA
"ALOX12" 0.291947403226768 -0.0835300297117124 2.90269041684071 -0.0287767614579534 0.977042634873176 NA NA
"ABCC3" 5.43995942016425 -0.481863734136193 0.618096140683375 -0.779593500783614 0.435630182629381 NA NA
"PPY" 0.494621659417998 -1.04531984149578 2.1342535169193 -0.489782414886047 0.624287875651576 NA NA
"CACNG1" 6.04876327544582 -1.11275003750754 0.56788859488676 -1.95945128591538 0.0500599595319373 NA NA
"HLF" 1.52526012991777 -1.41251882804775 1.31457346931816 -1.07450732957542 0.282595361480684 NA NA
"FAM20A" 0.410128395129567 -1.51322175935534 2.3274887102271 -0.650152137239664 0.515593954224405 NA NA
"SDHCP5" 7.45097178279276 -0.190426849494042 0.463539522413762 -0.410810384630081 0.681211577913448 NA NA
"RCVRN" 0.78244955727401 -2.25417740730422 1.71040923226961 -1.31791700183533 0.187531433565427 NA NA
"MYH1" 0 NA NA NA NA NA NA
"VTN" 5.41151101126761 0.127396766689454 0.642489300801235 0.198286207304278 0.84282114242222 NA NA
"FOXN1" 0.294622390405503 -1.51197167681603 2.90491844591632 -0.520486789893028 0.602724332779458 NA NA
"PHOX2B" 0 NA NA NA NA NA NA
"GABRA4" 0.0433644313064845 0 5.20163275383474 0 1 NA NA
"GNRHR" 0.0895000247995692 -1.0453147810172 5.20163275383474 -0.200958973938822 0.840730653650153 NA NA
"UGT2B10" 0.0396433449721266 0 5.20163275383474 0 1 NA NA
"CWH43" 0.987630122365444 1.78287080902505 1.162404871695 1.53377781910471 0.12508432157027 NA NA
"SULT1E1" 0.121519103413845 -0.564412097916837 5.20163275383474 -0.10850671791482 0.913593751854488 NA NA
"ODAM" 0 NA NA NA NA NA NA
"SMR3A" 0 NA NA NA NA NA NA
"PF4V1" 0 NA NA NA NA NA NA
"UCP1" 1.37297517707926 1.10574108669305 1.04798347013094 1.05511309883055 0.291373601953845 NA NA
"IL2" 0 NA NA NA NA NA NA
"ANXA10" 0.451746842565578 -0.0835261255304947 2.13022968399406 -0.0392099153241955 0.968723028431405 NA NA
"CPZ" 4.50918519682779 -0.615535409300653 0.625311009322311 -0.984366819269259 0.324935186341954 NA NA
"SLC2A9" 1.74318736708448 0.224198838715566 1.20398202898811 0.186214439516174 0.852276600906046 NA NA
"CLNK" 3.88031311851874 0.0979233720328523 0.681225835495792 0.143745828373618 0.885701181159872 NA NA
"HGFAC" 2.61563879230696 -0.665386134149925 0.929530627514909 -0.715830242117819 0.474096176254162 NA NA
"LRP2BP" 9.47080466341422 0.0704730913193228 0.426416524809438 0.165268199563365 0.868732887671957 NA NA
"DBX1" 0.118269336809574 0 5.20163275383474 0 1 NA NA
"CRTAM" 0.706327275157889 -0.0786049418486335 1.49816402190807 -0.0524675140366287 0.95815617971057 NA NA
"P2RX3" 1.11939512170494 -0.244208651231529 1.12468596758789 -0.217134967688165 0.828103163705002 NA NA
"MS4A4A" 0.509721681741846 -1.9630100373413 2.20790387050818 -0.889083108898887 0.373958416019496 NA NA
"HPX" 3.87016092631401 -0.677221712016176 0.742033937327424 -0.912655982360212 0.361423501196215 NA NA
"FOLR1" 1.54278517532751 -1.09844007630428 1.2968297034256 -0.847019522611744 0.396984239892606 NA NA
"FOLR3" 0.903056514312931 -1.76558905591456 1.61861556162626 -1.09080197779677 0.27536002601531 NA NA
"APOA5" 0.168007860997795 -1.0453178820295 4.26882018458715 -0.244872783773767 0.806554935632762 NA NA
"APOA4" 0.282644421732102 1.88974214958133 2.79328343550888 0.676530754293846 0.498703726779377 NA NA
"APOC3" 0.0396433449721266 0 5.20163275383474 0 1 NA NA
"IL10RA" 1.96008192251467 -0.777096744652837 0.978906903263185 -0.793841316331906 0.427287816508134 NA NA
"UPK2" 2.04599461231261 0.139621360727189 0.926271481957986 0.150734815274732 0.880184908384748 NA NA
"SLC1A2" 7.20013186530301 0.100879977500845 0.471833161663898 0.213804339536238 0.830699640744001 NA NA
"SLC15A3" 7.66694765839642 1.19386898702327 0.494268726283778 2.4154248964921 0.0157168633751996 NA NA
"CD5" 0.0827693582279025 -0.564420771286775 5.20163275383474 -0.108508385347019 0.913592429245171 NA NA
"ACCS" 8.00436100370339 0.498571468839841 0.478926951117444 1.04101777458245 0.297867298934739 NA NA
"SCGB2A2" 0.03921437403047 -0.564420771443227 5.20163275383474 -0.108508385377096 0.913592429221314 NA NA
"C11orf21" 0.415364023621868 -0.553653457740152 2.14359298900125 -0.258282920582845 0.796188566593832 NA NA
"ELMOD1" 2.55454326037881 0.237906541923632 0.773062328474736 0.307745615276618 0.758275907059532 NA NA
"POU2AF1" 0.743326535835544 -1.56199040569017 1.65356902169241 -0.944617603014535 0.344854136827316 NA NA
"PTPN5" 4.17232418046151 -0.967617689730124 0.67225612602457 -1.4393586793358 0.150048925260903 NA NA
"VWF" 0.990905417097481 -1.30056673567593 1.6349944289561 -0.795456371375101 0.426348079993555 NA NA
"CD69" 1.74143064351758 0.0669276196109683 1.08767400368018 0.0615327932675753 0.950934898627339 NA NA
"CLEC2B" 4.29102193191376 0.605722207904912 0.640268696833696 0.946043763970306 0.344126264939396 NA NA
"SELPLG" 6.60808487078592 0.39234582740434 0.520204124604195 0.754215141417539 0.450720047128703 NA NA
"DAO" 0.0396433449721266 0 5.20163275383474 0 1 NA NA
"BIN2" 3.7076890639757 0.377892410954394 0.713947760017931 0.529299806115931 0.59659749007727 NA NA
"IL23A" 5.53158309185794 0.983600509967189 0.545403192249072 1.80343739080647 0.0713195498615701 NA NA
"MYF6" 2.31963605019453 -0.405844337426785 0.996230137382764 -0.40738010445357 0.683728837191327 NA NA
"MYF5" 0 NA NA NA NA NA NA
"SLC6A12" 2.17007158364463 0.511826766046029 0.867078747194139 0.590288676434864 0.554997129687451 NA NA
"TRPV4" 1.41951150699452 0.700635927903849 1.07768402320245 0.650131126396251 0.515607524818245 NA NA
"PRMT8" 4.86560777683404 -0.584576456290444 0.633798875883778 -0.922337477287731 0.356352571215602 NA NA
"FGF6" 0.131352778420528 -1.54376743084729 5.2001660185407 -0.296868874059622 0.76656662036487 NA NA
"MYL2" 0.615101200913407 -0.0835240143588321 1.959404442793 -0.0426272455725242 0.965998676399047 NA NA
"KCNA1" 6.62676263121932 0.368595639325515 0.491084318170924 0.750575055416906 0.452908438025962 NA NA
"GPRC5D" 0.0825061216172099 -0.564412098073289 5.20163275383474 -0.108506717944898 0.91359375183063 NA NA
"GSG1" 2.90887973712859 -0.0840737877567908 0.710554309091866 -0.118321410033024 0.90581299380508 NA NA
"SCNN1A" 7.77198263290275 -0.154751887191797 0.542886160079989 -0.285054028949635 0.775602749062816 NA NA
"ART4" 0.03921437403047 -0.564420771443227 5.20163275383474 -0.108508385377096 0.913592429221314 NA NA
"MGP" 0.160201969922607 -0.564421087243309 5.03976084039325 -0.111993625316408 0.910828461033691 NA NA
"RASAL1" 0.040026887447641 0 5.20163275383474 0 1 NA NA
"RERGL" 1.87692975405209 0.350036293308436 0.887103259480932 0.394583482325667 0.693150305632232 NA NA
"ENDOU" 1.68826114832033 -0.99167194803216 1.1262103478299 -0.880538835345475 0.378567476599335 NA NA
"VDR" 4.0642348249943 1.68451186266928 0.756365429059681 2.22711377060619 0.0259396711044727 NA NA
"FZD10" 3.8394717774649 -0.232879341777241 0.601594469477931 -0.387103528360784 0.698679565609631 NA NA
"ADGRD1" 3.46114776273294 -0.286128089874502 0.74395033360076 -0.384606440714431 0.700529021537928 NA NA
"IL26" 0.124164209864952 -0.564404331228919 5.20163275382722 -0.108505224789975 0.913594936203196 NA NA
"IFNG" 0.55111364269049 -1.33457328787489 2.04643954877993 -0.652144007220028 0.514308277090156 NA NA
"ACRBP" 3.49593028834504 1.02552843366754 0.67873522149555 1.51094035080109 0.130803649025847 NA NA
"SLCO1B3" 0 NA NA NA NA NA NA
"APOBEC1" 0 NA NA NA NA NA NA
"NANOG" 1.97464257921199 -0.400398848112473 0.99095140243567 -0.404054979011411 0.686172290431248 NA NA
"GYS2" 1.41175031172754 0.914160002956097 1.12719269718082 0.811005966630611 0.417362244289373 NA NA
"CLEC4A" 4.3505640121779 0.362519775983959 0.607222427322259 0.597013153125134 0.550498598998804 NA NA
"AICDA" 0.0382869879839473 0 5.20163275383474 0 1 NA NA
"DDX12B" 5.7473516104609 -0.179559614250163 0.546293065544375 -0.328687339406796 0.742392024808511 NA NA
"KLRB1" 5.30857320992532 0.403794698464991 0.518679770547521 0.778504814326464 0.436271469566351 NA NA
"BTN3A3" 9.64626696447719 0.106139582757403 0.401929528868306 0.264075105544635 0.791722046088921 NA NA
"FRK" 1.8410212445955 -0.327695939738476 0.95519167734482 -0.343068252698122 0.731547114033511 NA NA
"ADTRP" 0.526525853789538 1.27035327590324 2.03632135700874 0.623847150417029 0.532727971058124 NA NA
"OPRM1" 0.577557937035901 -0.0835274662201225 1.97415613627969 -0.0423104660695839 0.96625120204176 NA NA
"TULP1" 0.239419075604891 0 3.41578551249814 0 1 NA NA
"SLC26A8" 0.164539798550194 0.39736244438824 4.29702388708964 0.0924738737390106 0.926321547997269 NA NA
"RHAG" 0.337938123906664 1.28339374441364 2.97909766621794 0.430799486356869 0.666614173084279 NA NA
"IL17A" 0 NA NA NA NA NA NA
"IL17F" 0.534121116224509 1.39107627751009 1.62863147932498 0.854138149218788 0.393028448422747 NA NA
"GLP1R" 0.571105632833137 0.515433510939265 1.76491017504636 0.292045180670866 0.770252079779063 NA NA
"TREML2" 0.203456946783858 0 3.54616965640637 0 1 NA NA
"TSPO2" 0 NA NA NA NA NA NA
"FHL5" 0.0808926780320465 -0.564420771286775 5.20163275383474 -0.108508385347019 0.913592429245171 NA NA
"PRDM13" 1.3576568252717 0.317325903508125 1.07346994055391 0.295607628607082 0.767529747094821 NA NA
"SIM1" 1.23553452852747 0.064342787594824 1.11957569894425 0.0574706897045898 0.954170253733647 NA NA
"HDGFL1" 0.50254347344559 0.914527170734838 2.24092041655159 0.40810336858912 0.683197787044377 NA NA
"CRYBG1" 4.17334034017728 0.259456464447323 0.6807230151845 0.381148365281877 0.703093160846814 NA NA
"VNN1" 0.0442172622020494 -0.564420771443227 5.20163275383474 -0.108508385377096 0.913592429221314 NA NA
"VNN2" 0.62716560517797 0.312042081028312 1.73661023080409 0.179684580623384 0.85740019929513 NA NA
"SLC17A2" 0.490541097606748 -0.0835274533806233 2.07842422466779 -0.040187875212999 0.967943344000448 NA NA
"OR12D3" 0 NA NA NA NA NA NA
"CCR6" 2.96331714559995 0.475590173899889 0.723141389323242 0.657672456481815 0.510748624769408 NA NA
"UNC93A" 0.0404468459069969 0 5.20163275383474 0 1 NA NA
"SLC22A2" 0.0396433449721266 0 5.20163275383474 0 1 NA NA
"TFEB" 5.44525879162772 -0.0377780476919993 0.585370277522984 -0.0645370104062312 0.948542638479019 NA NA
"PRPH2" 2.65510130315772 0.636146408049125 0.862505096198818 0.737556694856311 0.46078387911052 NA NA
"IMPG1" 0.421585058495879 -0.580606343083389 2.09947702679593 -0.276548081104498 0.782127135521393 NA NA
"CCN6" 0.377171741131533 -0.0835274283736366 2.26776688080476 -0.0368324579923291 0.970618593864302 NA NA
"CLIC5" 0.609059751933155 1.62973175240704 1.60999144401738 1.01226112627059 0.311413216460962 NA NA
"LY86" 0.0793114898048786 0 5.20163275383474 0 1 NA NA
"MEP1A" 0.039668144832752 0 5.20163275383474 0 1 NA NA
"TBX18" 0.750055308483392 -1.96826330125208 1.69523812207458 -1.16105417617873 0.245619868281294 NA NA
"C7" 1.58373694872565 -1.08114584896473 1.15562764412494 -0.935548621098789 0.349505638605894 NA NA
"SLC4A9" 0.164787184780078 0 4.30113846914483 0 1 NA NA
"GZMK" 2.50640595320708 -1.33568627714779 0.922435829408848 -1.4479991285722 0.147617294304802 NA NA
"CDH9" 0.164528837960817 0.8782578310351 4.29711430790582 0.204383166959111 0.83805408337487 NA NA
"HAND1" 0.794371199179455 -1.31188836310357 1.7013989718752 -0.771064509141949 0.440668695870773 NA NA
"PCDHB6" 4.51266323997922 -1.70441885261297 0.669807491738006 -2.5446398758401 0.0109390489982017 NA NA
"PCDHB7" 1.90263668478164 0.760161728599338 0.863086895958284 0.880747618993024 0.378454436689948 NA NA
"PDE8B" 7.34671723237691 -0.592016283346406 0.53163026910249 -1.11358648623575 0.265456626516232 NA NA
"HAVCR1" 0.869136817643847 -0.391107230203885 1.557954694536 -0.251038898355364 0.80178403536205 NA NA
"GRM6" 0.364886440379624 0.878267537892332 2.32693740557207 0.377434964855195 0.705850386802463 NA NA
"ITK" 1.19245914338322 0.669744160175201 1.10832406628678 0.60428549784996 0.545653846342036 NA NA
"IL12B" 0.168847384845512 -0.0835346957719774 4.95037302489367 -0.0168744244831472 0.986536796168187 NA NA
"BTNL8" 0.329879470823672 -0.564423084431544 2.35979716087422 -0.239182881389029 0.810963776151437 NA NA
"RASGRF2" 3.50608641246104 -1.22197420496189 0.895249688452973 -1.36495351042625 0.172267662206863 NA NA
"GABRG2" 0.417934402599422 -1.51552898942382 2.13226764653907 -0.710759266963373 0.47723342604985 NA NA
"NPR3" 3.7059277995453 -0.15117272413218 0.717511032889622 -0.210690452414877 0.833128825250485 NA NA
"SLC27A6" 2.7891587867832 1.59788719938145 0.73387104616959 2.17734056646812 0.0294551665619382 NA NA
"IRX4" 1.27732692952276 0.570294886255732 1.00543182612775 0.567213879087282 0.570568879613714 NA NA
"AGXT2" 0.0851230409505483 0.878252583282934 5.20163275383474 0.168841712755571 0.865921147274129 NA NA
"PRLR" 3.080322102752 0.20638302356909 0.710434042946075 0.290502722410721 0.771431668358006 NA NA
"IL4" 0.0835697505814671 -0.564420771286775 5.20163275383474 -0.108508385347019 0.913592429245171 NA NA
"IL5" 0.875949417398747 0.356084530396185 1.21846173514514 0.292241044692117 0.770102331537254 NA NA
"PCDH12" 0 NA NA NA NA NA NA
"FGF1" 2.39543507978049 0.90921298620894 0.841131586955267 1.0809402480058 0.279723693738566 NA NA
"C9" 1.60443258857348 -0.0692469513166179 0.958178707225186 -0.0722693489162912 0.942387556915731 NA NA
"CDX1" 0.611255460045682 -1.51640893609586 1.89710442824212 -0.799328130555779 0.424100171576735 NA NA
"HRH2" 2.92763723943924 -0.31597602554758 0.747487486894632 -0.422717478335689 0.672501401794928 NA NA
"UNC5A" 1.71694142885457 -0.390147604574753 1.10243213284749 -0.353897163326538 0.723415952987865 NA NA
"KNG1" 0.16587431939184 0 4.96569193857367 0 1 NA NA
"HRG" 0.28435896743134 1.30776556042757 2.56430451883269 0.509988400684521 0.610059588111094 NA NA
"HGD" 1.71969268453105 -0.598259562482284 0.964859145887736 -0.620048599872932 0.535225790822704 NA NA
"CLDN16" 0.285445384669771 0.39736769612212 2.60887264150518 0.152313949634912 0.878939323071956 NA NA
"CD86" 0.618967216506464 -0.433353296608147 1.98084154942581 -0.218772317621146 0.826827411861328 NA NA
"RBP2" 0.0834650741169631 -0.564420771286775 5.20163275383474 -0.108508385347019 0.913592429245171 NA NA
"GRK7" 4.33034713267395 -1.12718531706549 0.66989021874769 -1.68264185014178 0.0924444449518326 NA NA
"LRRC31" 0 NA NA NA NA NA NA
"GNAT1" 0.327064722250275 0.397372759997971 2.3429286154822 0.169605150311499 0.865320671874869 NA NA
"HYAL1" 3.27455198398763 -0.40265800101658 0.733900897263281 -0.548654460729089 0.583242603721985 NA NA
"HHLA2" 0.288810351444657 -1.0453213313763 2.89766324419982 -0.360746312901851 0.718289099965504 NA NA
"MORC1" 0.161809390625152 0.878257704602344 4.32113280433482 0.203247098474109 0.838941901737256 NA NA
"ROPN1B" 0.12417391948456 -0.564412097916837 5.20163275383474 -0.10850671791482 0.913593751854488 NA NA
"UPK1B" 0.210057917936184 -1.04531861253015 4.01767953947135 -0.260179688862815 0.794725170822916 NA NA
"PLSCR4" 3.58002790342765 -0.600296232100059 0.786459584813399 -0.763289358654698 0.445290846958735 NA NA
"AADAC" 0.0793114898048786 0 5.20163275383474 0 1 NA NA
"VIPR1" 1.63482180529304 -1.06808650433676 1.17723095118343 -0.907287141289522 0.36425497226499 NA NA
"CCL20" 6.73807488600891 1.64153318599555 0.55864401536722 2.93842436478354 0.00329885139056838 NA NA
"KCNIP3" 2.50014913778544 -0.445878037396672 0.830734176634604 -0.536727692127671 0.591455724742594 NA NA
"ZAP70" 6.9401030488697 0.461392925928731 0.543091130660232 0.849568147739441 0.395565227112964 NA NA
"TFCP2L1" 3.34377318719556 0.110742967585307 0.664179375827485 0.166736534761163 0.867577357331809 NA NA
"POMC" 0.872673841651786 -1.24954252207392 1.55424192602667 -0.80395625748451 0.421422237956198 NA NA
"OTOF" 0.565135821629529 -1.04532073875876 1.91623563431279 -0.545507410487977 0.58540458522972 NA NA
"CYTIP" 4.34758500921908 -0.0725942942382376 0.682019098673732 -0.106440265938895 0.915233046919662 NA NA
"SLC30A3" 2.54596586047136 0.3802269790435 0.831384930745412 0.457341677702279 0.647425477487665 NA NA
"ITGB6" 2.5906346099967 0.278331688865965 0.876966065845048 0.317380226791059 0.750955108985861 NA NA
"ITGA4" 9.27161052468652 0.297955777047247 0.453849019009736 0.656508584500995 0.511496945955777 NA NA
"GCG" 0.0382869879839473 0 5.20163275383474 0 1 NA NA
"TLX2" 0.124614990152295 0 5.20163275383474 0 1 NA NA
"GALNT3" 4.53003749115622 -1.09163132184089 0.609783549950188 -1.79019476981637 0.0734226056169979 NA NA
"TACR1" 0.129946870706566 -1.04531478086075 5.20163275383474 -0.200958973908744 0.840730653673672 NA NA
"ACADL" 4.72606943961745 -0.185346932454898 0.596507374098102 -0.310720270198061 0.756013286124839 NA NA
"REG1A" 0 NA NA NA NA NA NA
"KCNJ13" 5.17396110846572 -0.317680760142038 0.716036907885901 -0.443665342726523 0.657284555875591 NA NA
"NEU2" 0 NA NA NA NA NA NA
"PLCD4" 2.3417007321089 -0.185655967909845 0.87643016589879 -0.211832014841083 0.832238091026486 NA NA
"IL1R2" 1.03389688936361 -0.320442140172243 1.34941953276864 -0.237466653172556 0.812294786307462 NA NA
"PRKAG3" 0.289756857752047 0 2.90261130705 0 1 NA NA
"SMYD1" 0.199634431692757 -0.564419451778482 3.55998699691025 -0.158545368920827 0.874027073488012 NA NA
"WNT6" 0.359368116274801 1.84600013895445 2.71237466584855 0.680584493800728 0.49613444128248 NA NA
"IL1RL2" 0.50603305343545 0.90701959825875 1.8141735971493 0.499962958166734 0.617101159983769 NA NA
"IL1RL1" 0.200735924315766 1.79086083551299 3.50963838304756 0.510269332636461 0.609862784685544 NA NA
"IL18R1" 2.17129044811306 0.0446617762021157 0.91425097963704 0.0488506736080792 0.961038298650697 NA NA
"IL18RAP" 1.4725171683155 0.488743056340051 1.10889864596145 0.44074637309733 0.65939662065759 NA NA
"SLC9A2" 1.19939052187119 1.91537523706221 1.30204304002689 1.47105370420217 0.141276593780874 NA NA
"MLPH" 6.90437139832446 -0.434641967278992 0.633608595808639 -0.685978646997809 0.492726573627821 NA NA
"SLC5A7" 0.0886507384321771 -0.564420771286775 5.20163275383474 -0.108508385347019 0.913592429245171 NA NA
"TPO" 0.0399004315691108 0 5.20163275383474 0 1 NA NA
"PROC" 0.500421222797947 0.496847598597834 1.77467675063329 0.279965125153375 0.779504261440245 NA NA
"QPCT" 7.93258619357461 -0.563920755198148 0.496065307113364 -1.13678732842585 0.255627201841709 NA NA
"DLX2" 2.03387479317896 0.510685942725023 0.977664863400086 0.522352763040884 0.601424738709041 NA NA
"LCT" 0.204545996821293 -0.564419536649663 3.53659725240777 -0.159593953273983 0.873200942516143 NA NA
"PLCL1" 5.00882701508894 0.857696241565909 0.535991479349046 1.60020499319797 0.109553114823197 NA NA
"KYNU" 0.563583554852623 1.39743340348905 1.71936571514434 0.812761003188746 0.416355097980892 NA NA
"LINC02566" 0.039668144832752 0 5.20163275383474 0 1 NA NA
"PLEK" 2.99516566136764 0.161279523965938 0.773740872003992 0.208441262186684 0.834884441218755 NA NA
"KISS1R" 2.14629501897543 0.233972682727978 0.845438688094115 0.276747073469546 0.781974323558903 NA NA
"EPAS1" 4.48393080183685 0.828340425863955 0.617016823187894 1.34249244872163 0.179436377168146 NA NA
"CD207" 0.0433679758346574 0 5.20163275383474 0 1 NA NA
"GRIN3B" 1.26090885210922 1.91813530355922 1.2811581483076 1.49718854467191 0.13434420522026 NA NA
"VAX2" 3.07249282305686 -0.415263607522604 0.77264146924042 -0.537459642090979 0.59095015500665 NA NA
"ATP6V1B1" 1.82050105694169 -0.887989149939768 0.990617826354863 -0.896399324053421 0.37003952820153 NA NA
"SPR" 9.0121281536533 0.121227237438408 0.423292256190392 0.286391342306723 0.774578404972033 NA NA
"TNR" 1.91948903811846 0.572266355840867 1.04029579587682 0.550099652530586 0.582251025003875 NA NA
"TPSG1" 0.547235771771542 -1.11258959971462 2.00495584619868 -0.554919751387069 0.578949551362025 NA NA
"NPHS2" 0.204318735530796 2.80083524673711 4.56187287236916 0.61396608916954 0.539237736044665 NA NA
"CHD5" 2.61573026731342 0.280438012991737 0.925733379607049 0.302936049589976 0.761938597782853 NA NA
"DLGAP3" 5.27301528556462 1.38633724552666 0.534759618647885 2.59244938694502 0.00952952021081096 NA NA
"PRG4" 1.16123519528816 0.421827805990502 1.13671579095423 0.371093468875272 0.71056791537068 NA NA
"NCF2" 1.59932696542261 0.917067460811867 1.12926964186606 0.812089005860865 0.416740561212929 NA NA
"PDC" 0.131063702147498 -1.04531478086075 5.20163275383474 -0.200958973908744 0.840730653673672 NA NA
"PLA2G4A" 3.14575627243107 0.428487271320586 0.706215861575155 0.606736969012394 0.544025483887598 NA NA
"PRAMEF1" 0 NA NA NA NA NA NA
"PRAMEF12" 0 NA NA NA NA NA NA
"RPE65" 7.66214178282015 0.501053297717923 0.486058250799086 1.03085030836157 0.302611022216574 NA NA
"AMPD1" 0.61374225367814 1.39742949848467 1.70623728156307 0.819012404420387 0.412779336404159 NA NA
"AGMAT" 6.45767451601829 0.529189331080411 0.452669536254497 1.16904118500895 0.242387038413799 NA NA
"TNNI3K" 3.460036803854 -0.135835530702439 0.64791217795343 -0.209651146134504 0.833939957778105 NA NA
"CFHR3" 0.127374667533515 -0.564412097916836 5.20163275383474 -0.10850671791482 0.913593751854488 NA NA
"TFAP2E" 1.60177958037005 -0.348372620575031 1.02496765784968 -0.339886451935367 0.733942039710376 NA NA
"CD2" 3.14042271999512 -1.01937804691298 0.790410457902913 -1.28968188201553 0.197161132757787 NA NA
"NR5A2" 0.493161341094027 1.40535301319644 1.7164961610405 0.818733560315418 0.412938444692279 NA NA
"HAO2" 0.0416036693455106 0 5.20163275383474 0 1 NA NA
"NT5C1A" 0.372242492313796 -0.083524245647955 2.52173186953465 -0.033121778987299 0.973577475156376 NA NA
"BMP8B" 7.82848727894458 0.1253167848622 0.435954060854564 0.287454106096759 0.773764637696936 NA NA
"ZP4" 0.741791438674077 0.803552252475936 1.79659107660246 0.447264969163454 0.654683756930025 NA NA
"KMO" 2.06071174499653 -0.217141550875722 0.997972048441725 -0.217582798250488 0.827754188403918 NA NA
"KCNQ4" 6.11137629944723 0.369366186147543 0.512943093844977 0.720091937253325 0.471468391433413 NA NA
"SLAMF1" 0.381197535422904 -1.93905635352535 2.28747886585276 -0.847682740361616 0.396614681026853 NA NA
"CD48" 5.71220065763891 -0.669250928569058 0.622070042847274 -1.07584497318957 0.281996595026761 NA NA
"PADI2" 2.80673219537353 -1.81817105100097 1.01451541616904 -1.7921571442124 0.0731077973451301 NA NA
"ACTL8" 0.293016720709479 -0.0835246026005257 2.91294363740974 -0.0286736075246542 0.977124905854519 NA NA
"PLA2G2D" 0.0434643257749089 -0.564420771443227 5.20163275383474 -0.108508385377096 0.913592429221314 NA NA
"GBP3" 2.86519339616328 -0.0693723563083441 0.860423256443197 -0.0806258498812717 0.935739507892686 NA NA
"GBP1" 4.01856467059432 1.31029693378686 0.610289913498863 2.1470073563477 0.0317926959696224 NA NA
"CD160" 2.34632944036701 0.257431751408853 0.888272220756789 0.289811777733549 0.771960237050306 NA NA
"CR2" 0.0796702324197676 0 5.20163275383474 0 1 NA NA
"MPL" 1.59850966942887 0.236968567103929 1.01205768100364 0.234145317556338 0.814872165273668 NA NA
"ARTN" 4.92509236456385 -0.903042504606853 0.662694678599341 -1.36268259542314 0.172982565375997 NA NA
"TSPAN1" 3.61705779856542 -0.230029301854288 0.717091928128543 -0.320780771378386 0.748376532173338 NA NA
"MROH9" 0.328614404295252 -1.04532072876452 3.18010795269381 -0.328706051591441 0.742377879786151 NA NA
"FMO6P" 0.0396433449721266 0 5.20163275383474 0 1 NA NA
"FASLG" 0.479218831506335 -1.49920860448476 2.0122361492095 -0.745046054894559 0.456243878792599 NA NA
"HSD11B1" 0.0777976910419517 0 5.20163275383474 0 1 NA NA
"IRF6" 2.3179714377751 -0.570215132723417 0.903815162763928 -0.630897949288282 0.528107252807245 NA NA
"PLPPR5" 9.47621843790755 0.0671217450142079 0.425678141605102 0.157681916109463 0.874707451064141 NA NA
"PLPPR4" 0.495656947023512 -1.51640175201652 1.89777929452777 -0.799040097227876 0.424267162125648 NA NA
"SERPINC1" 7.02352778553193 0.617102585539328 0.481763360566584 1.28092469467495 0.200220117975467 NA NA
"SLC5A9" 0.039668144832752 0 5.20163275383474 0 1 NA NA
"CHRNB4" 2.38739633438702 -0.179341319620136 0.833059168992247 -0.215280410198336 0.829548701958553 NA NA
"MUC5B" 0.0788577190025966 -0.564412098073289 5.20163275383474 -0.108506717944898 0.91359375183063 NA NA
"COLEC11" 8.35296012259877 0.113529114101308 0.444939372578378 0.255156367581989 0.798602329493724 NA NA
"A4GNT" 0 NA NA NA NA NA NA
"TREH" 1.18769730156909 0.694497187900233 1.05033034813535 0.661217862678322 0.508472607443942 NA NA
"MMP8" 0.207228089772452 0.397365155532559 3.52788382505205 0.112635555828343 0.910319494936444 NA NA
"ZNF541" 0.0851831941666305 -0.564412098073289 5.20163275383474 -0.108506717944898 0.91359375183063 NA NA
"SLC8A2" 2.15354092449442 -2.57430440433677 1.35429663545784 -1.90084235383667 0.0573226645921211 NA NA
"TNP1" 0.707618240371752 -1.30598740514116 1.68345577508392 -0.775777673800823 0.437880268508232 NA NA
"TTR" 6.86655005301631 -1.16560888237964 0.544942654369757 -2.13895695819169 0.0324391544114835 NA NA
"IRAG2" 1.33475924664327 -1.26960548896045 1.35468629345637 -0.937195197953289 0.348658159457585 NA NA
"ATP10B" 0.160193204439787 1.29288941388454 4.29729230525891 0.300861408078369 0.763520179505227 NA NA
"SPACA1" 0 NA NA NA NA NA NA
"ZC2HC1B" 0 NA NA NA NA NA NA
"ADGB" 1.34149645975919 -0.498781919592535 1.21820203774043 -0.409441048479687 0.682216020845458 NA NA
"MYB" 5.14139126275129 -0.468763004551015 0.585011217368524 -0.801288916577681 0.422964405764607 NA NA
"ALDH8A1" 5.45087198387269 -0.284667219302614 0.5462692302081 -0.52111157568617 0.602289047512998 NA NA
"ARG1" 0.0829460011279474 0 5.20163275383474 0 1 NA NA
"TCF21" 0.870880565677391 0.678713029547848 1.31761622224012 0.515106764846857 0.606478415761695 NA NA
"PMFBP1" 8.90038428384879 -1.01176432107042 0.541087137194349 -1.86987317110628 0.0615014322477858 NA NA
"GHRH" 0.955491146047565 -2.74358204205234 1.55189661314991 -1.76788970270619 0.0770793446059145 NA NA
"CASQ2" 2.05560775378745 0.267911442641933 0.876741608656705 0.305576283818002 0.75992728001679 NA NA
"ABCG2" 2.63604908708808 0.0780954787334038 0.864576045814798 0.0903280620732497 0.928026520986297 NA NA
"BTF3P11" 0.0443633467267308 -0.564420771443227 5.20163275383474 -0.108508385377096 0.913592429221314 NA NA
"FGF23" 1.57356439932699 -1.26039954653746 1.30072656346168 -0.968996545425431 0.332546912802043 NA NA
"OTUD4P1" 0.855310229164508 -0.0775017441136795 1.67446837774429 -0.0462843880145911 0.963083582533122 NA NA
"GLRXP3" 0 NA NA NA NA NA NA
"TRPM6" 2.27426167247523 -1.49118297463703 1.07548072761165 -1.38652691429305 0.165586067785565 NA NA
"GDA" 1.81039459153103 0.663541333530369 0.872388355479761 0.760603152669847 0.446894136138528 NA NA
"PIGZ" 5.52736763772258 -0.97796697348092 0.579934980675048 -1.68633899673125 0.0917305239534918 NA NA
"BSPRY" 0.335270775225919 -1.04531890590223 2.82841213058372 -0.369578002653559 0.711696943742525 NA NA
"LCN1P1" 0 NA NA NA NA NA NA
"SLC46A2" 0.0838854070348014 -0.564420771286775 5.20163275383474 -0.108508385347019 0.913592429245171 NA NA
"CSF3R" 0.126292749570377 0 5.20163275382534 0 1 NA NA
"PROX2" 0.116084679025899 0 5.20163275383474 0 1 NA NA
"VSX2" 0.816244680556268 2.38958279531555 1.46892949843524 1.62675118027178 0.103789954000586 NA NA
"DPPA5P4" 0 NA NA NA NA NA NA
"TGFB3" 8.81299192747674 0.229321063428607 0.453444669826008 0.505731081846436 0.613045445416041 NA NA
"GPR68" 3.63769849183062 0.324241713960552 0.658954864117572 0.492054511798399 0.622680808021893 NA NA
"ESRRB" 4.28212355988029 0.048979607449249 0.679015719175416 0.0721332453226988 0.942495869185982 NA NA
"GPR75" 3.98451605848829 0.0355958476398443 0.639281808432136 0.0556809957210335 0.955595939229344 NA NA
"TECTB" 0 NA NA NA NA NA NA
"ELOVL3" 1.63089323506273 0.338482020633042 1.01049741961299 0.334965744655417 0.737650926755172 NA NA
"NKX2-3" 0.0784287480609401 -1.0453147810172 5.20163275383474 -0.200958973938822 0.840730653650153 NA NA
"CNNM1" 5.38589045797473 -0.325030018428832 0.62623683254816 -0.519020922334261 0.603746151198695 NA NA
"PRLHR" 0.376996596452692 -1.51235217030245 2.77932674178788 -0.544143352260047 0.586342829912974 NA NA
"KCNIP2" 5.48589577117566 -0.440056746985284 0.615076875221537 -0.7154499944853 0.474331029529752 NA NA
"CFAP58" 1.77824048050586 -0.280457216103429 0.835720914718761 -0.335587169309756 0.737182200859491 NA NA
"CPN1" 0.0851230409505483 0.878252583282934 5.20163275383474 0.168841712755571 0.865921147274129 NA NA
"SFRP5" 0.244390120247652 -1.4870538363025 3.38868748461011 -0.438828851304827 0.660785553302923 NA NA
"HOXB8" 0.654443094754542 -0.573639131333873 1.75462891251611 -0.326929031684132 0.743721562464075 NA NA
"HOXB5" 0.371084821349913 2.2937954762325 2.07879753878641 1.10342418318025 0.269842999510603 NA NA
"CRHR1" 1.43857401107914 -0.266441134446256 1.13130388513423 -0.235516856211135 0.81380759739517 NA NA
"HOXB3" 0.666606531974508 -1.96175905780648 1.79071229077338 -1.09551884348726 0.273289394756315 NA NA
"HOXB1" 0 NA NA NA NA NA NA
"EQTN" 0.785773996426646 -1.30070973177298 1.68510425966257 -0.771886798288336 0.440181477030281 NA NA
"INSL6" 0.161607708033156 0.878257673119886 4.32709376722357 0.202967099944176 0.839160747401143 NA NA
"INSL4" 0.0849509074302717 -0.564420771286775 5.20163275383474 -0.108508385347019 0.913592429245171 NA NA
"MLANA" 0.209961277967997 -0.564423567885532 3.52055004792931 -0.160322551931199 0.872626994776577 NA NA
"CD274" 0.948105052097331 -0.652997225446519 1.50532927487783 -0.433790291828023 0.664440732035849 NA NA
"IFNA6" 0 NA NA NA NA NA NA
"IFNA8" 0 NA NA NA NA NA NA
"GRIA2" 1.11612019106121 -1.25113556996587 1.3282628014231 -0.941933756351086 0.346226556268796 NA NA
"MYCT1" 0.202798488726026 -0.0835312387462921 3.54853260968026 -0.0235396565099676 0.981219805919325 NA NA
"TASL" 0.0426056900480991 -0.564420771443227 5.20163275383474 -0.108508385377096 0.913592429221314 NA NA
"MAGEB4" 0 NA NA NA NA NA NA
"PCDHB8" 1.08324280352308 -0.429823945015591 1.48325690417342 -0.289783882890551 0.771981578668861 NA NA
"PCDHB12" 7.76820751637415 1.320912945059 0.48500076996631 2.72352752172076 0.00645888339014792 NA NA
"SLC25A2" 0.171746874336787 -1.04531797022867 4.2392900374266 -0.246578545228109 0.805234410356281 NA NA
"TNN" 4.27408580234097 -0.0324550751660272 0.571343251440661 -0.0568048630734513 0.954700640023183 NA NA
"TNFSF18" 2.32185821334242 1.79803154545199 0.950047064286751 1.89257102415433 0.0584149401629218 NA NA
"SEC16B" 1.57195293370692 -0.668446478847206 1.15746257561148 -0.577510230509243 0.563594829612529 NA NA
"GPR31" 0.0434643257749089 -0.564420771443227 5.20163275383474 -0.108508385377096 0.913592429221314 NA NA
"TTLL2" 0.0822738348808511 -0.564420771286775 5.20163275383474 -0.108508385347019 0.913592429245171 NA NA
"KCNJ5" 2.02561825792815 1.0282021237832 0.862870612251672 1.19160637665026 0.233415623513212 NA NA
"TP53AIP1" 1.60873051342181 -1.09056048257015 1.31014091794773 -0.832399375998773 0.405183554152212 NA NA
"TEX11" 0.725426070992518 1.92646659263775 1.50970338709044 1.2760563492876 0.201935600488504 NA NA
"ARR3" 0.130949669343191 -0.564412097916836 5.20163275383474 -0.10850671791482 0.913593751854488 NA NA
"SEPTIN7P9" 0.0867500900051967 0 5.20163275383474 0 1 NA NA
"LYZL1" 0.170502405169903 -0.564416700748118 4.24902047908411 -0.132834544697177 0.894324233718984 NA NA
"IQSEC3" 1.86276400612677 1.0969580100157 1.02826422035374 1.06680558197224 0.286059637432752 NA NA
"TNFSF11" 0.241019061259152 -0.564419992648538 3.40816816748194 -0.165608023111591 0.868465432956118 NA NA
"SPART-AS1" 8.51491446759414 -0.419115653216449 0.422468680169302 -0.992063253182439 0.32116667066597 NA NA
"SOHLH2" 2.21675912563573 0.765470333202355 0.85207196725872 0.898363474701581 0.368991802475504 NA NA
"TGFBI" 6.94659949327422 -0.594582466287425 0.512987164235193 -1.1590591495089 0.246432075637019 NA NA
"MYOT" 0 NA NA NA NA NA NA
"CHRNA2" 0.127225038480661 -0.56440385039352 5.20163275382632 -0.108505132350673 0.913595009526185 NA NA
"ADRA1A" 0.370075978653582 -0.951560380998509 2.28262379555032 -0.416871313991142 0.676772536732744 NA NA
"TNFRSF8" 1.12085764465038 -0.683366917620787 1.43154919318799 -0.477361812554245 0.633104502031053 NA NA
"PRAMEF2" 0 NA NA NA NA NA NA
"EPX" 0.698657824428906 0.187895965590838 1.57432975116553 0.119349815660748 0.904998218317314 NA NA
"TBX2" 2.17745544843477 -0.0851754696881543 0.932945656734564 -0.091297353788301 0.927256320580171 NA NA
"TBX4" 0.125383059070603 0.397358573708964 5.20163275383474 0.0763911241938455 0.939107930840246 NA NA
"TEX14" 2.245197188828 -1.24993846948509 0.948219428081898 -1.31819538017009 0.187438251647117 NA NA
"TRIM6" 4.83294021817016 -0.241904191408804 0.710642862173382 -0.340401915343216 0.733553876490143 NA NA
"ABCC11" 1.25433212406965 -0.0905487444376532 1.04958810035975 -0.0862707422146055 0.931251196073037 NA NA
"TAS2R8" 0.0791277739148163 0 5.20163275383474 0 1 NA NA
"PRB2" 0 NA NA NA NA NA NA
"IAPP" 0.290010135310047 0.39737481821147 2.84930714977495 0.139463665137982 0.889083766319499 NA NA
"TAS2R7" 0.0853015281392174 0 5.20163275383474 0 1 NA NA
"BCL2L14" 0.33064883192223 -0.971006690557075 2.53321261369045 -0.383310380387885 0.701489643528259 NA NA
"TAS2R9" 0.374545676020747 -0.056011620522132 2.20947076473789 -0.0253506954769672 0.979775237763248 NA NA
"RGSL1" 0.0399004315691108 0 5.20163275383474 0 1 NA NA
"LHX4" 2.53326092638793 -0.475285207856999 0.784702445860502 -0.605688449633674 0.544721655379509 NA NA
"CSTA" 7.94346957764978 0.313196906324476 0.471784240199342 0.663856228415222 0.506782333686126 NA NA
"POPDC2" 8.86830971215867 0.985850860196746 0.418367103950542 2.35642537591409 0.0184517746128226 NA NA
"CD80" 0.245728429307326 -0.564423743230729 3.38744900177698 -0.166622063663437 0.867667432094491 NA NA
"GJA8" 1.26929991922744 1.19083162248458 1.16450697222985 1.02260583309718 0.306494250526231 NA NA
"DEPDC7" 6.67866277429362 0.351917466096417 0.538004723794698 0.654115940868037 0.513037112117245 NA NA
"GJB6" 0.785761255009531 2.13422726646589 1.54285502618422 1.38329734825718 0.166573710782773 NA NA
"GJA3" 1.10937630181252 0.572880049299643 1.25043171932282 0.458145807121631 0.64684769112547 NA NA
"HCRTR1" 0.202916308573409 -0.564419513842402 3.54289730737663 -0.159310153491389 0.873424521593263 NA NA
"CCRL2" 0.039668144832752 0 5.20163275383474 0 1 NA NA
"CCR2" 0 NA NA NA NA NA NA
"GHSR" 0 NA NA NA NA NA NA
"TMEM156" 1.82776761230026 0.796806766307287 0.902501789881733 0.882886632736433 0.377297526596639 NA NA
"CPXM2" 2.91168741670674 -0.584182062433826 0.795264534219658 -0.734575776105804 0.462597895315139 NA NA
"TMEM54" 6.37186944364746 -0.601772263411024 0.535990556082418 -1.12272922830844 0.261552510557822 NA NA
"CSMD2" 2.77592405586368 -0.220454852266124 0.722317452943814 -0.305204936372031 0.760210072984253 NA NA
"TMIGD3" 0.291916345206538 -1.04531442760304 2.89200249850834 -0.361450043055704 0.717763043970825 NA NA
"SV2C" 3.63945228825817 0.201418035763079 0.667007644220858 0.30197260482428 0.762672946833688 NA NA
"FLT3" 0.547844393282951 -2.95454975466797 2.04510917263941 -1.44469048117116 0.148544844806998 NA NA
"RASL11A" 2.97722958641025 1.18936467407606 0.671756993436852 1.77052816077287 0.0766391974558365 NA NA
"LINC00544" 0 NA NA NA NA NA NA
"XPNPEP2" 0.331218271455387 0.397367814357425 2.55807940504486 0.155338342341432 0.876554589646469 NA NA
"SASH3" 3.09436382604374 -0.0762601250307361 0.743843057004641 -0.102521794500342 0.918342514483965 NA NA
"PAEP" 0.0819187332956943 0.878252583282934 5.20163275383474 0.168841712755571 0.865921147274129 NA NA
"OBP2A" 0 NA NA NA NA NA NA
"TBX22" 0.324204122354268 0.397366281737224 3.15372800316891 0.125998907114991 0.899732789677098 NA NA
"FMOD" 0.280980412235736 1.74361869706983 2.87918654268206 0.605594209066284 0.544784248706685 NA NA
"MYOG" 0 NA NA NA NA NA NA
"LAX1" 1.09306478459416 0.96444250009282 1.22790149339556 0.785439634433387 0.43219585029927 NA NA
"PLG" 0.327158175234789 0.799956162625161 2.28716448791914 0.349758911897482 0.726519637247272 NA NA
"CD244" 1.76822531147478 0.182779857972507 0.990321140328812 0.184566248794628 0.8535692606362 NA NA
"LY9" 0.636081245564991 -0.419520460460347 1.66281297609276 -0.252295637869105 0.800812559582636 NA NA
"PRM2" 0 NA NA NA NA NA NA
"LDB3" 1.66496190950744 -0.448965170717668 1.01493768904613 -0.442357373820278 0.658230619495266 NA NA
"OPN4" 0.0443633467267308 -0.564420771443227 5.20163275383474 -0.108508385377096 0.913592429221314 NA NA
"PTGFR" 2.2100370762693 0.45407129839282 0.881405363329158 0.515167387543169 0.606436056169517 NA NA
"LRRC39" 6.93969358085286 -0.787212731747069 0.513909084771265 -1.53181322353437 0.125568531957092 NA NA
"OCM" 0.36822708520892 -1.04531606362329 2.51390045076707 -0.41581442228722 0.677545804540842 NA NA
"KIAA0087" 0.123567653625885 0 5.20163275383474 0 1 NA NA
"WIPF3" 6.3786018928212 -0.483531431115307 0.523460422911033 -0.923721087501371 0.355631549996871 NA NA
"NXPH1" 0.853679258171596 1.8976751439826 1.60406184627987 1.183043626643 0.23679185779448 NA NA
"NPY" 2.06467225572113 -0.39953539093359 0.901300831505423 -0.443287498432965 0.65755779714175 NA NA
"HOXA7" 1.56724243787846 -0.786402957147776 1.04075241646277 -0.755610022814595 0.449883044861026 NA NA
"RAMP3" 0.539900596091662 -1.30698786591995 1.92190122667229 -0.680049446756929 0.496473152448405 NA NA
"TWIST1" 4.59924278213998 0.286597212938451 0.620102815973058 0.46217692543248 0.643954449028819 NA NA
"SPINK4" 0 NA NA NA NA NA NA
"TAF1L" 0.527521507735012 0 2.1885905429213 0 1 NA NA
"PHF24" 5.82152129860258 0.567736071141405 0.507336902380764 1.11905140051356 0.263118211403024 NA NA
"DNAI1" 5.33559296577864 0.0438572497368265 0.536231417073182 0.081787915329924 0.934815366046974 NA NA
"AKR1D1" 0.456417525803358 -0.0835274243980363 2.29631484924529 -0.0363745522202621 0.970983705133937 NA NA
"SFTPA1" 0.0395638869574082 0 5.20163275383474 0 1 NA NA
"NEUROG3" 0.117065248971826 -0.564420771130323 5.20163275383474 -0.108508385316941 0.913592429269029 NA NA
"ARL4AP1" 0.867497973676896 -0.671864171155901 1.41889462835848 -0.473512379092716 0.635847671351024 NA NA
"EGR2" 5.34425022140673 0.294102827187625 0.509948901225077 0.576729994870243 0.564121866632946 NA NA
"NME2P1" 3.31708876583775 -1.16846458718105 0.88758783975838 -1.31644952177255 0.188023210292378 NA NA
"ACTRT1" 0.0392478119149137 0 5.20163275383474 0 1 NA NA
"CCDC70" 0.118081665086577 0 5.20163275383474 0 1 NA NA
"GUCY1B2" 0 NA NA NA NA NA NA
"NCKAP1L" 3.86376582193578 -0.284111539928035 0.652759522630634 -0.435246871287391 0.663383244095739 NA NA
"HOXC13" 1.02214485380115 1.17469675197213 1.19955722472072 0.979275292386008 0.327443975120302 NA NA
"HOXC11" 0.95938529679375 -2.14333212459236 1.61446461221867 -1.32758073999956 0.184316650680413 NA NA
"NFE2" 2.71814401890045 -0.391989803760004 0.892720565980987 -0.439095746975714 0.660592160662 NA NA
"HOXC12" 0.200522911541684 0 4.08619913958914 0 1 NA NA
"TYRL" 0 NA NA NA NA NA NA
"DBH" 0.361070327564826 -1.51223605595058 2.55276608827084 -0.592391156752992 0.553588686698983 NA NA
"COL10A1" 1.18211366557738 -0.303920876812825 1.2269848501339 -0.247697334469662 0.804368594401219 NA NA
"PLP1" 6.8975330508951 -0.17726238731621 0.510667677065812 -0.347118870602351 0.728502017203278 NA NA
"SERPINA7" 0.19447377107388 0 4.76115609879533 0 1 NA NA
"H2BW1" 0.0381543460698251 0 5.20163275383474 0 1 NA NA
"NRK" 1.23667432583838 -1.40705941764683 1.35138946603952 -1.04119460230104 0.297785240343704 NA NA
"ESX1" 0.246653633308687 -0.0835273117229761 2.99683309028275 -0.0278718597955335 0.977764352351075 NA NA
"MAGEA9" 0.155086953127528 -0.564420982916355 5.0937285806979 -0.110807039278686 0.911769363193545 NA NA
"ATXN3L" 0.0395638869574082 0 5.20163275383474 0 1 NA NA
"TNFAIP6" 0.161038003703109 -0.564405820593857 5.02806945932239 -0.112250999147876 0.910624393178235 NA NA
"ACVR1C" 2.45345535771429 -0.575760389533525 0.834607341134366 -0.689857806367931 0.490283612093839 NA NA
"C4BPA" 0 NA NA NA NA NA NA
"C4BPB" 0.079695032280393 0 5.20163275383474 0 1 NA NA
"ZNF137P" 0.456802682377468 1.40554762907573 1.94132576410657 0.724014307677304 0.469056951249422 NA NA
"GPR83" 1.34934607903701 0.699856515718928 1.08650811622036 0.644133720927481 0.519488725435622 NA NA
"PMS2P5" 3.7137165525739 0.599830823746202 0.664231902384433 0.903044285577 0.366502391580562 NA NA
"INHA" 1.92301600460655 -0.474851845696951 1.01169455792745 -0.46936285460478 0.638810294641213 NA NA
"MOGAT1" 0.827985840769617 1.48325555503005 1.410984129752 1.05122057984504 0.293157293328108 NA NA
"FAM124B" 0.328787268986553 -0.0835274165310575 2.35209421482191 -0.035511934855629 0.971671529740147 NA NA
"MC3R" 0 NA NA NA NA NA NA
"GCNT7" 0.171362876122 -1.04531796131966 4.24228221493024 -0.246404625708489 0.805369025814553 NA NA
"CTCFL" 0.378338169971871 -0.126119117411863 4.23965458920757 -0.0297474982355664 0.976268430551902 NA NA
"PI3" 1.53900975677042 -0.302120351178623 1.00022461867195 -0.302052504546194 0.762612038182037 NA NA
"SLPI" 2.10714917975057 0.909138333235123 0.835913121033654 1.08759907023701 0.276772141390128 NA NA
"WFDC3" 4.66914479659838 0.36407777285556 0.682453172881934 0.533483889184798 0.593698660514384 NA NA
"KCNS1" 0.202457917143087 1.85530016136644 3.96020208071322 0.468486234680302 0.639436912591411 NA NA
"ARHGAP40" 1.05211158573384 0.527695508104142 1.42878268466859 0.36933223909173 0.711880098239968 NA NA
"SEMG2" 0.0417550651158909 0.878252583126482 5.20163275383474 0.168841712725493 0.865921147297788 NA NA
"GTSF1L" 0.0382869879839473 0 5.20163275383474 0 1 NA NA
"ZNF831" 0.410653435701927 -0.958422695798762 2.10623167014645 -0.455041441729019 0.64907942492659 NA NA
"EDN3" 0.0382869879839473 0 5.20163275383474 0 1 NA NA
"CDH26" 1.320283080516 -1.07239631508802 1.18226448438252 -0.907069720231103 0.364369929263133 NA NA
"SNAI1" 6.04210916821518 0.579133972903386 0.533371939874949 1.08579760127457 0.277568547892338 NA NA
"PPP4R1L" 5.54596552298607 -0.525019128448704 0.555879072192749 -0.944484429639861 0.344922154814279 NA NA
"ANKRD60" 0.0396598783360183 0.878252583126482 5.20163275383474 0.168841712725493 0.865921147297788 NA NA
"RBPJL" 0 NA NA NA NA NA NA
"SEMG1" 0.0815364602403644 0 5.20163275383474 0 1 NA NA
"CIMIP1" 0.89853556445578 0.602080215661925 1.33583068581245 0.450715964273378 0.65219427492512 NA NA
"KCNK15" 2.39691545412489 0.567542579717393 0.986815161923848 0.575125516526255 0.565206411986516 NA NA
"TP53TG5" 0.523633691754914 1.39745545186943 1.79232228398646 0.779689827189578 0.43557346809186 NA NA
"PCK1" 0.963971731485127 2.62397827884781 1.42737989572981 1.83831808665498 0.0660155474777474 NA NA
"ZBP1" 0.410726399025936 -0.0835261014191039 2.14805010303177 -0.0388846150754187 0.968982382683726 NA NA
"MAGEA10" 0.121232989111895 0 5.20163275383474 0 1 NA NA
"CHST8" 2.97295426284775 -0.0820775253184467 0.749151375110997 -0.109560668304568 0.912757804959816 NA NA
"IL9R" 0.46254551401498 -2.53238630867948 1.89212428087392 -1.33838264974319 0.180771731819956 NA NA
"XG" 0.876728123504637 -3.11459328993171 1.57664338087706 -1.97545832349172 0.0482161597038676 NA NA
"IL17C" 1.2072716914159 0.104403358112707 1.19018637743276 0.0877201756735829 0.930099083568516 NA NA
"POF1B" 0.325831673175928 -0.564424655045323 2.58728138755161 -0.218153563721744 0.8273094644532 NA NA
"IRGC" 0.126565257749619 0.397358573708964 5.20163275383474 0.0763911241938454 0.939107930840246 NA NA
"LYPD3" 6.04891761723829 -0.0804284569312116 0.621799793143203 -0.129347834814555 0.897082422606119 NA NA
"PSG8" 0 NA NA NA NA NA NA
"CEACAM8" 0.0788577190025966 -0.564412098073289 5.20163275383474 -0.108506717944898 0.91359375183063 NA NA
"NDP" 7.12585559138298 -0.516574326432811 0.579345643835981 -0.891651351708546 0.372579836519215 NA NA
"CRISP2" 0.0399004315691108 0 5.20163275383474 0 1 NA NA
"F13A1" 2.11824669659247 0.191456093872939 0.946513589020033 0.202275060911869 0.83970169549866 NA NA
"GRM4" 1.71334196434643 1.32005981244662 1.23900805583965 1.06541665021866 0.286687425357792 NA NA
"PACSIN1" 0.949889358894071 0.324131085427727 1.22307526157408 0.265013197152378 0.790999295340565 NA NA
"BTN2A3P" 2.60321220172591 -0.586245717934535 0.81378291097955 -0.720395709992081 0.471281390629709 NA NA
"BTN1A1" 0.738509907163023 0.32040143098768 1.77126347430725 0.180888634376086 0.856454990142571 NA NA
"SLC17A3" 0.247722732025846 -0.0835301847166942 2.99328184663265 -0.0279058869149469 0.977737213194173 NA NA
"SLC17A1" 0 NA NA NA NA NA NA
"H1-1" 5.94024100491415 -0.254596466346634 0.53343875886356 -0.477274030272993 0.63316700112878 NA NA
"OR2B6" 2.75249964551156 1.60453099618841 0.929136540612926 1.72690549349178 0.0841846376778279 NA NA
"SPDEF" 2.21592726231831 1.23296735843818 0.88522923232394 1.39282268752168 0.163673415994868 NA NA
"TCP11" 0.365728089165941 -0.532172902606894 2.3375797260455 -0.227659787034163 0.819910736806507 NA NA
"APOBEC2" 0.123256048906032 0.878252583439386 5.20163275383474 0.168841712785648 0.86592114725047 NA NA
"DNAH8" 0.876658876312812 -0.0940174131703898 1.34779131170888 -0.069756654723634 0.944387347612381 NA NA
"TREM1" 0 NA NA NA NA NA NA
"KLHL31" 4.09783624112979 -0.208215949358071 0.643279797761905 -0.323678669969887 0.746181321132571 NA NA
"COL21A1" 3.57142674835005 0.240718389985603 0.685809214992206 0.350999060268297 0.725589053402245 NA NA
"CPNE5" 3.77454259742921 0.188657289802591 0.729880579814412 0.258476927623641 0.796038853163187 NA NA
"KCNK17" 0.039668144832752 0 5.20163275383474 0 1 NA NA
"CRISP1" 2.12306271370412 -0.660976306499122 0.914447690554601 -0.722814780250851 0.469793685514727 NA NA
"OPN5" 0.124868532221106 0 5.20163275382625 0 1 NA NA
"GCM2" 0.0887470883724287 -1.0453147810172 5.20163275383474 -0.200958973938822 0.840730653650153 NA NA
"RAB17" 0.566629984046435 -0.360799022610852 1.87650809470462 -0.192271498124097 0.847529543052768 NA NA
"EREG" 1.98807480921067 0.514146454688881 0.884301739328106 0.581415179709508 0.560960669241774 NA NA
"TRIM51" 0 NA NA NA NA NA NA
"MYRF-AS1" 0.246100088381741 0.878269233417541 3.00490607201997 0.29227843146097 0.770073748379978 NA NA
"SCGB1D2" 0 NA NA NA NA NA NA
"SCGB2A1" 0 NA NA NA NA NA NA
"SSUH2" 5.4009649277159 -0.230121018910515 0.607230066402727 -0.378968420114255 0.70471131487545 NA NA
"SH3TC1" 6.57617907325227 -0.305382125107056 0.515660788811348 -0.592215137805987 0.553706533888374 NA NA
"FBXL9P" 0.948484552359969 0.163919752456281 1.42000886204617 0.115435724971519 0.908099763786568 NA NA
"MT1G" 1.86486167147322 -1.05773373848056 1.31626874724306 -0.803584937115611 0.421636725202069 NA NA
"PIWIL1" 0.0396598783360183 0.878252583126482 5.20163275383474 0.168841712725493 0.865921147297788 NA NA
"GPR18" 0.327814275738789 -1.04531784214917 2.56780638849039 -0.407085926273323 0.683944879641936 NA NA
"SLC10A2" 0.0396598783360183 0.878252583126482 5.20163275383474 0.168841712725493 0.865921147297788 NA NA
"KIF25" 4.52407178100537 0.0141175677616228 0.692708085609639 0.0203802554855386 0.983740034419824 NA NA
"AMELX" 2.53128790117812 2.91881451878948 0.950580537206341 3.07055994157799 0.00213657794826704 NA NA
"PTGER2" 1.91988316269197 -0.308818631563841 1.2638836395477 -0.244341031010068 0.806966708135136 NA NA
"RPL32P21" 0.117269151669406 -0.564412097916836 5.20163275383474 -0.10850671791482 0.913593751854488 NA NA
"TEKT3" 4.96292829724033 -0.373995025505662 0.589874346903879 -0.634024902877503 0.526064570273459 NA NA
"MYH2" 0.828518021478886 0.595657051093592 1.28133713873638 0.464871448025782 0.642023518323688 NA NA
"MIR9-1HG" 5.98788378077108 -0.0794649235273809 0.525522321091125 -0.151211319363924 0.879809021406151 NA NA
"BARHL1" 5.4894918023784 -0.890520524083033 0.631776026290437 -1.40955099121417 0.15867230685107 NA NA
"KIR2DL1" 1.28921647162288 0.584145378127982 1.29206959702188 0.45210055207118 0.651196545989934 NA NA
"SRMS" 0.166084379937097 -0.0835329112088684 4.28436337206558 -0.0194971583767872 0.984444503900144 NA NA
"OPRL1" 6.04152476771712 -0.359112399063378 0.586339532961779 -0.612464926677197 0.540230196373704 NA NA
"LINC00029" 0.375869642425817 -1.55103721572649 2.5167341519666 -0.616289652411041 0.537703367006952 NA NA
"NPBWR2" 0.0433679758346574 0 5.20163275383474 0 1 NA NA
"BHLHE23" 0 NA NA NA NA NA NA
"IL1B" 1.20363246718772 -1.08687517199815 1.33559362555907 -0.813776848884849 0.415772800063417 NA NA
"IL37" 1.64007348459263 -0.0913659532684844 1.08206314952817 -0.0844368032571154 0.932709146984257 NA NA
"PAX8" 6.23216342545307 0.282272674352268 0.531146874457469 0.531439961198285 0.595113935872902 NA NA
"HTR5BP" 0 NA NA NA NA NA NA
"GRIA3" 5.71936689024882 -0.00147327102706163 0.571240334765095 -0.00257907388081667 0.997942199050612 NA NA
"C3" 0.993505836310194 -0.497088277922077 1.31243712243646 -0.37875207080341 0.704871982113899 NA NA
"SH2D3A" 5.37189343841751 0.862177851679398 0.594276555023965 1.45080239896832 0.146834891476227 NA NA
"TNFSF14" 1.8179141534865 -1.40505523795783 1.08225212381441 -1.29826979041233 0.194194643454467 NA NA
"TGM3" 0.9238639362503 1.93277640008651 1.32279409562793 1.46113171087978 0.143979299229912 NA NA
"GNRH2" 1.02120770734855 1.24227562740864 1.32053010667115 0.940740102124761 0.346838062834882 NA NA
"DEFB126" 0 NA NA NA NA NA NA
"FOXA2" 0.563806843026753 1.27349366140856 1.85795091041455 0.685429122088278 0.493073172400461 NA NA
"CD93" 0.214111470423691 -1.04531236782475 3.49355168670509 -0.299211937182078 0.76477834173608 NA NA
"PAX1" 0.0426056900480991 -0.564420771443227 5.20163275383474 -0.108508385377096 0.913592429221314 NA NA
"CST8" 0 NA NA NA NA NA NA
"NKX2-4" 0.0859723273179404 0.397358573552512 5.20163275383474 0.0763911241637679 0.939107930864174 NA NA
"NKX2-2" 1.75990910051391 -1.09479054952222 1.2768611017344 -0.857407707099179 0.391219601384533 NA NA
"CSTL1" 0 NA NA NA NA NA NA
"CST11" 0.122928644301428 -0.564412097916837 5.20163275383474 -0.10850671791482 0.913593751854488 NA NA
"OVOL2" 0.776626302670601 0.182494080648813 1.60847039626722 0.113458153207126 0.909667337699928 NA NA
"GFRA4" 0 NA NA NA NA NA NA
"BFSP1" 6.97838771520996 -0.73118650687612 0.534764237842463 -1.3673062915092 0.171529320495485 NA NA
"LAMP5" 4.38041562284967 -0.328887421782801 0.684552213118059 -0.480441689443608 0.630913356404031 NA NA
"LRRN4" 0.0779468663199657 0.878252583282934 5.20163275383474 0.168841712755571 0.865921147274129 NA NA
"TCF15" 4.55019820717775 0.13917643717596 0.618285426955174 0.225100626843741 0.821900993343442 NA NA
"OTOR" 0.163020185117394 1.77378478895792 4.27714557248786 0.414712279228359 0.678352542236435 NA NA
"BANF2" 0.0443633467267308 -0.564420771443227 5.20163275383474 -0.108508385377096 0.913592429221314 NA NA
"LINC02871" 0 NA NA NA NA NA NA
"SIRPD" 0.0401636681798034 0 5.20163275383474 0 1 NA NA
"DEFB129" 0.0399004315691108 0 5.20163275383474 0 1 NA NA
"S1PR4" 1.43393677053231 0.431998141914886 1.08207993422462 0.399229417579431 0.689724169195554 NA NA
"CITED1" 8.15566918708146 0.0744120518353135 0.442409894874463 0.168197078540543 0.866428239191943 NA NA
"GDF5" 2.61056618199537 -0.35998523634253 0.84561424351903 -0.425708577050983 0.670320211404461 NA NA
"C20orf173" 0 NA NA NA NA NA NA
"BPIFB9P" 0 NA NA NA NA NA NA
"FAM83C" 0.53735070757804 0.811975714857955 1.91481406139005 0.424049379639769 0.671529801427751 NA NA
"BPIFB1" 0 NA NA NA NA NA NA
"GRPR" 1.27236539617581 0.900182830670398 1.25549774826401 0.716992787852537 0.473378546790208 NA NA
"F10" 6.40290658716531 -0.223394127715018 0.490032408722793 -0.455876231323691 0.648478982381119 NA NA
"PROZ" 0.0896461093242505 -1.0453147810172 5.20163275383474 -0.200958973938822 0.840730653650153 NA NA
"SLURP1" 0 NA NA NA NA NA NA
"GPR42" 0.0399004315691108 0 5.20163275383474 0 1 NA NA
"FFAR2" 0.0407665521991756 0.878252583126482 5.20163275383474 0.168841712725493 0.865921147297788 NA NA
"FFAR1" 0.11834490169727 0 5.20163275383474 0 1 NA NA
"KRT36" 0.11837558582973 0 5.20163275383474 0 1 NA NA
"CCR7" 3.62088460187047 0.367599050618224 0.785818111853381 0.46779152207529 0.639933683945946 NA NA
"PRRG2" 5.53127169213949 0.229639496428086 0.547268991269781 0.419609917776035 0.674770441985432 NA NA
"TSKS" 0.201909215712704 0 3.55156956219856 0 1 NA NA
"FLRT1" 4.62415011909845 0.302521767259619 0.714028086035357 0.423683288061359 0.671796804676152 NA NA
"CSN1S1" 0 NA NA NA NA NA NA
"STATH" 0 NA NA NA NA NA NA
"HTN1" 0.0426056900480991 -0.564420771443227 5.20163275383474 -0.108508385377096 0.913592429221314 NA NA
"STAT5A" 5.61154378324753 0.994336558254038 0.69276378105284 1.43531833714355 0.15119640472685 NA NA
"WNK4" 5.32085968404651 0.249933291453447 0.549092270559621 0.455175395564613 0.648983060025331 NA NA
"SSX1" 0.0433679758346574 0 5.20163275383474 0 1 NA NA
"CFP" 3.09683882448546 0.129272472062538 0.733508502168456 0.17623854622049 0.860106539192607 NA NA
"RHOJ" 6.24379560626647 -0.696083409903506 0.555404720593333 -1.25329040984723 0.210100037292884 NA NA
"PZP" 1.55330643036582 1.50802749915112 0.973512628658548 1.549057972909 0.121367784582231 NA NA
"PRDM7" 0.122293679682805 -0.564412097916837 5.20163275383474 -0.10850671791482 0.913593751854488 NA NA
"EVI2A" 0.711436089732905 -2.94257370213019 1.60827091228245 -1.82965051451071 0.0673022150008342 NA NA
"OMG" 1.60102375160941 0.922450249756383 1.16386134101591 0.792577446511968 0.428024053185935 NA NA
"CTAG2" 0.118438139323897 0.397358573708964 5.20163275383474 0.0763911241938454 0.939107930840246 NA NA
"AVPR2" 0 NA NA NA NA NA NA
"NXF5" 0 NA NA NA NA NA NA
"RGS13" 0 NA NA NA NA NA NA
"OMD" 3.1441332002117 0.340407765131013 0.815071922237195 0.417641383347702 0.676209335056603 NA NA
"FGD3" 5.48021471687199 -1.04313359610602 0.662075081642157 -1.57555181433308 0.115129128421697 NA NA
"EDN2" 3.52169375511349 0.600435136155709 0.720425201848858 0.833445491099959 0.404593527669891 NA NA
"MASP1" 5.95070594901419 -1.13914871240223 0.58771244973961 -1.93827561915175 0.052589605283247 NA NA
"ATP13A4" 2.30890735008124 -0.182997384147567 0.95467020810531 -0.191686492983534 0.847987786827033 NA NA
"HELB" 8.72692404066668 -0.190278422481886 0.421244787421284 -0.451705108677321 0.651481437433964 NA NA
"IL22" 0 NA NA NA NA NA NA
"TSPAN8" 0.364398628525557 1.29460441982263 2.47469635817489 0.523136673130038 0.600879146438149 NA NA
"BEST3" 1.25787132680041 2.12094323085603 1.35301669801324 1.56756619040283 0.116982407639543 NA NA
"TAS2R3" 0.0867324071411419 0 5.20163275383474 0 1 NA NA
"TAS2R5" 0.201297549541891 -0.56442352366365 3.55332519446144 -0.158843756981043 0.873791973356148 NA NA
"CRYGN" 1.96398647315959 -0.395869083766603 0.912591969167437 -0.433785412474927 0.66444427560816 NA NA
"TRPV5" 0.123213927183095 0 5.20163275383474 0 1 NA NA
"PLA2G5" 0.0778224909025771 0 5.20163275383474 0 1 NA NA
"ADGRE2" 0.330939369559978 0 2.59111570684822 0 1 NA NA
"OR7A10" 0.039668144832752 0 5.20163275383474 0 1 NA NA
"OR7C2" 0 NA NA NA NA NA NA
"OR7C1" 0.738989794183408 0.934865015939758 1.51909249570887 0.615410199563596 0.538283857260656 NA NA
"F2RL3" 0.127998411361507 -1.04531478086075 5.20163275383474 -0.200958973908744 0.840730653673672 NA NA
"GNG13" 2.01941885396941 0.687704779580729 1.0127706558066 0.679033081811619 0.49711690101224 NA NA
"TICAM1" 8.06931268387112 0.46472671164637 0.463882735450971 1.0018193740161 0.316430838317349 NA NA
"IL17B" 2.1782934366465 0.318584393312705 0.760006214270604 0.419186563649954 0.675079791021305 NA NA
"OR1E2" 0 NA NA NA NA NA NA
"VIL1" 3.49220452470508 -0.520578074677532 0.75064513736545 -0.693507556053201 0.487991085608801 NA NA
"ZNF835" 1.55894255407321 1.0935994260147 1.00977232270703 1.08301584567395 0.278801389768181 NA NA
"GNGT1" 0.238585574694877 0.878265718564975 3.41814020258641 0.256942567159889 0.797223109551325 NA NA
"FGL2" 0.245222131458193 0.397365581414794 3.39125437542807 0.117173628818285 0.906722464097041 NA NA
"STEAP4" 0 NA NA NA NA NA NA
"SPINK2" 2.21763876756891 0.505132828879406 0.831147476214725 0.607753549562492 0.543350941113103 NA NA
"KDR" 4.16862855569133 1.43839504816255 0.759417926665149 1.89407570937785 0.0582149613936807 NA NA
"VPREB3" 3.01669082286531 -0.171461776334911 0.849168327016702 -0.201917300586669 0.839981376728178 NA NA
"RFPL1" 0.166874887575801 1.32727275082015 4.93839946681262 0.268765773149738 0.788109933560046 NA NA
"RFPL2" 0.740869237925149 1.41777730781534 1.64658963849804 0.861038642942384 0.389216760340825 NA NA
"POM121L9P" 0 NA NA NA NA NA NA
"A4GALT" 2.63333166180219 0.924362407798248 0.739006682798093 1.25081738679053 0.211001109955248 NA NA
"RFPL3" 0.121232989111895 0 5.20163275383474 0 1 NA NA
"APOL3" 0.955269996750207 -0.103383533436134 1.58136121116668 -0.0653762927192711 0.947874399359898 NA NA
"BAIAP2L2" 9.00672422587862 -0.48018325647728 0.467213749001207 -1.02775925901966 0.304063084961571 NA NA
"GALR3" 0.577693697590398 -1.31367888106263 1.84573288792505 -0.711738350471424 0.476626814805419 NA NA
"APOL5" 0 NA NA NA NA NA NA
"IGLL1" 0.251237305835736 -0.0835301647176335 2.98174704562176 -0.0280138333130185 0.977651118088964 NA NA
"APOBEC3A" 3.28645681804483 0.228032509191523 0.633679045492065 0.359854899438013 0.718955645675688 NA NA
"APOBEC3F" 9.30369499249581 0.021813345035162 0.463872036743776 0.0470244880210592 0.962493710495948 NA NA
"TBC1D27P" 0 NA NA NA NA NA NA
"RNF112" 0.939727464654486 -0.417507964961828 1.49396025246269 -0.279463904259565 0.779888835138122 NA NA
"TAS2R16" 0 NA NA NA NA NA NA
"IRF5" 1.8886078876535 -0.40605120034719 1.03814296573376 -0.391132256105201 0.695699479081477 NA NA
"OPN1SW" 8.01056908689914 -0.29695637717075 0.492733327791249 -0.60267158810203 0.546727186095609 NA NA
"HOXD1" 0.285665554407249 1.87846486495726 2.4717930741056 0.75996040471024 0.447278253110324 NA NA
"HOXD3" 0.081151470863203 -0.564420771286775 5.20163275383474 -0.108508385347019 0.913592429245171 NA NA
"PDE11A" 2.36800567956567 0.59906133686083 0.885513617535713 0.676512845198193 0.498715093348289 NA NA
"GAD1" 1.97105526064395 0.400042040173006 0.874388053376602 0.457510871321005 0.647303890132113 NA NA
"HOXD9" 1.13669102862146 0.597639788047865 1.264933867696 0.472467220074064 0.63659333398195 NA NA
"HOXD10" 0.983988403016333 -0.297968708515001 1.3110505686242 -0.227274763953374 0.820210095124364 NA NA
"HOXD11" 0.662119011543622 0.598977257454873 1.55250410946346 0.385813637338377 0.699634694681643 NA NA
"HOXD13" 1.64011447671037 -1.25361675420596 1.3237049133007 -0.947051523046802 0.34361252518086 NA NA
"WDFY4" 0.403714419462904 1.29287376883183 2.08336117507017 0.620571115705986 0.534881849260236 NA NA
"ELL3" 3.32849668480039 -0.55214451003555 0.711631512207793 -0.775885413396824 0.437816645922898 NA NA
"DLL4" 7.47491492788555 -0.921980110624528 0.536150726472145 -1.7196285766339 0.0854999782470072 NA NA
"ALDH1A2" 3.76468843259738 0.257589805483295 0.641085860251596 0.401802350440553 0.687829492208852 NA NA
"ISLR" 0.203881316471973 0.39736512351934 3.53794206969483 0.112315327863357 0.910573388823789 NA NA
"ACKR4" 1.02959028201769 0.894705456320929 1.33114355595131 0.672132958403214 0.501499056207866 NA NA
"BBOX1" 0.289202576023659 -1.51122631095001 2.88782089041059 -0.523310263447517 0.600758359847673 NA NA
"MYOD1" 0.207698197807164 0.397365184863132 3.51864410709077 0.11293133740419 0.910084991591173 NA NA
"CSRP3" 0.040026887447641 0 5.20163275383474 0 1 NA NA
"USP6" 3.29967409391208 -0.0786838531939933 0.665610425794274 -0.11821307200845 0.905898832618341 NA NA
"AIPL1" 2.44909776200426 0.0694296799208867 0.823558354815936 0.0843045055822475 0.932814330220809 NA NA
"CD68" 9.69900977104709 0.639173435832219 0.412541663318271 1.54935487167778 0.12129643584697 NA NA
"MTUS1" 8.3274514436019 -0.18186341639118 0.474008532094462 -0.383671187494443 0.701222170284847 NA NA
"KLK14" 2.93221389342227 -0.204200273852607 0.881485867516283 -0.231654620201651 0.816806280430358 NA NA
"SIGLEC9" 0.41246072394229 -0.0835274595893855 2.02871112899233 -0.0411726728343399 0.967158239112435 NA NA
"KLK10" 3.95610386889108 0.0807653794917144 0.688530487389996 0.117301094099508 0.906621458051629 NA NA
"KLK8" 1.48917502542063 -0.506949863907505 1.17099034808768 -0.432924032837158 0.665069959825219 NA NA
"RIPK3" 0.494096676400098 -0.564424926289723 2.29604190216739 -0.245825185401418 0.805817560049495 NA NA
"ADCY4" 0.28915032617274 0.397366995557321 2.89160476316254 0.137420923018097 0.890698093759473 NA NA
"FOXA1" 7.93472705297408 1.44790237416947 0.444269511986302 3.25906310270084 0.00111780801952121 NA NA
"RNASE1" 0.406306936342681 0.397371475801568 2.03499823779971 0.195268707569603 0.845182593243283 NA NA
"AANAT" 3.98652545618927 0.822479009165747 0.787634019598174 1.04424007686381 0.296374329202959 NA NA
"ART1" 0 NA NA NA NA NA NA
"TTTY1B" 0 NA NA NA NA NA NA
"TTTY1" 0 NA NA NA NA NA NA
"VCY1B" 0 NA NA NA NA NA NA
"VCY" 0 NA NA NA NA NA NA
"CDY2B" 0 NA NA NA NA NA NA
"CDH15" 8.97798607816684 0.536842329132218 0.441047879226092 1.21719739379366 0.223529121554525 NA NA
"LBP" 0.966290661380727 2.39406490470967 1.32790323627352 1.80289108371187 0.0714053215777635 NA NA
"TNNI3" 9.60531939721055 -0.223202334703647 0.437230453040426 -0.510491282461083 0.609707320411272 NA NA
"CBFA2T3" 7.85075720170293 0.00471990006876833 0.44821730934216 0.0105303832993323 0.991598125025627 NA NA
"KCNA5" 0.615766549049167 2.2928724425868 1.57744181912361 1.45353851710402 0.146074293503835 NA NA
"CRACR2A" 3.52244325901649 -0.2009744727072 0.690002859838752 -0.291266144540569 0.770847778201633 NA NA
"NXNL2" 1.65648310928743 -0.661827613137894 1.01249240229746 -0.653661806879868 0.513329714781904 NA NA
"STARD8" 1.54006207218202 0.33899672315619 0.946088760301699 0.35831386798009 0.720108441027891 NA NA
"TSPAN16" 0.204140518117163 -0.564423539898737 3.54132711583436 -0.159381927011212 0.873367977051904 NA NA
"ANGPTL8" 0.283767408487695 -1.48910675843558 2.92333721672652 -0.509385899757075 0.610481757802396 NA NA
"ZSCAN10" 0.201699586314905 0.397365081064481 3.55123548701571 0.111894883489804 0.910906753510808 NA NA
"ACE2" 1.14809898040421 0.106553706945638 1.24975519481611 0.0852596631625254 0.932054958854739 NA NA
"NCAN" 3.86369808190765 0.336444669658662 0.703778705920313 0.478054631133947 0.632611322023405 NA NA
"PLVAP" 0.125899806967095 -0.564420771130323 5.20163275383474 -0.108508385316941 0.913592429269029 NA NA
"USHBP1" 0.619537481269554 0.589008137231471 1.53616244994571 0.383428287322273 0.701402232780651 NA NA
"MAS1" 0.16913248077094 1.29490239051252 4.91616035623754 0.263397101941471 0.792244524082632 NA NA
"ACSBG2" 0.283033757178361 1.85628530204204 3.16997637183005 0.585583324386229 0.558155557158645 NA NA
"FUT5" 0.876647684365253 1.15530157021809 1.39157316399026 0.830212596875122 0.406418594334384 NA NA
"BMP15" 0 NA NA NA NA NA NA
"EPO" 0.697839780525808 0.820090625100451 1.67345801733742 0.490057483727777 0.624093222499692 NA NA
"HRC" 0.800645354876341 -2.44357492727099 1.57412795585307 -1.55233563966961 0.120581934469183 NA NA
"OR11H1" 0 NA NA NA NA NA NA
"CRB3" 1.49454853900815 -0.533649026864904 1.02326547050314 -0.521515718303786 0.602007558754444 NA NA
"SAG" 1.11913657543486 -0.073010980490163 1.2012308766231 -0.0607801396975504 0.951534307299419 NA NA
"TNNT3" 0.809812753235404 1.88465376964159 1.63119677654687 1.15538100414303 0.247934437332976 NA NA
"TNNI2" 1.47744948475105 1.51632583497477 1.1248625937405 1.34800983107861 0.177655220624746 NA NA
"CYP2G1P" 0.0395638869574082 0 5.20163275383474 0 1 NA NA
"CYP2E1" 4.17014535710996 0.0824773072768797 0.732814807081819 0.112548636408313 0.910388408405084 NA NA
"HBZ" 0.460114086414418 -1.00176744603611 1.95009252643004 -0.5137025205004 0.607459989485318 NA NA
"MNX1" 1.34458043738482 -1.25641124740218 1.33105524985182 -0.943921183994469 0.345209925813942 NA NA
"GATA5" 0.487470359394096 -1.8970100983469 2.39555414833588 -0.791887797512194 0.428426102659039 NA NA
"RBBP8NL" 0 NA NA NA NA NA NA
"PRDM12" 1.41046608528644 -0.955958581949424 1.20236864887695 -0.795062797788615 0.426576973714917 NA NA
"FIBCD1" 3.23988883872982 0.335210574970979 0.783424168261761 0.427878776978166 0.668739379293139 NA NA
"GMFG" 6.68178065056211 0.1918524295924 0.500787904534049 0.38310116489516 0.701644755941405 NA NA
"CCDC62" 4.56775639472217 -0.119974234315823 0.582512598635571 -0.205959896141029 0.83682223789783 NA NA
"ANGPTL6" 0.820343053399222 -0.984402152784345 1.61991143736518 -0.607688871180202 0.543393845459521 NA NA
"PNCK" 9.14797411815264 -0.667543971828929 0.552320819457846 -1.20861634816552 0.226810272727454 NA NA
"DUSP9" 7.86061284145514 -0.11706235643279 0.529320018491439 -0.221156110374246 0.824970881947884 NA NA
"SLC7A10" 7.08740340933589 -0.22686915446838 0.549103357563153 -0.413162934342989 0.679487242555842 NA NA
"PKDREJ" 0.282968588694744 1.26117832871009 3.22965279090165 0.390499663698524 0.696167103936862 NA NA
"HSD17B3" 2.73226669953436 -0.549732985640938 0.760682518762213 -0.722683868870112 0.469874128281944 NA NA
"NUTM2F" 0.286540405389981 1.89016580882695 3.1679592835642 0.596650916138154 0.550740469644867 NA NA
"FBP2" 0.738175865112055 2.2977934100671 1.40653465923692 1.6336557332428 0.102331158158772 NA NA
"RGN" 6.63361399732877 -1.00669295742626 0.639626341949188 -1.5738766392242 0.115515971587191 NA NA
"TTTY9B" 0 NA NA NA NA NA NA
"ULBP2" 5.1370972960875 0.854206346292983 0.592064443406595 1.44275907091817 0.149088352530703 NA NA
"LILRB2" 0.251584152218594 -1.04531915114204 3.82195750007752 -0.273503604140245 0.784466122220469 NA NA
"BPIFA2" 0.0443633467267308 -0.564420771443227 5.20163275383474 -0.108508385377096 0.913592429221314 NA NA
"COX4I2" 0.0417550651158909 0.878252583126482 5.20163275383474 0.168841712725493 0.865921147297788 NA NA
"BPIFA3" 0.0443633467267308 -0.564420771443227 5.20163275383474 -0.108508385377096 0.913592429221314 NA NA
"DEFB118" 0.0452827625975198 -0.564420771443227 5.20163275383474 -0.108508385377096 0.913592429221314 NA NA
"C1QL1" 8.15488982622758 -0.0765680885021353 0.438648244070874 -0.174554644950919 0.861429589401965 NA NA
"GFAP" 1.50151113529425 0.224407374842204 1.15978301870579 0.193490826493237 0.846574589708265 NA NA
"PYY" 0.906064046002721 -0.0835250947455626 1.63315798532753 -0.051143303646041 0.959211329802945 NA NA
"HIGD1B" 0.283063489708552 1.26275022109193 2.87329308224569 0.439478391151452 0.660314936177819 NA NA
"TEX101" 0.0840232250627491 0.397358573552511 5.20163275383474 0.0763911241637679 0.939107930864174 NA NA
"CCL25" 3.13475503402667 -1.16082269663639 0.96101628996147 -1.20791157107538 0.227081278284785 NA NA
"SLC34A1" 0.123028961074371 -0.564420771130323 5.20163275383474 -0.108508385316941 0.913592429269029 NA NA
"F12" 3.41357617659364 -0.970400696468974 0.722583289087135 -1.34296033567966 0.179284817666709 NA NA
"IDO1" 0 NA NA NA NA NA NA
"GJA9" 0.0395638869574082 0 5.20163275383474 0 1 NA NA
"CDX4" 0.0434643257749089 -0.564420771443227 5.20163275383474 -0.108508385377096 0.913592429221314 NA NA
"ADGRE3" 0.0802240848166803 0 5.20163275383474 0 1 NA NA
"C3orf20" 0.677456680638975 -0.689408431910861 1.58046942383088 -0.436204852505032 0.66268810756388 NA NA
"GALNT15" 1.45140615676464 -0.252702202424948 1.22154570128216 -0.206870854000555 0.836110719269094 NA NA
"NAPSA" 3.65498833561153 -0.134806901946587 0.686546491415289 -0.196355095586736 0.844332240567155 NA NA
"NAPSB" 0 NA NA NA NA NA NA
"AOC3" 2.42401868215829 -0.0842898682656085 0.926670202612853 -0.0909599424131082 0.927524420383376 NA NA
"AOC2" 7.11054030364164 -0.201657162530386 0.501448683347957 -0.402149151502419 0.687574261545674 NA NA
"G6PC1" 0.158065510503341 0 4.35191534805073 0 1 NA NA
"TTTY6" 0 NA NA NA NA NA NA
"TTTY6B" 0 NA NA NA NA NA NA
"TMEM204" 0.698373468544978 -2.74428179481087 1.77109605444033 -1.54948219094648 0.121265849381253 NA NA
"BARX1" 2.92857359665479 0.785419785629668 0.866064334533206 0.906883881845794 0.364468205532539 NA NA
"CA6" 0.798413907164868 -0.50406925523458 1.34183374364845 -0.375657012368771 0.707171900086477 NA NA
"RHOXF2" 0.0419370968327329 0 5.20163275383474 0 1 NA NA
"CKMT2" 1.60624437253853 -0.892444693469612 1.15004100759056 -0.776011192278579 0.437742377473664 NA NA
"KRT34" 2.12061736049411 0.115774244808242 1.05100869493874 0.110155363476789 0.912286161556009 NA NA
"KRT33B" 0.412811495372508 2.77469387923364 2.07491216254166 1.33725847740696 0.181138279680725 NA NA
"PPP1R1B" 2.34098791727528 1.14883625438042 0.976946415484403 1.17594602546424 0.239616445223095 NA NA
"FMO5" 1.49229159561015 -0.306588149365773 1.16719414412551 -0.262671082534839 0.792804107106107 NA NA
"CLUHP3" 4.1163833585319 -0.616639571636862 0.667598995709668 -0.923667614241038 0.355659398653869 NA NA
"FSHB" 0 NA NA NA NA NA NA
"RAI2" 5.38201837763025 -0.246782459346224 0.541722165588506 -0.455551710862946 0.648712374422221 NA NA
"ZNF132" 7.92555675806747 -0.115563484738225 0.439074851090767 -0.2631976858869 0.79239821433915 NA NA
"USP29" 0.0433644313064845 0 5.20163275383474 0 1 NA NA
"KRT17P1" 0 NA NA NA NA NA NA
"NR0B2" 0.0796702324197676 0 5.20163275383474 0 1 NA NA
"ABHD12B" 0.350353404605753 -1.60555871854724 5.16727079707351 -0.310716968705521 0.756015796193903 NA NA
"UBE2L2" 0 NA NA NA NA NA NA
"PODNL1" 6.06393360418181 -0.870424052455852 0.565179051790556 -1.54008548211092 0.123539518096807 NA NA
"RTBDN" 0.414697635919848 -0.571593494136289 2.31193647240939 -0.247235813335564 0.804725730391243 NA NA
"SLC6A11" 1.86392772581333 -1.32875227309802 0.975654059033136 -1.36190923493395 0.173226531377904 NA NA
"PPARG" 3.99194571198001 -0.131965630841084 0.644217023065216 -0.204846544124503 0.837692021054121 NA NA
"FCRLA" 0.118987901504789 1.73845761074312 5.17072797258998 0.336211384539794 0.736711468497162 NA NA
"LINC00470" 0.734169326902459 -0.646476028872655 1.49606126844031 -0.432118685584733 0.665655154644484 NA NA
"CNGA4" 0.163223131766681 0 4.30794519418324 0 1 NA NA
"HHLA1" 0 NA NA NA NA NA NA
"CARD6" 0.934379535226212 -0.384351557415787 1.56273562748741 -0.245947907410131 0.805722557829884 NA NA
"RAP1GAP2" 5.39485788431669 -0.701499012699323 0.580765122197603 -1.20788763974818 0.227090484568666 NA NA
"POPDC3" 6.753232384364 -0.0889133581146859 0.562189496094144 -0.158155495135392 0.874334272034929 NA NA
"DDC" 0.511279926929616 0.581992817332558 2.36045749584644 0.246559329433662 0.805249283290939 NA NA
"FTHL17" 0.0807934396468166 0.878252583282934 5.20163275383474 0.168841712755571 0.865921147274129 NA NA
"ENAM" 0.452580924758776 2.29287916377194 1.88334310954845 1.21745164338201 0.223432424245621 NA NA
"JCHAIN" 1.88438774124625 -0.0808891440836591 1.11649248839346 -0.0724493401653348 0.942244320153378 NA NA
"CLEC10A" 0.0381543460698251 0 5.20163275383474 0 1 NA NA
"SLC52A1" 2.39062689409982 0.928023211377016 0.913152563561722 1.0162849543534 0.3094937112014 NA NA
"GUCY2D" 1.03788499927519 -1.94418395915372 1.61293752124403 -1.20536842472001 0.228061105302929 NA NA
"XAF1" 7.7712423501045 2.48998491335046 0.569125286803038 4.37510855885092 1.21372059960093e-05 NA NA
"RGS22" 6.79081937370528 -0.127385976947755 0.592013270364576 -0.21517419173612 0.829631511657279 NA NA
"HSPA12B" 0.999954951480491 -1.30300539606352 1.59078663667425 -0.81909500999306 0.412732208686953 NA NA
"SCP2D1" 0.0433679758346574 0 5.20163275383474 0 1 NA NA
"SSTR4" 0 NA NA NA NA NA NA
"RHBG" 0.0419370968327329 0 5.20163275383474 0 1 NA NA
"ATP1A4" 0.171044519412268 -0.0835270371918941 4.24476984533724 -0.019677636299562 0.984300530973609 NA NA
"BCAN" 1.8855219414507 -0.217069437896106 1.00976025048347 -0.214971264507762 0.829789722397046 NA NA
"CRP" 0.03921437403047 -0.564420771443227 5.20163275383474 -0.108508385377096 0.913592429221314 NA NA
"RAB25" 2.17666351215451 -0.268875861203161 1.12838229621119 -0.238284367014597 0.811660545508787 NA NA
"HAPLN2" 0.657952413616926 1.41267607034877 1.74658774511634 0.808820555565432 0.418618370783689 NA NA
"APCS" 0 NA NA NA NA NA NA
"FCRL2" 0.0392478119149137 0 5.20163275383474 0 1 NA NA
"ACY3" 0 NA NA NA NA NA NA
"ALDH3B2" 0.0417550651158909 0.878252583126482 5.20163275383474 0.168841712725493 0.865921147297788 NA NA
"TESMIN" 7.96291305525699 0.49649007676051 0.466805886889045 1.06359000754958 0.287514471055821 NA NA
"LPIN3" 8.41372866299356 -1.11514454007659 0.542777275468471 -2.05451589533499 0.0399257865337746 NA NA
"BHMT2" 0.74539778382796 -1.77620414417449 1.67189616716094 -1.06238902813604 0.288059112663891 NA NA
"ANGPTL3" 0.123608567078904 0.397358573708964 5.20163275383474 0.0763911241938454 0.939107930840246 NA NA
"SLC14A2" 1.13645103159327 0.710521215673492 1.06352666157308 0.668080304279866 0.504082333412464 NA NA
"NMUR2" 0.161952519141593 0 4.3042046115825 0 1 NA NA
"PDE6A" 1.06358480845275 -1.97597276570925 1.49980450871567 -1.31748688194126 0.187675475352062 NA NA
"TPTE2" 1.23165073676231 0.942724724248279 1.33637009455829 0.705436860707271 0.480538411694318 NA NA
"ALOX5AP" 8.44130269797307 0.809179375083029 0.44960294837379 1.79976438768879 0.0718978493741491 NA NA
"RNF17" 0.0381543460698251 0 5.20163275383474 0 1 NA NA
"GPR12" 0.0434643257749089 -0.564420771443227 5.20163275383474 -0.108508385377096 0.913592429221314 NA NA
"MYH8" 0.123567653625885 0 5.20163275383474 0 1 NA NA
"CHI3L1" 1.21716458638654 -0.424784396788382 1.56162429128593 -0.272014465424709 0.78561089677941 NA NA
"MYBPH" 0.0867324071411419 0 5.20163275383474 0 1 NA NA
"CHIT1" 0.204600350019754 1.2776488037479 3.48898776245048 0.366194693342961 0.714219801699743 NA NA
"LGR6" 0.735068248449763 -0.576417249787647 1.87034802501433 -0.308187162003301 0.757939920605966 NA NA
"RXFP2" 0 NA NA NA NA NA NA
"POSTN" 0.936997457403339 0.324977167237364 1.63098908068649 0.199251589778013 0.84206594557414 NA NA
"KL" 0.398379265956555 1.86908490515163 2.38688438502722 0.78306470010709 0.433589119057424 NA NA
"RNF128" 2.02585397982351 0.63196450876752 0.844332688767139 0.748478078813091 0.454171842605866 NA NA
"PRAM1" 2.44701943037905 -0.597685894222607 0.786511026669287 -0.759920552867115 0.447302075420344 NA NA
"LGALS12" 0.1215265883171 0.397358573708964 5.20163275383474 0.0763911241938455 0.939107930840246 NA NA
"PLAAT4" 2.78795427800275 0.5224106962544 0.764080824974166 0.683711302756568 0.494157484797014 NA NA
"PLAAT2" 2.26678138696068 -0.954796639388715 0.940662928792216 -1.01502526586718 0.31009378385326 NA NA
"MYH11" 3.30607284671083 0.328955324426735 0.672726523603478 0.48898818893698 0.62485005877088 NA NA
"PDZD2" 4.83839771819973 0.190276829461379 0.674945636977415 0.28191430396304 0.778009221233585 NA NA
"GSTT2B" 0.360473455676415 0 2.52969909799774 0 1 NA NA
"MYO18B" 0.0396433449721266 0 5.20163275383474 0 1 NA NA
"GGT2P" 0 NA NA NA NA NA NA
"FAM83F" 2.30418228749675 0.740069238822473 0.870045161199297 0.850610142814126 0.394985953253426 NA NA
"SEC14L4" 2.20952538669315 -0.20404443065511 1.03898022978857 -0.196389136968113 0.844305598151291 NA NA
"ZDHHC8BP" 0.162142818112375 0.87825772643238 4.3169963979741 0.203441848328744 0.8387896934191 NA NA
"GIMAP6" 0.940436513679796 -0.88773953345603 1.53732208453819 -0.577458388443503 0.563629840759059 NA NA
"GIMAP4" 2.32677810151712 0.00849325842914678 0.883258743533259 0.00961582151473711 0.992327802707842 NA NA
"ZNF767P" 0.238647320554923 -1.04531908217034 3.84758457154228 -0.271681898794841 0.785866620630769 NA NA
"SFTPD" 0.771231161162484 -1.54775811978737 1.62902654824288 -0.950112275000572 0.342055206698011 NA NA
"SPINK5" 4.75734812529125 -0.429948419390058 0.589219897906188 -0.729690936979375 0.465579122172715 NA NA
"CA1" 0.364300065229983 2.27649958480991 2.62645002145047 0.866759148743557 0.386073989391842 NA NA
"LYVE1" 0.286888567179973 1.29288139338259 2.86594519812318 0.45111867255147 0.651904020504146 NA NA
"TEX15" 4.70767546917606 -0.312081799682956 0.567514183422437 -0.549910132291185 0.582381014256967 NA NA
"DUSP26" 8.49731712986389 -0.340868099153453 0.496573021023679 -0.686441036306721 0.49243503460511 NA NA
"CATSPERB" 0.0442172622020494 -0.564420771443227 5.20163275383474 -0.108508385377096 0.913592429221314 NA NA
"VRTN" 0.987450904931282 2.78181007440027 1.48840973298711 1.86898137841212 0.0616254051811098 NA NA
"ADAM20" 4.75500964453765 -0.36320038285671 0.658145483673218 -0.551854250871143 0.581048214719673 NA NA
"ADAMDEC1" 0.0443633467267308 -0.564420771443227 5.20163275383474 -0.108508385377096 0.913592429221314 NA NA
"MRO" 1.36202895536018 -0.265749034028464 1.08932320873966 -0.243957929011661 0.807263403357746 NA NA
"CD180" 0.121144328762268 0 5.20163275383474 0 1 NA NA
"IRAK2" 3.36985047074432 -0.168573330026997 0.81346083474008 -0.207229804838558 0.835830391601501 NA NA
"CNTN6" 0 NA NA NA NA NA NA
"CHL1" 0 NA NA NA NA NA NA
"TRPM1" 1.41282574912748 -1.52889761884218 1.35005550212341 -1.1324701958086 0.257436807752063 NA NA
"GNAT2" 1.90425573340741 -0.195911792221 0.920373761429929 -0.212861122764542 0.831435286957988 NA NA
"REG4" 0.166474100614235 0 4.28677875880031 0 1 NA NA
"TSHB" 0 NA NA NA NA NA NA
"GSTM5" 4.12269122289426 -0.993599155238664 0.738888667212002 -1.34472106466018 0.178715329483367 NA NA
"SYT6" 7.02177861339383 -0.701743456675039 0.557205365309189 -1.25939824051344 0.207886524664357 NA NA
"CHIA" 0.040026887447641 0 5.20163275383474 0 1 NA NA
"HMGCS2" 0.169142721485125 1.29289496193641 4.22285597409068 0.306166009418499 0.759478251049912 NA NA
"PTPN22" 2.48094937190079 -0.0801726612195497 0.789279710100137 -0.101576995067285 0.919092440259649 NA NA
"ADAM30" 0.166312527075965 0.397362500492385 4.28250694726533 0.0927873568882656 0.92607249541795 NA NA
"CD101" 5.68866931287896 -0.872273901626609 0.638642857104179 -1.36582425047669 0.171994132903017 NA NA
"PLEKHA8P1" 3.89816463362876 0.112527120132748 0.63025740644008 0.178541527609079 0.858297710761359 NA NA
"GRHL1" 7.79381574090044 0.573763824450717 0.469894352530432 1.22104856413135 0.222067632794451 NA NA
"RSAD2" 3.08846123117671 1.44254383555327 0.83857505283586 1.72023223285135 0.0853902361283075 NA NA
"CMPK2" 9.82594146558736 1.27344755791975 0.514647657492862 2.47440659522951 0.013345771344635 NA NA
"SAA2" 0.415561625029494 -0.580240319369645 2.0206996726002 -0.287148222587181 0.773998829864228 NA NA
"ANO3" 0.911339026142694 -0.683427369667192 1.46703719848078 -0.465855515030518 0.641318924838499 NA NA
"CFHR4" 0 NA NA NA NA NA NA
"CRB1" 1.36780065574851 -1.53603359908324 1.40627274842399 -1.09227289002412 0.274713172585983 NA NA
"CFHR5" 0 NA NA NA NA NA NA
"ERN2" 2.12250102661047 0.915607021701375 1.04189572364691 0.878789499679018 0.379515420638777 NA NA
"RAX" 1.57675788547583 -1.99387936226671 1.40521820955467 -1.41891084865645 0.155925009051665 NA NA
"GRP" 0.32803298407364 -1.04531987879305 2.55955081742084 -0.408399736265593 0.682980227014253 NA NA
"IL2RA" 1.88588508070493 -0.0939548941724176 0.917837145655736 -0.102365539047009 0.918466535803587 NA NA
"IL15RA" 2.41663737490296 1.58232208366861 0.803493186496476 1.96930367333681 0.0489182296276013 NA NA
"HRH4" 0.295120694163524 0.331374431530633 2.54098228282769 0.130411940992311 0.896240519725105 NA NA
"DOCK2" 6.13010747890834 0.430581290054422 0.546232480194922 0.788274783478218 0.430535994227118 NA NA
"RERG" 3.60863788164023 -0.518756940855339 0.652231849058599 -0.795356653625683 0.426406066861869 NA NA
"SLCO1B1" 0.530870731302179 -0.97279500677977 2.06492042557216 -0.471105324317873 0.63756552313792 NA NA
"KLRC1" 5.22679827273944 -0.173106161967356 0.537392772793621 -0.322122236716115 0.747360092914091 NA NA
"PRH2" 2.00370084438045 0.180579212087911 0.901810486681621 0.200240754299039 0.841292295237348 NA NA
"MYBPC3" 0.0816691021544866 0 5.20163275383474 0 1 NA NA
"USP26" 0.571707033741384 2.14661426299063 1.83794748011264 1.16794102454934 0.242830554581259 NA NA
"FOLH1B" 0 NA NA NA NA NA NA
"PIWIL4" 4.81374531680229 -0.0280526312595745 0.630498515023504 -0.0444927792709055 0.964511607586065 NA NA
"MTNR1B" 0.0827036490319085 0.878252583282934 5.20163275383474 0.168841712755571 0.865921147274129 NA NA
"SPOCD1" 6.74065167934296 1.10982599510206 0.565378505702245 1.96297875477874 0.0496486426984477 NA NA
"CYP2J2" 0.8264472711955 2.63040276375632 1.60444100835875 1.63945121699867 0.101119322468825 NA NA
"DSG3" 6.29595961828523 -0.253616011393809 0.554127934687801 -0.457684941540978 0.647178808134238 NA NA
"DSG1" 0.253832904275293 -1.56000647897553 3.36537760891704 -0.46354574739015 0.642973231632724 NA NA
"DSC1" 4.40413177847063 1.0055677063335 0.676173734676953 1.4871439909063 0.136976785057244 NA NA
"CBLIF" 0.0442172622020494 -0.564420771443227 5.20163275383474 -0.108508385377096 0.913592429221314 NA NA
"APLNR" 0.816495890510325 -0.113189424148362 1.72815534004192 -0.0654972510431943 0.947778094987945 NA NA
"TCN1" 3.85249095863732 0.110181503873765 0.741686628401701 0.148555332743696 0.881904521112719 NA NA
"C5AR2" 0.321525441165441 0.811979087727386 2.50684560248591 0.323904705946863 0.746010181071196 NA NA
"PDGFRA" 8.6392578403485 -0.263917807646753 0.50851562052407 -0.518996461455329 0.603763208847258 NA NA
"ACRV1" 2.346493926631 -1.09396591072537 1.08353964205963 -1.00962241551765 0.312676226091396 NA NA
"SLC37A2" 2.75865877284961 -0.330623123911445 0.748619399156035 -0.441643810304912 0.658746976203143 NA NA
"KLB" 0.843584086563555 -0.987687428871966 1.64215067375823 -0.601459686163598 0.547533855034354 NA NA
"HAVCR2" 6.42268702922403 0.451858477906969 0.520624115860752 0.867916917678521 0.385439816826941 NA NA
"SDS" 0.128290538876131 -0.56440385039352 5.20163275382632 -0.108505132350673 0.913595009526185 NA NA
"HNF1A" 0.658890975489869 -0.872288594412864 1.97312256569371 -0.442085357280471 0.658427439897546 NA NA
"TBX3" 3.41246557706624 0.283589392300484 0.699916269122293 0.405176168652444 0.685348021126777 NA NA
"OASL" 3.68343106594819 0.924701609743956 0.66036333289746 1.40029217807516 0.161425842195645 NA NA
"DTX1" 5.42418099366854 -0.38765046778908 0.532395620284021 -0.728124824885444 0.466537178625303 NA NA
"OCM2" 0.12319624431904 0 5.20163275383474 0 1 NA NA
"CD36" 1.73172048926568 0.12214429027686 1.13499730971375 0.107616369864053 0.914300011133384 NA NA
"UGT2A3" 0 NA NA NA NA NA NA
"CSN2" 0 NA NA NA NA NA NA
"UGT2B28" 0 NA NA NA NA NA NA
"GARIN1B" 3.68898644205059 1.07813475699884 0.642494369413587 1.67804545584247 0.0933382255093532 NA NA
"HTR1B" 0.78798368337003 -1.77669652469103 1.65044608465991 -1.07649473751645 0.281706053186467 NA NA
"NT5E" 7.74590949945377 0.317924049506269 0.441050046769696 0.720834408327997 0.471011402599163 NA NA
"MRAP2" 8.51601242073706 0.348200426342817 0.463651855797874 0.750995433294701 0.452655404139488 NA NA
"CGA" 0.0813189520732991 0.878252583282934 5.20163275383474 0.168841712755571 0.865921147274129 NA NA
"GJA10" 1.28960335797317 -0.538720377004049 1.15338479737654 -0.467077750833381 0.640444251818882 NA NA
"EHF" 2.5844608426742 -0.788983612357526 0.957012838892071 -0.824423226412436 0.409699122057068 NA NA
"ELF5" 0.2933644581062 0 2.89315440947392 0 1 NA NA
"PRRG4" 4.06616179175019 0.482656509340768 0.704682891767487 0.684927241713174 0.493389834687681 NA NA
"PRPH" 2.39507652019902 -1.27348714882673 0.874513987618551 -1.45622273269139 0.14533105723719 NA NA
"AMHR2" 0.241652066506991 0.397366654393036 3.0197189110948 0.131590610282654 0.895308112846532 NA NA
"LACRT" 0 NA NA NA NA NA NA
"TESPA1" 1.05970927928045 0.617130909736832 1.23757008289805 0.49866340360433 0.618016530215845 NA NA
"FAM186B" 0.549470721323934 -1.57138425228082 1.85472039451989 -0.84723511798531 0.396864082837597 NA NA
"AGAP2" 7.52914151310152 -0.337572490568597 0.485025765565747 -0.695988779430807 0.48643585670109 NA NA
"KRT85" 0.65516219796163 -0.0835262338584424 1.98136873034383 -0.042155825202686 0.966374477613233 NA NA
"KRT87P" 0 NA NA NA NA NA NA
"SLC26A10P" 1.15577766341007 -1.08458133355627 1.32881837726809 -0.816199829946702 0.414385854081852 NA NA
"MIP" 0.814107716451084 0.930177057106809 1.34516464038296 0.691496809522137 0.48925338501669 NA NA
"KCNH3" 1.76411816683592 -0.934875591853179 1.16063304303255 -0.805487658192544 0.420538325532754 NA NA
"HEY2" 6.22957745106004 -0.245793063419867 0.555838888602823 -0.442201991367861 0.658343045188686 NA NA
"TAAR5" 0.0395638869574082 0 5.20163275383474 0 1 NA NA
"NMBR" 1.10663595921653 -0.880768744901855 1.34328727858884 -0.655681594652728 0.512029013618816 NA NA
"STX11" 5.5459807022262 0.536524865467701 0.584929119691559 0.917247658572064 0.359012878166682 NA NA
"TEC" 2.48587601954604 0.921030489086081 0.82540443630032 1.11585357260058 0.264484817719793 NA NA
"EGR4" 0.632611628486788 1.92589440094112 1.71756802360194 1.12129148568003 0.26216380857442 NA NA
"DYSF" 1.17378782113182 0.615500379758426 1.26595304264587 0.48619526872183 0.626828725548257 NA NA
"EMX1" 0.462231351859652 1.33984640659478 2.23571217353314 0.599292888617856 0.548977589262714 NA NA
"CPM" 3.47397685117837 0.0706154130920209 0.717006526371316 0.0984864300320906 0.921546046838392 NA NA
"BCO1" 2.96747739269225 0.4772262728683 0.643267500132465 0.741878414143458 0.458161005352265 NA NA
"CHST5" 3.66983192401724 0.00261845289319297 0.702021778414331 0.00372987416303141 0.997023997891919 NA NA
"FBXL8" 1.9757578647479 0.505691816287272 0.985976651161467 0.512884169915762 0.608032347348134 NA NA
"SLC9A5" 7.24576101790231 0.490953356722501 0.460167816419297 1.06690068102275 0.286016687296072 NA NA
"AGT" 3.14278397121415 -0.521826887309863 0.811383946081724 -0.643131885748826 0.520138526204084 NA NA
"CAPN9" 4.37360528797013 0.0130088454357656 0.625730508998682 0.0207898532174544 0.983413291950663 NA NA
"NPL" 4.9324797374783 0.842837988400708 0.631355060256018 1.33496671121783 0.181887241830399 NA NA
"GPR55" 0.27875471834186 -0.564420770678205 5.20163275383474 -0.108508385230023 0.913592429337973 NA NA
"CHRND" 0.284143161315752 0.826868351145651 2.56481781397613 0.322388727433156 0.747158222948186 NA NA
"HTR2B" 0.290922643890211 0.397369662629424 2.90947384215288 0.136577843344826 0.891364490812041 NA NA
"SLC19A3" 0.253234438068649 -1.04531669274262 3.36085033569897 -0.311027444941317 0.755779757619529 NA NA
"WNT10A" 4.18568461348673 0.208896580442087 0.849682642900424 0.245852474671026 0.80579643448589 NA NA
"EDAR" 0.0869690367748299 -1.0453147810172 5.20163275383474 -0.200958973938822 0.840730653650153 NA NA
"GPR45" 0 NA NA NA NA NA NA
"STAB2" 0.129668419394121 -0.564420771130323 5.20163275383474 -0.108508385316941 0.913592429269029 NA NA
"PCDH8" 6.39775330154304 -0.923223778234092 0.579199306921678 -1.59396561287483 0.110943737061381 NA NA
"CNMD" 7.50103098634808 -1.49817699696284 0.623207721485401 -2.40397694911733 0.0162177958695231 NA NA
"SCEL" 0.123133218949715 -0.564420771130323 5.20163275383474 -0.108508385316941 0.913592429269029 NA NA
"SPDYE1" 0.499566132476166 -0.948529981146872 2.10094700923129 -0.451477346634234 0.651645548386753 NA NA
"IL6" 0.366315659612755 -0.0835255161348282 2.55164986501094 -0.0327339253242216 0.97388676988321 NA NA
"AOAH" 5.23518969875604 -0.450077150005346 0.596800941031153 -0.754149531379261 0.450759438305646 NA NA
"PKD1L1-AS1" 0 NA NA NA NA NA NA
"MYO1G" 6.51449932674542 0.267429675522734 0.541865898179987 0.493534796009444 0.621634759872407 NA NA
"MMD2" 0.381259923874669 -0.418157638753721 2.38197321803603 -0.175550940534293 0.860646747430523 NA NA
"CIDEB" 2.49036340504549 0.263970949960943 0.875582296931068 0.301480455790581 0.76304815116958 NA NA
"RNASE2CP" 0 NA NA NA NA NA NA
"NKX2-8" 0.0401636681798034 0 5.20163275383474 0 1 NA NA
"NKX2-1" 1.15446045985408 -0.660020709969481 1.45553885737604 -0.453454544772051 0.650221467573263 NA NA
"TM6SF1" 1.4613909430641 0.223113056575018 1.16238726796881 0.191943823477087 0.847786209443889 NA NA
"MYCBPAP" 2.36914342825484 -0.288777900941652 0.852466168817398 -0.338755849211313 0.734793663895495 NA NA
"CHAD" 0.039668144832752 0 5.20163275383474 0 1 NA NA
"GH2" 0 NA NA NA NA NA NA
"CSH1" 0 NA NA NA NA NA NA
"RTP4" 0.283830724650683 -0.56442429066923 2.93335005262193 -0.192416275092954 0.847416144914519 NA NA
"SCN2A" 6.26770580661928 -1.16508487638889 0.612567122904613 -1.9019709560389 0.057174951723976 NA NA
"TBR1" 9.47670894713858 -0.721500705519157 0.655639626134822 -1.10045317085638 0.271134722588936 NA NA
"ERMN" 1.56572330671111 -0.5417773429435 1.07197031426882 -0.505403308031941 0.613275595890153 NA NA
"GALNT5" 2.12241250105759 -0.0736352543935641 1.06026248680769 -0.0694500232817535 0.944631412187499 NA NA
"SCN7A" 0.248607675022099 -0.564424219365909 2.99640763250601 -0.18836696757906 0.850588992213931 NA NA
"BLK" 0.0839111716819058 -0.564420771286775 5.20163275383474 -0.108508385347019 0.913592429245171 NA NA
"GATA4" 0.325272406977592 0.397367794233287 2.56679619891724 0.154810808275667 0.876970470170433 NA NA
"HLX" 2.22659351912464 -0.454431979885691 0.904829946040408 -0.502229155737289 0.61550633626994 NA NA
"IL10" 0.284587927821675 -0.0835273745822807 2.62917936850309 -0.0317693709234591 0.974655972763361 NA NA
"IL36G" 1.11560966514254 -0.393723105270647 1.13259333076876 -0.347629722491305 0.72811828155885 NA NA
"IL1RN" 1.1542163366652 0.91967709041135 1.47448048357193 0.623729578423059 0.532805194537347 NA NA
"IL36A" 0.0433821141705393 0 5.20163275383474 0 1 NA NA
"IL36RN" 0.118455043844448 0 5.20163275383474 0 1 NA NA
"IL36B" 0.0395638869574082 0 5.20163275383474 0 1 NA NA
"IL1F10" 0 NA NA NA NA NA NA
"CFC1" 2.08989922481439 -0.578964383614293 0.948252056999135 -0.610559586283947 0.541491184460461 NA NA
"GAD2" 2.81630773863671 0.922955968908408 0.721268726206591 1.27962843164234 0.200675845668433 NA NA
"OR1J1" 0.0838289600775361 0 5.20163275383474 0 1 NA NA
"OR13C9" 0 NA NA NA NA NA NA
"TMOD1" 2.21888460738087 -0.836180788468844 0.934799681739825 -0.894502645649778 0.371053014869298 NA NA
"TLR4" 0.768425276592347 0.96493445759962 1.57589317272895 0.612309561522282 0.540332964758293 NA NA
"ALDOB" 0.127259254708607 0.397358573708963 5.20163275383474 0.0763911241938453 0.939107930840246 NA NA
"BAAT" 8.38784122484552 0.666219065189859 0.414634967895793 1.60676044418254 0.108106928512517 NA NA
"KIF12" 0.244240315969974 -0.56442136391515 2.98892751070764 -0.188837421413917 0.850220241413076 NA NA
"WDR38" 3.32894533756497 -0.303812735329767 0.717752147332409 -0.423283631346719 0.67208833542549 NA NA
"HEMGN" 0.125173419926978 -0.564420771130323 5.20163275383474 -0.108508385316941 0.913592429269029 NA NA
"NR5A1" 1.02613748995873 0.583650354823855 1.27276657648496 0.458568260360625 0.646544233548914 NA NA
"OR1L4" 0 NA NA NA NA NA NA
"LMX1B" 9.0308052753299 -0.444500793435341 0.437368427413835 -1.01630745516699 0.309482999560043 NA NA
"IL33" 0.248296317189848 -0.564423771285835 3.36567508594839 -0.167700017640529 0.866819282311373 NA NA
"CCL21" 0.0382869879839473 0 5.20163275383474 0 1 NA NA
"SIT1" 0.742635941270327 -0.0951944905812647 1.64687169934105 -0.0578032220842426 0.953905371620439 NA NA
"IFNA21" 0 NA NA NA NA NA NA
"DMRT1" 1.607320772153 -0.0895174268906459 0.986098112820111 -0.0907794323169708 0.927667853193936 NA NA
"GMPR" 5.72983529493558 -0.775853535435641 0.546060073100079 -1.42082084674491 0.155368848614158 NA NA
"SLC22A7" 0.5404038891665 -0.0835245680345067 1.96897149160255 -0.0424204049630632 0.966163562180698 NA NA
"FRS3" 9.8910687315414 -0.0539623475656352 0.452998275611688 -0.119122633508415 0.90517819946953 NA NA
"CAPN11" 0.400120535938426 -0.514859459207667 2.56567482565458 -0.200672140545446 0.840954945193044 NA NA
"TINAG" 0.163632803116258 0.878253793217796 5.00763401568729 0.175382983354317 0.860778710668638 NA NA
"HCRTR2" 3.66030367465324 -0.238917968338733 0.650674150208958 -0.36718527739577 0.713480820440662 NA NA
"KIAA0319" 9.47190407428911 -0.71337263484587 0.449400449531326 -1.58738745274918 0.112424919302493 NA NA
"IRF4" 1.64181017693564 -1.43004927464978 1.41839399768759 -1.00821723511323 0.3133501855894 NA NA
"GCM1" 4.41680932025495 0.207192626910697 0.608788275762846 0.340336099033893 0.733603434841289 NA NA
"FOXF2" 4.34408279246687 0.279370983495244 0.579280398449685 0.48227246121726 0.629612407615942 NA NA
"CLPS" 0 NA NA NA NA NA NA
"FGFBP2" 3.34017325638332 -0.659927447450147 0.758313236476284 -0.870257059624444 0.384159939694835 NA NA
"TLR2" 1.21433866381656 -2.15582209678941 1.76091410814759 -1.22426306133538 0.220853006810801 NA NA
"MYO7A" 0.542933865672274 2.3153483225432 2.0532874359729 1.12762990800951 0.259476250360664 NA NA
"SLCO2B1" 6.57171315401707 0.111855240909542 0.580248823361744 0.192771163690595 0.847138187920849 NA NA
"LRRC32" 0.570083047867534 0.903947897060109 1.70613521528602 0.529821956056729 0.596235380789806 NA NA
"TTPA" 6.00544107736024 -0.342192779364635 0.556522201944313 -0.61487713907751 0.538635861307802 NA NA
"NXPE4" 0 NA NA NA NA NA NA
"TMPRSS4" 0.129203045718099 -0.564420771130323 5.20163275383474 -0.108508385316941 0.913592429269029 NA NA
"TRPC6" 0.86403636325281 -0.646232495517482 1.30340532742074 -0.495803171831657 0.620033286822049 NA NA
"MMP20" 0.0823716082718746 -0.564420771286775 5.20163275383474 -0.108508385347019 0.913592429245171 NA NA
"MMP27" 0.0433821141705393 0 5.20163275383474 0 1 NA NA
"TRIM29" 5.52236316336939 0.989408528224027 0.544236171224281 1.81797642372486 0.0690677362914316 NA NA
"BTG4" 1.11252432859133 -0.984610550323156 1.61265798130977 -0.610551376506674 0.541496621014675 NA NA
"POU2F3" 0.371474574845029 -1.04531968728892 2.16983897227597 -0.481749890496469 0.629983630102568 NA NA
"ARHGAP20" 0.447392541840496 1.86916489776429 1.95395159034312 0.956607577691349 0.338765362638533 NA NA
"FXYD2" 3.44775904842913 -0.673547815555371 0.70835095964458 -0.950867372147458 0.341671706704056 NA NA
"MMP13" 0.57348835381298 0.349108489758829 1.73182111193881 0.20158461364869 0.84024147482106 NA NA
"TMPRSS13" 0.44390943745779 -0.564421870856937 2.01008138563131 -0.280795531410619 0.778867231214727 NA NA
"CASP1" 1.4086302082143 -0.534472200050119 1.02368930401541 -0.522103921525462 0.601597976234839 NA NA
"CASP5" 1.06540895501509 1.64258213062333 1.33615651053659 1.22933362796225 0.218946744020052 NA NA
"UNC13C" 0.0861543590347824 -0.564420771286775 5.20163275383474 -0.108508385347019 0.913592429245171 NA NA
"SQOR" 9.92719882236245 0.261048756543546 0.399256465636162 0.653837267550821 0.513216653573587 NA NA
"ITGA11" 1.45254247378932 -1.08099316119043 1.16440697020098 -0.928363698307167 0.353218942420787 NA NA
"ITPKA" 7.11488277201618 0.57891939713948 0.457998958197198 1.2640190261966 0.206223198039173 NA NA
"PAK6" 6.44995226160431 0.566459571424048 0.514278404630907 1.10146482201715 0.270694406704672 NA NA
"DUOX1" 3.86674402509736 -0.14014690450796 0.625202379696325 -0.224162461723246 0.822630891428835 NA NA
"SLC28A2" 0.201751686915727 0.878259075605425 4.0530865764265 0.216688950271514 0.828450759828984 NA NA
"CYP19A1" 0.459412880649737 1.30516949186044 2.07190278841941 0.629937610565266 0.528735404316585 NA NA
"BCL2L10" 4.19860536701383 -0.14740306200569 0.705718613215613 -0.208869454829946 0.834550149739051 NA NA
"SPTBN5" 1.95044146637428 1.37922409229123 0.915627521812678 1.50631567906648 0.131986155046517 NA NA
"BRDT" 0.0829460011279474 0 5.20163275383474 0 1 NA NA
"GIPC2" 1.93277829591617 -1.40182587994705 0.987087508148182 -1.42016373257214 0.155560019415349 NA NA
"CLCA2" 3.36874085119715 -0.594572835203635 0.781543778185223 -0.760767153164802 0.446796156749375 NA NA
"DNASE2B" 0.378044337338681 -0.578517234965461 2.53695663507512 -0.228035917905365 0.819618317584525 NA NA
"CGREF1" 5.16377374214086 -0.53933342213873 0.638575214756538 -0.844588718252017 0.398340510166959 NA NA
"LHCGR" 0.365139178767127 -0.0835274419572646 2.16697416773129 -0.0385456565200837 0.969252629872991 NA NA
"SULT6B1" 0.117098686856269 0 5.20163275383474 0 1 NA NA
"ABCG5" 0.321210071038124 2.34864381191897 2.44020778663521 0.962476976256804 0.335810063099816 NA NA
"SLC3A1" 7.06486419316477 -0.0379536813612343 0.524093451413361 -0.0724177744615619 0.942269439957522 NA NA
"TRIM54" 1.7129513231517 -0.878108968886127 1.3742569902382 -0.638969985325614 0.522842457835722 NA NA
"CYP2C9" 0.419061665214213 -0.972355870558937 2.20795747662631 -0.440387045879464 0.659656805568488 NA NA
"LOXL4" 4.83196310317441 -0.123539409353243 0.593331857577408 -0.208213005547449 0.835062654163584 NA NA
"CH25H" 0.894102263134443 0.441145549083977 1.31860082592505 0.334555796121618 0.737960194651266 NA NA
"LBX1" 0.0407665521991756 0.878252583126482 5.20163275383474 0.168841712725493 0.865921147297788 NA NA
"BTBD16" 1.11236587664324 -1.78289297423304 1.53916405785593 -1.1583514864014 0.246720628352287 NA NA
"CUZD1" 0.705968616104299 1.63791257652111 1.52671937785408 1.07283145827579 0.283346743474546 NA NA
"ENTPD1" 6.69313391488109 -0.61328071911082 0.528799728642798 -1.15975989754164 0.246146575698012 NA NA
"RBP4" 1.01241739455702 -1.93196582964326 1.62333188526979 -1.19012374929245 0.23399775708209 NA NA
"GPR87" 8.38614060775403 -0.60192904407734 0.553713245235496 -1.08707719971795 0.277002693301449 NA NA
"PLA2G12B" 0.578359852611468 1.3973801048262 1.58183494144498 0.883391856011043 0.377024589421217 NA NA
"OIT3" 0.623753869946228 -1.30340097789644 1.72218592633152 -0.756829421241904 0.449152063902717 NA NA
"ADAMTS14" 0.700095696282508 1.87144161540024 1.58216957317158 1.18283251500583 0.236875531475855 NA NA
"MYPN" 0.247466283597549 0.397369597690099 2.99413186824984 0.132716131144342 0.894417884913509 NA NA
"AOX1" 3.35285172982819 -1.26540510339463 0.806866830482571 -1.56829486055068 0.116812334807212 NA NA
"MSTN" 2.18009793612848 -1.25808675075435 0.94154086944429 -1.33619983113095 0.181483966265769 NA NA
"CDK15" 0.75172061585754 -2.28461471044369 1.7116903995357 -1.33471258065325 0.181970434428436 NA NA
"CHRNA1" 1.86842344400394 -0.584923606715545 0.944971071346457 -0.618985728189655 0.535925760852302 NA NA
"SLC40A1" 6.86224931016495 0.110283554434713 0.48118886200123 0.229189748856721 0.818721439778121 NA NA
"GUCA1C" 0.0815364602403644 0 5.20163275383474 0 1 NA NA
"CCDC54" 0.0426056900480991 -0.564420771443227 5.20163275383474 -0.108508385377096 0.913592429221314 NA NA
"CILP" 1.11138416606784 -0.401862832534429 1.42491672669287 -0.282025486125862 0.777923968080766 NA NA
"SEMA7A" 9.21651946513013 0.2424089880067 0.40088606878787 0.604682993199674 0.545389650335458 NA NA
"HERC3" 6.34595186101248 -0.776252007244286 0.554705831678438 -1.39939399031643 0.161694868048247 NA NA
"PCDH10" 8.22808624663969 0.824245395301135 0.516161993635977 1.5968734727928 0.11029391400868 NA NA
"PRKG2" 5.36587991843596 -0.398819074428024 0.599205693946427 -0.665579580529955 0.505679861687314 NA NA
"FGF5" 0.450296070137906 0.896472490495823 1.96310359612521 0.456660816202103 0.647914859047198 NA NA
"IL21" 0 NA NA NA NA NA NA
"TRPC3" 2.98381105852374 -0.672156626985985 0.806573735062233 -0.833348022340602 0.404648479966801 NA NA
"CXCL9" 0.380919212721215 -0.587944070476211 2.80319674678283 -0.20974056535667 0.833870163073391 NA NA
"C4orf17" 0.406971964577344 1.77377297936626 2.31109885968112 0.767501992368685 0.442783109067009 NA NA
"MTTP" 6.83813359597344 -0.263824750587418 0.527933508433911 -0.499731019858999 0.617264487348749 NA NA
"TTLL8" 0 NA NA NA NA NA NA
"PARVG" 1.9032020713178 -2.67802083880475 1.34839466745052 -1.98608085855769 0.0470243463192795 NA NA
"B4GALNT3" 2.35611585349285 -0.188744409753866 0.900840257854162 -0.209520398437191 0.834042013100239 NA NA
"PDE6H" 0.985953108066192 -0.0715707286735686 1.25645914832842 -0.0569622408884408 0.954575273685024 NA NA
"ERP27" 0.0407665521991756 0.878252583126482 5.20163275383474 0.168841712725493 0.865921147297788 NA NA
"PIK3C2G" 0.162988054227786 0.878257734490123 4.31546737589788 0.203513932093483 0.83873335730075 NA NA
"PLCZ1" 0.851487769628105 -0.865685535982215 1.4714944545664 -0.588303634645572 0.556328506397467 NA NA
"SLCO1C1" 1.5950804527854 0.692695000017797 1.03742046459494 0.66770901833738 0.504319352222465 NA NA
"TAPBPL" 3.91211101937955 0.82685788892248 0.677960448590516 1.21962555579978 0.22260685399194 NA NA
"CD27" 1.02781092436587 0.940159032618975 1.4867676042939 0.632351034488325 0.527157522417276 NA NA
"RBP5" 3.08084812588059 -0.176572156387346 0.770741429740156 -0.229093895272861 0.818795938168447 NA NA
"SLC38A4" 2.5203597314219 0.599829527285467 0.842769288122778 0.711736338448633 0.476628060962154 NA NA
"ANP32D" 0.202315279861964 0.778172054468076 4.02367026203703 0.193398564939592 0.846646839232335 NA NA
"TPH2" 0.613588828829817 -0.0595751524336076 1.65519735157047 -0.0359927789741097 0.97128811676905 NA NA
"PTPRQ" 0.537086992457718 -0.401442767395247 1.74284985113579 -0.230336977757225 0.817829928885452 NA NA
"KERA" 0.0382869879839473 0 5.20163275383474 0 1 NA NA
"AMDHD1" 3.54852746943151 0.578096803463203 0.705121021008642 0.819854728818414 0.412298927241284 NA NA
"SYCP3" 1.65435587649104 -0.31103262049922 1.17387911337528 -0.264961372048696 0.791039219201984 NA NA
"FOXN4" 3.35251765111308 -0.0698384832801638 0.678497821281709 -0.102931035427993 0.918017705804618 NA NA
"PDX1" 0.0792237652934265 0.878252583282934 5.20163275383474 0.168841712755571 0.865921147274129 NA NA
"SLC39A5" 0.986691109038619 -0.0596415318069177 1.19695213840709 -0.0498278334556376 0.960259586336723 NA NA
"RDH16" 5.5833041582004 0.643681643613333 0.557647896321745 1.1542796948739 0.248385518408555 NA NA
"DHH" 4.02708444948099 -0.561009889017071 0.689254804140233 -0.813936857091432 0.41568112482969 NA NA
"ACVRL1" 0.377263458137025 -1.04532207808114 2.50383624585167 -0.417488196288002 0.67632135626978 NA NA
"GPR84" 0.373751111519838 -0.59283457446741 2.79194850064006 -0.212337216940607 0.831843962430679 NA NA
"NPFF" 9.64737327159386 0.164152985307212 0.405942071953169 0.404375394049202 0.685936691519244 NA NA
"CELA1" 0.0396433449721266 0 5.20163275383474 0 1 NA NA
"ITGB7" 8.13708104514033 0.10920377296354 0.434656599959753 0.251241492648799 0.801627406609521 NA NA
"GALNT6" 3.50818834047386 -0.538333457708978 0.753858275552731 -0.714104328581219 0.475162669551158 NA NA
"KRT71" 0 NA NA NA NA NA NA
"LPAR6" 9.00230110801227 -0.141938143469273 0.483042334362968 -0.293842036964441 0.768878611433393 NA NA
"METTL21C" 0 NA NA NA NA NA NA
"RNF113B" 0.0779303329560739 0 5.20163275383474 0 1 NA NA
"TTC6" 1.03833908515642 -2.14930631013991 1.52166650297315 -1.41246870187419 0.157811999962688 NA NA
"SSTR1" 0.162961947140812 0.397362393589223 4.31012595585319 0.0921927566988155 0.926544892853915 NA NA
"CBLN3" 5.77031571237646 -0.326729743958261 0.631616292271832 -0.517291507448393 0.604952681546938 NA NA
"TSSK4" 1.2355835493166 0.918236248359905 1.21913219828445 0.753188415212096 0.451336699853677 NA NA
"FITM1" 5.91900552822332 -0.323811024913134 0.56367350256592 -0.574465578813092 0.565652786863786 NA NA
"MDGA2" 8.31184701667616 0.314100614065226 0.44054895750202 0.712975501851655 0.47586091668209 NA NA
"SYT16" 6.72881155929443 -0.336573137331426 0.492505477713318 -0.683389632322711 0.49436066952357 NA NA
"ADAM21" 2.28037622949169 -0.814934673186289 1.08409865808418 -0.75171633790825 0.452221663116134 NA NA
"RDH12" 6.0153101448019 1.2274829742333 0.501539535575889 2.44743013693598 0.014387901575122 NA NA
"ESR2" 1.35999508120002 0.42536112029774 1.2019820286801 0.353883094878573 0.723426496641129 NA NA
"GPR65" 1.04827249218869 -0.0951485842236019 1.32387513131946 -0.0718712678957652 0.942704355797397 NA NA
"SLC24A4" 1.02096226682763 1.65440424011231 1.34756475284358 1.22769925276039 0.2195598870599 NA NA
"SERPINA10" 0.039668144832752 0 5.20163275383474 0 1 NA NA
"SLC25A47" 0.07980701315193 0 5.20163275383474 0 1 NA NA
"DUOXA1" 0.426020726605897 -1.00287819063602 2.09415958000612 -0.478892917335883 0.632014809867294 NA NA
"DUOXA2" 0.120086308871212 2.33548646794721 5.13564676169888 0.45475995065802 0.649281945615898 NA NA
"DUOX2" 0.164719603819444 0.397362450125072 4.29554173430699 0.0925057826703155 0.926296197016663 NA NA
"FGF7" 2.9044716460046 0.381307534798133 0.733942777851385 0.51953305667018 0.6033890671056 NA NA
"HDC" 0.786586719164131 0.202918303251091 1.44143703350952 0.140775003370795 0.88804769080591 NA NA
"GCNT3" 1.32640370779473 -1.98026451342993 1.47837291496596 -1.33948917311945 0.180411476758037 NA NA
"DISP2" 8.02479326225814 -0.59623016440219 0.564861072778649 -1.05553417138347 0.291181089698786 NA NA
"PSTPIP1" 5.64042630308892 0.353357534077221 0.594193458054007 0.594684322568062 0.552054503232129 NA NA
"BCL2A1" 1.84469838860332 1.09335985901102 0.924468149161875 1.18269067463521 0.236931761363676 NA NA
"CYP11A1" 0.819082847779694 1.87823703918462 1.4995215343876 1.2525575632708 0.210366766989381 NA NA
"CYP1A1" 3.16544357360812 -0.603082838418296 0.80136718601413 -0.752567423452827 0.451709899630675 NA NA
"ADAMTS17" 7.06323683805929 0.0387967883069841 0.510946830912337 0.0759311653576739 0.93947386205485 NA NA
"GOLGA6D" 0.16725873214476 1.27687479250432 4.2378086172953 0.301305440574441 0.76318159260707 NA NA
"CCDC33" 3.34497786979606 0.409976655664712 0.747712272102318 0.5483080470406 0.583480402891827 NA NA
"CELF6" 4.32432865306506 0.100580075558299 0.611693560765421 0.164428861131777 0.869393544873775 NA NA
"CYP1A2" 0.34179843012669 -0.992571745037469 2.51656381106932 -0.394415488560853 0.693274310471211 NA NA
"LMAN1L" 0 NA NA NA NA NA NA
"RHCG" 0.852702272134424 0.331267471360573 1.67009990526353 0.198351889199288 0.842769756371871 NA NA
"RLBP1" 0.909783435492683 -2.1243445877698 1.5787662673403 -1.34557257253071 0.178440401981531 NA NA
"MCTP2" 8.54164225053284 0.0827871938996732 0.500419022812035 0.165435745097103 0.868601020760639 NA NA
"SEPTIN12" 1.02821421609497 -0.685628803680979 1.377493189841 -0.497736619489293 0.618669693824756 NA NA
"SLC5A2" 4.13719595844403 0.480479616324062 0.592038226180247 0.811568569523043 0.417039232389452 NA NA
"ITGAX" 9.12131550725134 0.00122085436152202 0.451031022786461 0.00270680795742076 0.997840282359023 NA NA
"IGSF6" 2.58476012103221 0.226611208687942 0.846674914911824 0.267648426446581 0.78896995146916 NA NA
"MYLK3" 4.67768169156608 -0.532162434689652 0.656040707305758 -0.811172887236141 0.417266393385349 NA NA
"ABCC12" 0.748112860029308 -1.24613879435762 1.61738679441831 -0.77046430616233 0.441024520378178 NA NA
"CHST4" 2.91724132187544 0.450494600559808 0.684826716838035 0.657822759368706 0.510652028010106 NA NA
"NLRC5" 4.70243477843184 0.964629220248794 0.550608965544351 1.7519315532669 0.0797855781369011 NA NA
"CMTM2" 1.07289521265732 -0.47636891434538 1.2695114378139 -0.37523798538254 0.70748348240025 NA NA
"ADAD2" 0.0392478119149137 0 5.20163275383474 0 1 NA NA
"IRF8" 4.66123533744442 -0.383069183283499 0.688150992241136 -0.556664434989679 0.577756720500945 NA NA
"RPL3L" 0.169079998064976 -0.083527033189415 4.26026156980581 -0.0196060809461571 0.984357612873087 NA NA
"CDRT15P1" 0 NA NA NA NA NA NA
"MYOCD" 1.19699910516733 0.166892552706388 1.36195663194104 0.122538815695281 0.902472307127397 NA NA
"CTRL" 5.43654592137691 -0.171519243435839 0.529877635848672 -0.323695947576892 0.746168239185669 NA NA
"DPEP3" 0 NA NA NA NA NA NA
"UNC45B" 0.0852193908907998 0.397358573552512 5.20163275383474 0.076391124163768 0.939107930864174 NA NA
"OR4D1" 1.71836341593841 -0.889871471236628 1.29663778437649 -0.686291485531974 0.49252931707644 NA NA
"KIF2B" 0 NA NA NA NA NA NA
"SPATA22" 0.0395638869574082 0 5.20163275383474 0 1 NA NA
"SKAP1" 3.32565147469421 -0.0963536179806529 0.830041713012197 -0.116082862427466 0.907586870786645 NA NA
"SPACA3" 0.117881901207037 0 5.20163275383474 0 1 NA NA
"ABCA8" 0.491441840334601 -0.570224092900228 2.00857469970427 -0.28389488973658 0.77649093284884 NA NA
"CHCT1" 1.24793223703783 -1.08351240656917 1.36233911342346 -0.795332377888191 0.426420184142059 NA NA
"MEP1B" 0.205541616839675 1.88934186725885 3.9423425900606 0.479243450841194 0.631765446341255 NA NA
"SLC25A52" 2.38222942036045 -0.183508666687631 0.789844814192275 -0.232335090881483 0.81627775942088 NA NA
"GATA6" 6.07473699609498 0.650492055582784 0.511447496568654 1.27186477585088 0.203421168994403 NA NA
"SLC14A1" 0.130228554115987 -0.5644207711283 5.20163275383474 -0.108508385316552 0.913592429269337 NA NA
"SLC13A5" 2.25463206716236 -1.1850753689824 1.20107612465007 -0.98667798373535 0.323800526469223 NA NA
"ZMYND15" 0.90886164183834 -0.972750449462025 1.60733657062033 -0.605194000586078 0.545050101632099 NA NA
"PIK3R5" 2.77112546450081 0.47369322195794 0.727692368815687 0.650952575920058 0.515077100772617 NA NA
"CARD14" 1.48224637277427 0.0516646714069219 1.00760578314689 0.0512746872547378 0.959106638209717 NA NA
"SECTM1" 1.4682321879719 0.542423399458602 1.18717467798189 0.456902770517884 0.647740932551295 NA NA
"ZNF750" 0.575134255558217 1.25933682300634 1.51354667684203 0.832043598175589 0.405384335960551 NA NA
"TNFRSF11A" 1.2283165688821 0.243788632092048 1.10205506842856 0.221212749776353 0.824926782279425 NA NA
"CBLN2" 0.123189127322469 0 5.20163275383474 0 1 NA NA
"GRB7" 3.78532739327512 -0.968425027003882 0.747495446703934 -1.29555976731916 0.195127197697719 NA NA
"PNMT" 4.54488258421973 -1.49474909119701 0.743025965425331 -2.01170505574643 0.0442510373601083 NA NA
"ARL5C" 0.0396433449721266 0 5.20163275383474 0 1 NA NA
"STAC2" 4.16942302046106 0.193847059070048 0.652571079754577 0.297051256305981 0.766427377345789 NA NA
"ZIM3" 0 NA NA NA NA NA NA
"VAV1" 1.59552442566677 0.330639638168176 1.12993390781136 0.29261856457482 0.769813722118068 NA NA
"CIB3" 0.372767732793703 1.82822491225198 2.61141860899859 0.70008879692906 0.483871851788906 NA NA
"DMRTC2" 0.0401636681798034 0 5.20163275383474 0 1 NA NA
"OR1E3" 0 NA NA NA NA NA NA
"DNMT3L" 0 NA NA NA NA NA NA
"TRPM2" 1.07942746872202 -0.895438425197696 1.4006414407469 -0.639305963073747 0.522623910003681 NA NA
"IL19" 1.06745493354891 0.929678248831543 1.19795568699606 0.776053955019625 0.437717129079486 NA NA
"NTN5" 2.31165495741461 -0.199584600639431 0.986873422122754 -0.202239310701191 0.839729642525645 NA NA
"CBLC" 0.822254348517108 2.60808405979961 1.43636342166116 1.81575499658948 0.0694079635283347 NA NA
"SLC6A3" 0.630462689666268 -1.81036313549074 2.00956737730155 -0.900872076218566 0.367656339593679 NA NA
"NLRP12" 0.884626717382891 -1.09908431097903 1.41153385978117 -0.778645374578139 0.436188642467176 NA NA
"TM4SF5" 0.0830282127323171 -0.564420771286775 5.20163275383474 -0.108508385347019 0.913592429245171 NA NA
"SLC47A1" 8.92464789147188 -0.543566998024689 0.482769737308591 -1.12593428298766 0.260193336828898 NA NA
"GPR32" 0 NA NA NA NA NA NA
"SIGLEC10" 0.528854362478989 1.29287611881309 1.81120624827392 0.713820482921365 0.475338192206794 NA NA
"ACP4" 0.124470070969746 0.397358573708963 5.20163275383474 0.0763911241938453 0.939107930840246 NA NA
"KLK3" 0.0407665521991756 0.878252583126482 5.20163275383474 0.168841712725493 0.865921147297788 NA NA
"PTH2" 1.41345663818633 -1.30879398579331 1.20397547022832 -1.0870603414745 0.277010143116107 NA NA
"RCN3" 7.3163374807544 0.385958888844182 0.484642952898031 0.796377800474049 0.425812477395902 NA NA
"SLC2A5" 6.40466188361669 1.29503306353499 0.52231893364103 2.47939138355075 0.0131606806621889 NA NA
"MMEL1" 0.712344664091187 -0.429209885779621 1.82858114242013 -0.234722909376371 0.814423805317709 NA NA
"CELA2A" 0.0777182330272333 0 5.20163275383474 0 1 NA NA
"PADI3" 0.404035669348318 0.878266336457772 2.1306396759425 0.412207820202759 0.680187105734876 NA NA
"PADI1" 0.374112370067326 -0.553616504318269 2.14877276262672 -0.257643113291101 0.79668235307369 NA NA
"MYOM3" 0.583330976910512 -0.110374850840423 1.70185132577689 -0.0648557539478584 0.948288849617642 NA NA
"IL22RA1" 0.128370038425588 -1.04530610764726 5.20163275383474 -0.200957306506623 0.840731957474039 NA NA
"C1orf94" 0.126434650125635 -0.564420771130323 5.20163275383474 -0.108508385316941 0.913592429269029 NA NA
"FCN3" 0.207309645293627 -1.04531335712942 4.03262530383309 -0.259214104552642 0.795470049080891 NA NA
"CELA3A" 0 NA NA NA NA NA NA
"TINAGL1" 3.43180843211589 0.908154784607594 0.759348889590764 1.19596511834899 0.231710171488176 NA NA
"CYP4B1" 0.122039753104627 -0.564420771130323 5.20163275383474 -0.108508385316941 0.913592429269029 NA NA
"TMEM61" 0.296418509032285 -1.54337990067444 3.2611394226141 -0.473264003977261 0.636024839738345 NA NA
"DMRTB1" 0.0417550651158909 0.878252583126482 5.20163275383474 0.168841712725493 0.865921147297788 NA NA
"BARHL2" 4.19243753130125 -0.865853765019043 0.78422205512358 -1.10409259642997 0.269552972522969 NA NA
"KCNA10" 0 NA NA NA NA NA NA
"FNDC7" 0.289910836892957 1.30774040115975 2.55760133204694 0.511315186136974 0.609130372957756 NA NA
"C1orf162" 4.24915929785352 -0.325736597541915 0.638130914026686 -0.510454187976063 0.609733301937282 NA NA
"CD53" 4.50973414081215 0.0647274633327278 0.635520605204087 0.101849511727384 0.918876125276334 NA NA
"PROK1" 0.324999424393634 -0.529734584043212 2.5755495909681 -0.205678269950956 0.837042233712335 NA NA
"ITGA10" 3.54553167982374 -0.975039874896045 0.720815866355562 -1.35268925173059 0.17615492560798 NA NA
"GPA33" 8.42711681364847 -0.381693643019987 0.441398580524865 -0.864736906417137 0.38718320792076 NA NA
"RXRG" 1.06991603661306 0.582103727897508 1.3004564452552 0.447614935526179 0.65443112226556 NA NA
"XCL1" 6.19007644076327 -1.08290646718733 0.62516763699755 -1.73218574203255 0.0832404968033578 NA NA
"XCL2" 5.11493676204662 -0.305814646982125 0.582991302405 -0.524561251120823 0.599888229593299 NA NA
"MAEL" 9.68398714036482 -0.337699588391779 0.492742781092868 -0.685346597352042 0.493125234044025 NA NA
"DPT" 0 NA NA NA NA NA NA
"ADCY10" 0.454399327245029 0.39737257479942 2.26326910372433 0.175574603190369 0.860628156095442 NA NA
"NECTIN4" 1.80107161369947 0.111931701044151 1.10993990618048 0.100844829905549 0.919673639090535 NA NA
"FCGR2A" 0.211048670364798 -1.04531861662355 4.01622727573673 -0.260273770595266 0.794652603583649 NA NA
"NR1I3" 0.546347872530029 -0.088469720623722 2.02349119276332 -0.043721327248727 0.965126538784256 NA NA
"F13B" 0 NA NA NA NA NA NA
"FCRL5" 0.0840066916988574 -0.564412098073289 5.20163275383474 -0.108506717944898 0.91359375183063 NA NA
"CASQ1" 0.851879948330665 -0.394331568812671 1.51656168412709 -0.260016834751856 0.794850787857269 NA NA
"FAM163A" 0.159613656808587 -1.04531535069689 5.04315398275021 -0.207274129299309 0.835795777240823 NA NA
"HMCN1" 5.70927480120995 -0.320179811620618 0.523596939002269 -0.611500541295622 0.54086826010962 NA NA
"RORC" 0.164954853963104 0.878257827639916 4.2977601638308 0.204352452012372 0.838078083881678 NA NA
"ANXA9" 0.293293379451296 -0.580340198520977 2.90076968258854 -0.200064211234828 0.841430362775786 NA NA
"HORMAD1" 0.206472948120219 0.397363414993711 4.03854444548476 0.0983927304397944 0.921620446940153 NA NA
"KCNH1" 6.6137166572548 0.0914368803925218 0.534752327445727 0.170989214444891 0.864232246327601 NA NA
"SUSD4" 2.57579727122794 -0.748239087682264 0.882513405797557 -0.847850109433811 0.396521452283567 NA NA
"HHIPL2" 1.7298499236658 0.920367383400906 1.02604888076678 0.897001498323457 0.36971811750969 NA NA
"FLG2" 0.0442172622020494 -0.564420771443227 5.20163275383474 -0.108508385377096 0.913592429221314 NA NA
"CRNN" 0 NA NA NA NA NA NA
"S100A8" 1.56892145456072 -0.513230068266382 1.16372467060426 -0.441023621162805 0.659195896522509 NA NA
"NUP210L" 1.22906715951524 0.737157116805101 1.15044975373104 0.640755595291681 0.521681487155809 NA NA
"S100A7" 0.775902449361209 1.41614883130848 1.57928895714689 0.89670026811741 0.369878877525806 NA NA
"AQP10" 0 NA NA NA NA NA NA
"PKLR" 0.489147718397594 -0.553649004069813 2.14402948704726 -0.258228260112362 0.796230748925823 NA NA
"FLG" 0.0788116988723219 0 5.20163275383474 0 1 NA NA
"LEFTY2" 1.02429930385145 -0.0922103374060112 1.53340832969212 -0.0601342353634699 0.952048723412998 NA NA
"REN" 0.0834316362325195 -1.0453147810172 5.20163275383474 -0.200958973938822 0.840730653650153 NA NA
"PPFIA4" 2.05798304096401 -0.461770113929953 0.937064048729402 -0.492783939962358 0.62216525962952 NA NA
"PTPN7" 4.69018531107069 -0.0159513325833962 0.632270776248719 -0.0252286412445566 0.979872591813596 NA NA
"SYT2" 5.55801852465096 -0.40518422314085 0.631529396558281 -0.64159202303017 0.521138113707006 NA NA
"OSR1" 8.85642029183073 0.625081695981417 0.492641004103117 1.26883814131431 0.204498798531364 NA NA
"ABCG8" 0.543500652279485 0.493431777034172 1.58953053555167 0.310426107582084 0.756236943100901 NA NA
"REG3G" 0.0392478119149137 0 5.20163275383474 0 1 NA NA
"ABHD1" 2.36006345439466 -0.668798220775632 0.939043003404498 -0.712212559329984 0.476333160873097 NA NA
"TRIM43B" 0 NA NA NA NA NA NA
"TRIM43" 0 NA NA NA NA NA NA
"ANKRD53" 2.32299069060285 -0.487707584910669 0.932805405641508 -0.522839578288317 0.601085894668621 NA NA
"NAT8" 0 NA NA NA NA NA NA
"DQX1" 2.98085105994068 -0.0720308904681017 0.790290856844461 -0.091144785295521 0.927377547193667 NA NA
"MALL" 8.29103315147141 0.182019638388539 0.451937701624289 0.402753825879873 0.687129332363524 NA NA
"C1QL2" 0.45111174078282 0.37284876348966 2.06211273035864 0.180809108057257 0.856517413748958 NA NA
"NT5DC4" 0.293648459982063 -0.0835295621809137 2.61044245121394 -0.031998239280115 0.974473455030776 NA NA
"SNRPA1P1" 1.30978802299079 0.116098866688104 1.14620777407103 0.10128954742276 0.91932061346824 NA NA
"TRIM43CP" 0 NA NA NA NA NA NA
"CNGA3" 0.94231053724921 -1.29982080587227 1.5634126016569 -0.831399724228092 0.405747854811222 NA NA
"NXPH2" 2.63329377151631 -0.559703195236643 0.741942903898909 -0.754375023058247 0.450624065010321 NA NA
"THSD7B" 0.616174331136217 -0.0835265152998775 1.81788807918807 -0.0459470064500249 0.963352487986336 NA NA
"GPR17" 0.081263547681529 0.878252583282934 5.20163275383474 0.168841712755571 0.865921147274129 NA NA
"SCN1A" 3.29624369122251 -0.433283642417853 0.730328091645936 -0.593272595391153 0.552998735866636 NA NA
"SLC4A10" 1.24317317921874 -0.657659894389182 1.3809021396351 -0.476253802143407 0.633893573602704 NA NA
"DLX1" 1.19863379995699 -0.39616804913554 1.49234966044784 -0.265465969293452 0.790650522222165 NA NA
"PTH2R" 1.38085486764446 -0.417676504857674 1.36275780634565 -0.306493569813192 0.759228874968868 NA NA
"CPO" 1.48971953507673 -1.07397204036912 1.15081511590479 -0.933227262595301 0.350702641425431 NA NA
"NYAP2" 1.42085601742167 -0.67890066041731 1.26058839182817 -0.538558553147338 0.590191492717354 NA NA
"TRPM8" 3.13151486921502 0.65543368289975 0.750068104738622 0.873832227712376 0.382209626871073 NA NA
"CPNE9" 6.29739866483594 -0.122539853236684 0.51246408004895 -0.239118911953749 0.811013377472467 NA NA
"CNTN4" 0.328264052893528 0.878267256051926 2.52701211401158 0.347551660390617 0.728176914910493 NA NA
"GADL1" 0.201550901342627 0.878258986782675 4.07099208454761 0.215735862055912 0.829193645512259 NA NA
"ACKR2" 2.76943908345115 -2.15020841049027 1.35290024015757 -1.58933256619117 0.111985330079446 NA NA
"GASK1A" 2.20508295754231 0.102495848312434 0.87335159573506 0.117359204257442 0.906575410898054 NA NA
"SLC22A14" 1.54103319201948 0.110720265064615 1.14907412032618 0.096356068861063 0.923237781685804 NA NA
"ADGRG7" 0.0793280231687703 0.878252583282934 5.20163275383474 0.168841712755571 0.865921147274129 NA NA
"PLA1A" 0.0419370968327329 0 5.20163275383474 0 1 NA NA
"IGSF11" 6.50656353939867 1.46057666726671 0.554179216160041 2.63556738447749 0.00839967461376113 NA NA
"NR1I2" 1.03291641435463 -1.07886592160893 1.39205737732836 -0.775015411849969 0.438330552736849 NA NA
"AGTR1" 0.649527274969834 -0.97398990962386 1.80812811523817 -0.538673062719102 0.590112463820513 NA NA
"ALDH1L1" 3.28913911680287 0.0269332166740961 0.851788415779848 0.0316196090192629 0.974775405471829 NA NA
"SPATA16" 0.0417550651158909 0.878252583126482 5.20163275383474 0.168841712725493 0.865921147297788 NA NA
"UCN2" 2.98156686092984 -0.935902522591373 0.845140599562621 -1.10739269072593 0.268124184720671 NA NA
"ILDR1" 0.164102536983239 -1.04530750813002 4.99713943072845 -0.20918117707547 0.834306805903404 NA NA
"TM4SF19" 0.0831324706076609 -0.564420771286775 5.20163275383474 -0.108508385347019 0.913592429245171 NA NA
"MUC4" 1.97747547302929 -0.236736460275266 1.10203995759359 -0.2148165850467 0.829910321751256 NA NA
"AHSG" 0.749047636016853 -2.26978619631547 1.62750326162496 -1.3946431013903 0.163123490809973 NA NA
"ECE2" 0.168643016328718 -1.91006120948672 4.93016880053358 -0.387423085651752 0.698443015803748 NA NA
"VWA5B2" 0.209894763475982 -0.0835270942332835 4.01728212224744 -0.0207919413403196 0.98341162622972 NA NA
"SLC26A1" 2.32610807913438 -0.0153321749364813 0.762942103555783 -0.020096118519379 0.983966696494157 NA NA
"EPHA5" 1.08737040324555 -0.940243357733632 1.18929126661519 -0.790591324537036 0.429182510997047 NA NA
"CORIN" 2.0944997578161 0.406898400712883 0.93203105029243 0.436571722138674 0.662421974123801 NA NA
"SLC10A6" 0.0419370968327329 0 5.20163275383474 0 1 NA NA
"CABS1" 5.96008753542244 0.768710232882123 0.508146830299505 1.51277187428098 0.130337615406188 NA NA
"GC" 0 NA NA NA NA NA NA
"FABP2" 0 NA NA NA NA NA NA
"GLRA3" 0.284559637891328 1.78957521885069 2.85230491186052 0.627413714224322 0.530388080357417 NA NA
"UGT3A1" 0.0396433449721266 0 5.20163275383474 0 1 NA NA
"SHISAL2B" 1.15361930599563 0.902095832108296 1.31825682241197 0.684309625235061 0.493779670290266 NA NA
"BHMT" 0.493509846027928 -1.93892007805807 2.47023363936083 -0.784913640217354 0.432504204055655 NA NA
"ANKRD31" 4.63767712572525 -0.822697905525035 0.713150566969477 -1.15361039257261 0.248659935697446 NA NA
"SPATA9" 2.39513325222195 -0.580708497182563 0.85605221024615 -0.678356401901685 0.497545745226159 NA NA
"TSLP" 3.61436670108555 0.908492332854366 0.808928738733195 1.12308079729877 0.261403180832769 NA NA
"LECT2" 0.0419370968327329 0 5.20163275383474 0 1 NA NA
"SLC25A48" 0.400320447905405 1.77582295424016 5.16808809842431 0.343613135151777 0.731137245150744 NA NA
"CDKN2AIPNLP2" 0 NA NA NA NA NA NA
"IL9" 0 NA NA NA NA NA NA
"TIMD4" 1.07138076712756 0.421975911110255 1.13883752590217 0.370532144851806 0.710986030108765 NA NA
"C1QTNF2" 4.80784829376363 -0.467653282652558 0.576607963965059 -0.811042010999517 0.417341545414573 NA NA
"GABRA6" 0.0426056900480991 -0.564420771443227 5.20163275383474 -0.108508385377096 0.913592429221314 NA NA
"GABRB2" 1.49150594953016 -0.942561344123811 1.18695128775129 -0.794102802575428 0.427135586207979 NA NA
"SPINK7" 0.03921437403047 -0.564420771443227 5.20163275383474 -0.108508385377096 0.913592429221314 NA NA
"GLRA1" 0.0816052416654849 0 5.20163275383474 0 1 NA NA
"CPLX2" 9.79083155403609 -0.23938752665303 0.487790280657514 -0.490759115434504 0.623596829915673 NA NA
"KCNMB1" 3.50707802927332 0.577086109615912 0.672317371715553 0.858353708968371 0.3906971805143 NA NA
"MYLK4" 3.68071120100293 -0.256164183886022 0.726782235575128 -0.352463463396722 0.724490714590329 NA NA
"FAM217A" 0 NA NA NA NA NA NA
"PCDHB18P" 0 NA NA NA NA NA NA
"PSD2" 1.935726437745 0.257193053155705 0.911484077342013 0.282169551338415 0.777813504574814 NA NA
"GFRA3" 1.64038712300375 -0.426437959388197 1.22408387876017 -0.348373152189635 0.72755996264277 NA NA
"SLC17A4" 0.292935829588587 -0.549388855846895 2.90546018314057 -0.189088413269202 0.850023522545316 NA NA
"H2BC1" 0.0835777207572008 -1.0453147810172 5.20163275383474 -0.200958973938822 0.840730653650153 NA NA
"KAAG1" 2.0891907770371 -0.563654535039998 0.956790346096649 -0.589109764055939 0.555787643874999 NA NA
"TRIM7" 2.28850815948665 0.771210616507726 0.825237120905522 0.934532144726459 0.350029462617273 NA NA
"PLA2G7" 1.15727893053212 -0.389067421448709 1.44397985516069 -0.269441031367721 0.787590314756804 NA NA
"RASGEF1C" 1.59761124015016 -0.352376533899118 1.15663580342075 -0.304656429324566 0.760627837286622 NA NA
"MLIP" 2.02669216936274 -0.0945725728877216 0.922202133995881 -0.102550806814923 0.918319487374795 NA NA
"LGSN" 3.63744629069006 -0.449327732210196 0.801540910112945 -0.560579911194903 0.575083949399562 NA NA
"FGD2" 0.699139534376208 -0.399166525985993 1.55969965604173 -0.255925251018529 0.798008556279772 NA NA
"ANO7" 4.09517589165337 -0.252836083984416 0.712612027516831 -0.354801875665008 0.722738023107244 NA NA
"CRIP3" 1.49097736588302 -0.81150958451804 1.24864636975966 -0.649911459458484 0.515749415552673 NA NA
"TTBK1" 8.32800713968949 0.24242988659 0.447329690068542 0.541949018749133 0.587853626853584 NA NA
"TCTE1" 0.611933263852651 0.813263821633557 1.81559018329353 0.447933586068566 0.654201128368614 NA NA
"GABRR1" 1.11922229869499 -2.29259131439509 1.52895208199344 -1.49945269141857 0.13375623292452 NA NA
"SCML4" 1.07011006045897 -0.0692433049743607 1.33002502233486 -0.0520616558422368 0.958479565715299 NA NA
"CLVS2" 6.42758896528547 -0.493636656295243 0.547664055921718 -0.901349378250601 0.367402587481149 NA NA
"GPR6" 0.207500033719907 0.397369152989949 3.51963438046659 0.112900690820412 0.910109288638439 NA NA
"TAAR2" 0 NA NA NA NA NA NA
"TAAR6" 0 NA NA NA NA NA NA
"TAAR8" 0 NA NA NA NA NA NA
"TAAR1" 0.0443633467267308 -0.564420771443227 5.20163275383474 -0.108508385377096 0.913592429221314 NA NA
"PNLDC1" 1.63846945941974 1.42171196057974 1.00170679449403 1.41928952503298 0.155814624749215 NA NA
"VIP" 1.16939807055775 -0.096107222801545 1.37498774003874 -0.0698967852606721 0.944275811863561 NA NA
"SLC22A3" 0.700542119667674 -0.0874810664607002 1.63357537701058 -0.0535519007520728 0.957292179121236 NA NA
"VWDE" 2.87615723381454 -0.939354772209675 0.910989998540146 -1.03113620754891 0.302476950566986 NA NA
"FERD3L" 0.0792237652934265 0.878252583282934 5.20163275383474 0.168841712755571 0.865921147274129 NA NA
"LINC00525" 0.738437957031497 -0.956404460959668 1.72332421528413 -0.554976511371067 0.578910726667408 NA NA
"IGFBP1" 0.205829774985655 -0.564419567587723 3.52803131505972 -0.159981450611974 0.872895686272957 NA NA
"SSC4D" 8.75472071998933 0.279593914614678 0.450002733561424 0.621316036020289 0.534391704673309 NA NA
"FKBP6P2" 0.0404468459069969 0 5.20163275383474 0 1 NA NA
"TRIM50" 0.0845270149065341 -0.564420771286775 5.20163275383474 -0.108508385347019 0.913592429245171 NA NA
"ASB15" 1.12546068066117 -0.518459266845718 1.25395433235367 -0.413459448616897 0.679270026842075 NA NA
"ZAN" 0.124186893242552 0.397358573708964 5.20163275383474 0.0763911241938454 0.939107930840246 NA NA
"STRA8" 0.077534799898861 0 5.20163275383474 0 1 NA NA
"ZC3HAV1L" 8.93278038575855 -0.324771155656488 0.505630503920512 -0.642309261680826 0.520672401923494 NA NA
"TMEM140" 1.95520966501022 -0.545673478957058 1.02271850788036 -0.533551974226021 0.593651542967097 NA NA
"EPHA1" 1.76709904635313 1.13871111032615 1.03119104877994 1.10426783831515 0.269476969820992 NA NA
"CNPY1" 0.380336908496274 -1.33784443525181 2.72723500528996 -0.490549744578967 0.623744938379502 NA NA
"ASB10" 0 NA NA NA NA NA NA
"RAB19" 0.709377386152764 -1.54557390357852 1.98371742537205 -0.779130073573177 0.435903096315074 NA NA
"LANCL3" 1.33561528275067 0.911321112197509 1.22871855247338 0.74168418012656 0.458278706951909 NA NA
"SYTL5" 9.11663882342527 -0.27601989515789 0.452427655564112 -0.610086257467467 0.541804669590309 NA NA
"AKAP4" 0 NA NA NA NA NA NA
"CCNB3" 3.10267211476138 0.173899012745111 0.710418275385411 0.244783979762864 0.806623698920605 NA NA
"DIPK2B" 0 NA NA NA NA NA NA
"ZNF157" 1.89196086387649 -0.34438806847185 0.973320096909493 -0.353828169751512 0.723467660994591 NA NA
"RAB41" 0 NA NA NA NA NA NA
"GPR174" 0.625135103577132 -0.0858706204572181 1.6944437547273 -0.0506777638488436 0.959582295754507 NA NA
"AWAT2" 0.613610381521781 -2.20875689519864 1.94240555799109 -1.13712447233884 0.255486254808367 NA NA
"ITGB1BP2" 8.09498793132461 -0.220428976447509 0.53156507706472 -0.414679191614145 0.678376767145167 NA NA
"IL2RG" 8.51554789424442 -0.082040985850183 0.445403259423666 -0.184194848408475 0.853860600714008 NA NA
"CPXCR1" 0 NA NA NA NA NA NA
"NXF3" 0.206417156677447 0.878265490651864 3.53113606356601 0.248720376343959 0.803577086005643 NA NA
"RIPPLY1" 0.689966937799579 0.18955411368961 1.48305990752474 0.127812850126857 0.898297080543479 NA NA
"HTR2C" 0.530562058979822 -2.49887975618211 2.13854464857433 -1.16849548025476 0.242606961313819 NA NA
"GPR119" 0 NA NA NA NA NA NA
"FATE1" 0.0392478119149137 0 5.20163275383474 0 1 NA NA
"MAGEA4" 0 NA NA NA NA NA NA
"CSGALNACT1" 3.288533936036 -2.07688565865702 1.18409342718509 -1.75398799704035 0.0794325638699685 NA NA
"CHRNB3" 0.0382869879839473 0 5.20163275383474 0 1 NA NA
"CHRNA6" 0.128578017366039 -0.0835354360214584 5.20163275383474 -0.0160594643979575 0.987186952065644 NA NA
"DOK2" 2.10559121532563 0.513808018639439 0.889126140635932 0.57787978010853 0.563345287460011 NA NA
"SNTG1" 5.58541115435492 0.359046011094048 0.554191521324957 0.647873518951794 0.517066759513038 NA NA
"PXDNL" 1.2883417197256 -0.101084766049791 1.214252097987 -0.0832485825780082 0.933653883462742 NA NA
"DNAJC5B" 0.749036507055193 -1.95090639517833 1.72368079609202 -1.13182579953405 0.257707678829304 NA NA
"TRIM55" 4.18681333500412 -2.49083818212035 0.992829838590442 -2.50882687576824 0.0121132836042505 NA NA
"PMP2" 0.0788911568870403 0 5.20163275383474 0 1 NA NA
"PRDM14" 0.03921437403047 -0.564420771443227 5.20163275383474 -0.108508385377096 0.913592429221314 NA NA
"SLC26A7" 2.66786458469541 0.407013103814453 0.714087375944132 0.569976612842818 0.568693560505609 NA NA
"PSKH2" 0.576366116953191 0.795378126308894 1.73506089992877 0.458415105972101 0.64665424096943 NA NA
"ATP6V0D2" 0.803858345965037 0.924453973442245 1.57409065690246 0.587293984236849 0.557006280682314 NA NA
"DPYS" 3.03128526577066 0.267353179563713 0.766078653521211 0.348989204091315 0.727097414535424 NA NA
"FAM83A" 6.29126814785748 -0.170327785408506 0.542618819678806 -0.313899516993031 0.753597357240683 NA NA
"GSDMC" 0.121265120001503 0.878252583429367 5.20163275383474 0.168841712783722 0.865921147251985 NA NA
"FAM135B" 0.170478007212318 -1.55635930362253 4.9380344830609 -0.315177892937233 0.752626589692619 NA NA
"TTTY7" 0 NA NA NA NA NA NA
"TTTY7B" 0 NA NA NA NA NA NA
"CER1" 0.498025941390555 0.891720962356879 1.99317176609915 0.447387915845342 0.654594999339248 NA NA
"IFNA5" 0.370860015394126 -0.0835260213960621 2.16359160189958 -0.0386052623437474 0.969205106678546 NA NA
"IFNA16" 0 NA NA NA NA NA NA
"IFNK" 0.656193202760693 1.33321818336062 1.50149841612354 0.887925134681541 0.374581023480428 NA NA
"PLPPR1" 9.64617212939528 -0.326486855499869 0.523291055670649 -0.623910636273811 0.532686274717768 NA NA
"OR13C4" 0 NA NA NA NA NA NA
"ACTL7B" 0.128865748382551 -1.04531478086074 5.20163275383474 -0.200958973908744 0.840730653673672 NA NA
"OR5C1" 0.0382869879839473 0 5.20163275383474 0 1 NA NA
"LCN2" 0.626271156509549 -0.991551163321858 1.70109378758105 -0.582890355934953 0.559967113267009 NA NA
"HMCN2" 1.10617681912338 0.423574388179818 1.15800523860774 0.365779336792187 0.714529739831749 NA NA
"IDI2" 4.62958074461087 0.292131310636979 0.596164315917472 0.490018108828606 0.624121084636482 NA NA
"LCN9" 0.79941608255834 -2.14943847284556 1.58134600997325 -1.35924614808489 0.174068602324309 NA NA
"SLC39A12" 0.823333881323802 0.919945338468688 1.48597251278771 0.61908637646524 0.535859457673007 NA NA
"TMEM236" 2.70082046450244 -0.306515270227549 0.875193619967741 -0.350225668051427 0.726169344822543 NA NA
"ST8SIA6" 1.06803968484939 -0.0445247677388358 1.49640660703944 -0.0297544581328236 0.976262879814416 NA NA
"ANKRD30A" 0.123904027985709 0.397358573708963 5.20163275383474 0.0763911241938453 0.939107930840246 NA NA
"A1CF" 2.83781775354135 -0.154470257761741 0.740392730495037 -0.208632866584819 0.834734851309414 NA NA
"CDHR1" 9.71151948255704 0.236643039560147 0.439495672543795 0.538442251752925 0.590271763231271 NA NA
"LRIT1" 0 NA NA NA NA NA NA
"RGR" 0.652851660725009 1.29287919818962 1.76025215292731 0.73448522476712 0.462653061936632 NA NA
"LRMDA" 4.28622877401738 -0.277077734898982 0.612695455121522 -0.452227501579926 0.651105097859438 NA NA
"ADIRF" 4.17363279238636 0.301418746579927 0.574774980175925 0.524411738464451 0.599992193797792 NA NA
"HTR7" 0.54469764678667 -1.95808681618518 1.95305033942569 -1.00257877467765 0.316064141031279 NA NA
"HABP2" 0.164297371650113 -1.509253520215 4.99255452055631 -0.302300859009312 0.762422723562634 NA NA
"NPFFR1" 0.248372038421276 -1.04531751874233 4.38833240497476 -0.238203814632939 0.811723018617297 NA NA
"PLEKHS1" 0.442903743406638 2.28555705263621 4.17649656750448 0.547242650794722 0.584212037901259 NA NA
"CYP17A1" 0.244433159326099 0.397372344961885 3.01540564996788 0.131780725742859 0.895157732209337 NA NA
"NKX6-2" 6.72326437312246 -0.291339276719059 0.569494137380782 -0.511575550292734 0.608948100659523 NA NA
"GAS2" 9.5948400548857 -0.436857671333625 0.475525870007091 -0.918683291252084 0.358261251873173 NA NA
"SLC5A12" 1.80086521888346 0.134556144253652 0.913622942388414 0.147277545265985 0.882912955476827 NA NA
"SAA4" 0.241384814365655 1.25942765487706 3.8483796608693 0.327261799994176 0.743469882217282 NA NA
"SCGB1A1" 0.166824632556285 0.397362499713932 4.28270751236034 0.0927830113467013 0.926075947765656 NA NA
"SYT8" 1.19936055364696 0.91095165361876 1.32721007220782 0.68636583815506 0.492482441157708 NA NA
"PAMR1" 9.53782652250444 0.0558591348407778 0.4373118618404 0.127732951504444 0.898360312151386 NA NA
"GLYAT" 0.0806105140868002 0 5.20163275383474 0 1 NA NA
"OR5F1" 0 NA NA NA NA NA NA
"SLC43A1" 6.33923919325921 -0.42362615087126 0.535940675713333 -0.790434781438106 0.429273896291022 NA NA
"DRD2" 2.66118293511681 0.602971583360659 0.748908809004731 0.805133517072637 0.42074263616683 NA NA
"C11orf52" 2.40132124892356 -0.0853100872674865 0.946520284622509 -0.090130226106575 0.928183730002404 NA NA
"HTR3B" 0 NA NA NA NA NA NA
"P4HA3" 2.28805283612934 0.00833250441639604 0.83514308385738 0.00997733750953149 0.992039368519958 NA NA
"GRIK4" 8.03537062539511 0.0598853209100547 0.575323043070092 0.104089905021862 0.917098001965506 NA NA
"ST14" 1.80099996265347 -1.78653150361549 1.28152290019753 -1.39406912146488 0.163296732660846 NA NA
"GGTLC1" 0.132502622027772 -1.04531478086075 5.20163275383474 -0.200958973908744 0.840730653673672 NA NA
"SCP2D1-AS1" 0.0399004315691108 0 5.20163275383474 0 1 NA NA
"ADAM33" 1.76723688408939 -2.78103118655918 1.43066358008146 -1.94387501385953 0.0519105250027927 NA NA
"SLC22A8" 0 NA NA NA NA NA NA
"TMC2" 0.245093071272171 -0.0835309230159483 3.39176801800141 -0.0246275460387084 0.980352047398342 NA NA
"ZP1" 0.198366780773908 1.25901557774358 4.05148622352565 0.310754006871082 0.755987636849263 NA NA
"OOSP2" 0 NA NA NA NA NA NA
"MS4A3" 0.167758977460372 0.397368392660043 4.27081763162078 0.0930426974258889 0.925869640681392 NA NA
"PLCH2" 4.9937656136286 -0.0346989675736626 0.608788295615421 -0.05699677182293 0.954547766674801 NA NA
"MS4A2" 0.324982024617878 -0.0835273348648168 2.86686347580215 -0.0291354421198748 0.976756569064218 NA NA
"ESAM" 5.19397008020647 -0.0922684628506647 0.5488921791459 -0.168099430737451 0.866505057184323 NA NA
"KIRREL3" 8.46629950946769 -0.815277751922514 0.498419278121471 -1.63572676200502 0.101896785877194 NA NA
"MPZL2" 0.864060251120145 1.32823193007603 1.43674586362611 0.924472423204894 0.355240402860183 NA NA
"C20orf144" 1.93251860720673 0.448287115506949 0.932202806249771 0.480890115864806 0.630594598020097 NA NA
"KIAA1755" 0.856490712955218 -1.29326381490864 1.62081035627355 -0.797911865446136 0.424921637247013 NA NA
"SPATA25" 0.783906992162273 1.23957471192802 1.37653959877768 0.900500583512978 0.367853914926339 NA NA
"OCSTAMP" 2.8328245684982 0.688306885912558 0.812563407145931 0.847080830688875 0.396950069032245 NA NA
"SPINT4" 0 NA NA NA NA NA NA
"CDH22" 1.62844099259843 -1.77241447759877 1.46213732378355 -1.21220794296689 0.225432791747229 NA NA
"GPHA2" 0.205175047182936 -1.51008202184351 3.52822852028565 -0.428000060982801 0.668651075990023 NA NA
"SLC22A9" 0.251437271241201 -1.54245509667171 2.98273639326636 -0.517127527646714 0.605067138530588 NA NA
"TBX6" 4.90749940297764 -0.321854378386207 0.639651997773056 -0.503171067247098 0.614844004727333 NA NA
"MMP3" 0.962284275050209 1.32820460500992 1.55211323802917 0.855739499198162 0.392141886732513 NA NA
"CNTN5" 2.79002206155432 0.0188139695762083 0.815922917642797 0.0230585134568372 0.981603598344763 NA NA
"KLRF1" 2.3946213630044 0.496821962092467 0.73483254856746 0.676102280799906 0.498975708675469 NA NA
"CLEC1A" 0.0803304391565837 0.878252583282934 5.20163275383474 0.168841712755571 0.865921147274129 NA NA
"MKX" 7.4201746606505 1.3132997615997 0.509188307747933 2.57920251038017 0.00990287135367956 NA NA
"FRMPD2B" 0 NA NA NA NA NA NA
"FXYD4" 0.040026887447641 0 5.20163275383474 0 1 NA NA
"TRIM48" 0 NA NA NA NA NA NA
"OR8K1" 0 NA NA NA NA NA NA
"OR5M9" 0 NA NA NA NA NA NA
"PCDH15" 0.664402680927441 0.33656279227185 1.66986670030026 0.201550693963376 0.840267994562651 NA NA
"PPIAP26" 0 NA NA NA NA NA NA
"FCGR1A" 0 NA NA NA NA NA NA
"KLHL1" 0.165277247752543 -1.04531191309956 4.29095904718594 -0.243607991035264 0.807534438775522 NA NA
"HNMT" 6.60855022942331 0.48053489835937 0.564116923846564 0.851835635567765 0.394305324698608 NA NA
"LYPD6B" 1.36294746941411 -0.392294284528243 1.37966285903395 -0.284340686537674 0.776149308948188 NA NA
"ADRA2A" 9.57217800625676 0.0824574650291652 0.465142485325357 0.177273561608736 0.859293516658595 NA NA
"SPATA4" 5.24785805520604 -0.262015671655921 0.633697428687308 -0.413471255830533 0.679261377852358 NA NA
"VEGFC" 8.81791293219916 0.230204612969224 0.459403013476593 0.501095130454456 0.61630417376278 NA NA
"CD226" 3.33354189228089 -1.02277895922272 0.789536142423811 -1.29541752969392 0.195176234069543 NA NA
"CNDP1" 2.91456521394162 0.68642694159048 0.720234083635046 0.953060896710219 0.340559217076493 NA NA
"CCDC83" 0.367305960019265 -0.907065756456023 2.80109793080446 -0.323825078188365 0.74607046871495 NA NA
"RGS18" 0.0849857835160499 0 5.20163275383474 0 1 NA NA
"PPP1R1C" 6.43945444323244 0.19735058159645 0.512465117500695 0.385100516809679 0.700162945127628 NA NA
"POU2AF2" 0.0851371792864302 0.878252583282934 5.20163275383474 0.168841712755571 0.865921147274129 NA NA
"IL18" 3.54922598303807 0.368278226177352 0.743249002175477 0.495497774096444 0.620248792859615 NA NA
"TEX12" 1.27194171996168 0.919782951157285 1.14691507560488 0.801962560891613 0.422574615436008 NA NA
"TKTL2" 0.945501660047907 -0.469549300665555 1.41801282879903 -0.331131913004789 0.740544847019409 NA NA
"GPR158" 1.96367629141273 -0.0745617341760253 0.974958760634652 -0.0764768082369855 0.93903976427593 NA NA
"LYZL2" 0.279832668266016 1.77573401401905 3.71581027192129 0.477886082461603 0.632731287664812 NA NA
"CACNA2D4" 1.31219897112097 -0.0663966390315641 1.25591680347136 -0.052867067984156 0.957837823628055 NA NA
"KCNA6" 0.420079407870697 -1.95729831580235 2.1048651974684 -0.929892478699567 0.352426757619957 NA NA
"THRB" 7.12796325132412 0.0317260713943462 0.537338445587681 0.0590429954433052 0.952917862413064 NA NA
"RAD9B" 3.36041327533416 0.368515876670549 0.684582504960473 0.538307470612074 0.590364794641941 NA NA
"MAT1A" 0.450099622358039 3.10769171619909 1.8384240562552 1.690410711079 0.0909494072964537 NA NA
"ALLC" 2.34864198222225 0.249866104508919 0.737911562868436 0.338612534458236 0.734901638757155 NA NA
"THRSP" 0.457742643827138 -0.0771680839221183 2.01737195774961 -0.0382517877408189 0.969486930436715 NA NA
"MSGN1" 0.0825042501859968 -0.564420771286775 5.20163275383474 -0.108508385347019 0.913592429245171 NA NA
"ATP6V1G3" 0.0838771405380678 0.397358573552511 5.20163275383474 0.0763911241637679 0.939107930864174 NA NA
"CCDC3" 5.74628948940099 0.260950335740749 0.52127356405443 0.500601514703902 0.616651596221686 NA NA
"SLC25A31" 1.52458589992169 0.731751824123771 1.0623317342725 0.688816685519508 0.490938634114886 NA NA
"DRD3" 0 NA NA NA NA NA NA
"POU4F2" 0.566450365434081 0.821833650968648 1.80721333188698 0.454751874871652 0.649287756178647 NA NA
"EDNRA" 6.08184549436448 0.673008849531567 0.58714407704534 1.14624140111967 0.251695281767676 NA NA
"AKR1C6P" 0.0442172622020494 -0.564420771443227 5.20163275383474 -0.108508385377096 0.913592429221314 NA NA
"VENTX" 0.569191780890501 -0.0439107258784528 1.71044738667055 -0.0256720704890705 0.979518901033442 NA NA
"ITIH2" 0.169878274874231 0.397362610352984 4.25393708031158 0.0934105518842981 0.925577407980288 NA NA
"MFSD6" 3.73802051198555 -0.333422783389443 0.737210644450858 -0.452276138304822 0.651070063765677 NA NA
"FLI1" 3.65670562961714 -0.0859886810420979 0.68560106408307 -0.125420868704602 0.900190367724747 NA NA
"KCNJ1" 0.320353879529059 2.30122157481785 2.3626533977406 0.973998800255045 0.330057134922976 NA NA
"TMEM45B" 0.791164581452571 -1.9621710183546 1.62992583080735 -1.20384067867842 0.228651163623833 NA NA
"ZNF385D" 7.81226304501497 -0.313951202498015 0.527241668322466 -0.595459769894361 0.551536182969344 NA NA
"TDO2" 2.6015215081759 0.586538302181097 0.807980543212424 0.725931220879526 0.467880935777999 NA NA
"SLC35F4" 4.63878746192696 0.161536033702339 0.603839522280749 0.267514840850769 0.78907278907697 NA NA
"GABRA2" 0.0808936918139937 0 5.20163275383474 0 1 NA NA
"CCDC175" 1.37508045885911 -2.15679900837608 1.48221377538297 -1.45512006715685 0.145636024620989 NA NA
"PABPC3" 2.97888018648394 -0.928862007161418 0.839752770117479 -1.10611365656046 0.268677328453729 NA NA
"CCL28" 0.524034127839346 1.27066602476697 2.01604193713917 0.630277575758216 0.528512991743671 NA NA
"GLT1D1" 1.61460391524469 -1.24615306330852 1.27510976421816 -0.977290817055744 0.328425197983785 NA NA
"TMEM132D" 4.15397277980446 -0.147719465235283 0.703441761199119 -0.209995302217306 0.833671339580002 NA NA
"RBM46" 1.78306105215153 -1.00549497896328 0.948807587150131 -1.0597459301347 0.289260201250244 NA NA
"ZNF37CP" 0.0816691021544866 0 5.20163275383474 0 1 NA NA
"MCHR2" 0.540194706333138 -0.575100707146009 2.10671033225871 -0.272985183743517 0.784864604837943 NA NA
"KCNE4" 1.77482564533475 0.168009062675014 0.965170886950152 0.17407183012524 0.861809011492983 NA NA
"TUBA3E" 0.0816554966850017 0.87826125649642 5.20163275383474 0.168843380157692 0.865919835708522 NA NA
"CFC1B" 1.88620491755999 -0.471423197823866 0.946653475908219 -0.497989190153855 0.61849166134956 NA NA
"SMPD4BP" 1.86551386387593 0.623119102821914 0.853767024040065 0.729846767650132 0.46548385385268 NA NA
"TMEM163" 8.45862140657673 -0.828788119593481 0.535406432722506 -1.5479607059989 0.121631757330111 NA NA
"POU4F1" 4.90509646143844 -0.141458550266652 0.644764536499202 -0.219395674325874 0.826341839341507 NA NA
"CYSLTR2" 0.204029632141819 -0.564417508455872 4.05885567344075 -0.139058284863184 0.889404091736676 NA NA
"GRID2" 1.3834816240596 0.655294752705038 1.14731114152911 0.571156967787897 0.567893245145411 NA NA
"ARL11" 0.0381543460698251 0 5.20163275383474 0 1 NA NA
"RIT2" 0.0442172622020494 -0.564420771443227 5.20163275383474 -0.108508385377096 0.913592429221314 NA NA
"G6PC2" 0.0417550651158909 0.878252583126482 5.20163275383474 0.168841712725493 0.865921147297788 NA NA
"PTH" 0 NA NA NA NA NA NA
"SH2D6" 2.06793566837235 0.516825730679315 1.03093962590248 0.501315225153839 0.616149291809319 NA NA
"KCNK13" 1.62521001717802 -1.10872039449295 1.06774155433152 -1.03837898786947 0.299093648032117 NA NA
"BOLL" 0.0382869879839473 0 5.20163275383474 0 1 NA NA
"OLAH" 0.877745736046933 -1.95577842647739 1.77430840293812 -1.10227648318566 0.270341489966961 NA NA
"PLEKHH2" 5.86620558521592 -0.946657824732823 0.598658633710588 -1.58129820807106 0.113809869147181 NA NA
"GRIA4" 6.97659482985277 -0.979572858344495 0.56727760834366 -1.72679627035634 0.0842042585629824 NA NA
"IGSF10" 1.1689937134038 -1.41737495594241 1.37807686206056 -1.02851661976465 0.30370687707089 NA NA
"DSPP" 0.165982191732941 -0.0835347764833467 4.97839017811472 -0.0167794755924456 0.986612543697541 NA NA
"DMP1" 0.236403843429995 -1.46932662807981 3.92960696525888 -0.373911854562027 0.708469896477321 NA NA
"MEPE" 0.0442172622020494 -0.564420771443227 5.20163275383474 -0.108508385377096 0.913592429221314 NA NA
"CAPSL" 2.40212050030655 -0.437791913876921 1.26775508911884 -0.345328461020977 0.729847452399261 NA NA
"DDX4" 0.207553894200688 0.397365178041707 3.52079429228107 0.112862367140529 0.910139672314919 NA NA
"CLEC4F" 0.0867642283410786 0 5.20163275383474 0 1 NA NA
"RASGRP3" 2.39956079693917 0.543243046185142 1.00998458050824 0.537872613769779 0.590664996489545 NA NA
"CATSPER3" 3.81477455736426 0.365187134765704 0.67495792051278 0.541051706583817 0.588471943756652 NA NA
"DYNLT5" 3.86641943317394 0.336304577633721 0.723982706141771 0.464520180911428 0.642275104224949 NA NA
"ANKRD22" 0.538475980967409 -0.575205405746328 2.11657044278642 -0.271762939762629 0.785804302842409 NA NA
"SLC16A12" 2.91188982671992 0.190139185452809 0.774709514704295 0.2454328775417 0.806121274732746 NA NA
"PRDM8" 4.34852573171359 -0.129056258893478 0.614787178979424 -0.20992021842049 0.833729941783444 NA NA
"BMP3" 0.523102647360349 -2.2338481442222 2.18982716255431 -1.02010249138409 0.307679855322286 NA NA
"HHEX" 1.2367731338032 0.490565279051778 1.11151402687135 0.441348707431612 0.658960569385706 NA NA
"GRM1" 3.68668311617626 -0.618111377579835 0.720123153708854 -0.858341207884196 0.390704081359122 NA NA
"CNTNAP4" 0 NA NA NA NA NA NA
"PART1" 0.203884296350194 1.25909124152041 4.01391650483746 0.313681472946183 0.753762973513073 NA NA
"LMNTD1" 0.0396433449721266 0 5.20163275383474 0 1 NA NA
"NRSN1" 0.775780716319893 0.318533047232229 1.63945331824529 0.19429223368992 0.845947066386057 NA NA
"JAKMIP1" 3.13446484124985 -0.605832082566189 0.739820427161455 -0.81889072040177 0.412848764768346 NA NA
"CPB1" 0.12264601026299 -1.48382280352761 5.20091845718258 -0.285300147607278 0.775414199778687 NA NA
"MR1" 1.97236557976437 -0.784913884845764 0.998124116288234 -0.786389059273165 0.43163959112738 NA NA
"TEKT5" 0.979285596344204 -0.0742603674887431 1.20065492661291 -0.0618498836282913 0.950682378106668 NA NA
"BANK1" 1.8794729498638 -1.7434466585953 1.10161335802282 -1.58263028121268 0.113505757442505 NA NA
"ACMSD" 0.126705972546163 0.397358573708964 5.20163275383474 0.0763911241938454 0.939107930840246 NA NA
"ACOXL" 1.3630541868259 -0.82483816012392 1.24366772097901 -0.663230335731966 0.507183045587449 NA NA
"CAST" 1.22910435256832 -0.0922949905066582 1.44822859504647 -0.0637295733714583 0.949185556458697 NA NA
"SYCP2L" 8.52427528335007 0.995499639824348 0.459236202844893 2.16772901103483 0.0301793108073199 NA NA
"OR14K1" 0 NA NA NA NA NA NA
"PTPRR" 3.70598748047654 -0.735458599002499 0.734949088695282 -1.00069325932239 0.316975127235054 NA NA
"PLA2R1" 6.1770802751686 -0.718852498169887 0.595323528921713 -1.20749888631467 0.227240073703843 NA NA
"SCN3A" 1.88158112869891 0.0564288963721653 1.02234871502957 0.0551953511972997 0.955982832498867 NA NA
"CD96" 7.28707915080398 -0.0486738602188286 0.466216154202109 -0.104401916965168 0.916850401479106 NA NA
"ADGRF1" 1.20509969006851 -0.504400519378255 1.31339213250533 -0.384044115154017 0.700945750753469 NA NA
"ADGRF4" 0.368678569943138 0.397371894397586 2.55435528978005 0.155566414737788 0.876374799731414 NA NA
"FRMD1" 1.70480329989875 0.772168500357996 0.937275566404705 0.82384362511439 0.410028416113833 NA NA
"C16orf89" 0.256016164592436 -0.0835273159159674 2.97373176378508 -0.0280883827294667 0.977591659658048 NA NA
"TEX29" 7.15426231239556 0.0303137134517283 0.494920195833773 0.0612496998645609 0.951160349232845 NA NA
"SPACA7" 0.0825061216172099 -0.564412098073289 5.20163275383474 -0.108506717944898 0.91359375183063 NA NA
"CD8A" 2.26564634509835 -0.0747388135457674 0.855410587761306 -0.0873718593329156 0.930375936818269 NA NA
"GOLGA8F" 0 NA NA NA NA NA NA
"TGIF2LX" 0 NA NA NA NA NA NA
"CIBAR2" 7.74716855479204 -0.666409139579018 0.533054516225916 -1.25017070354692 0.211237196293029 NA NA
"TMPRSS11D" 0 NA NA NA NA NA NA
"SPHKAP" 0.0842637782958416 -0.564412098073289 5.20163275383474 -0.108506717944898 0.91359375183063 NA NA
"KCNJ16" 0.0419370968327329 0 5.20163275383474 0 1 NA NA
"PID1" 9.32242365371026 -0.158950416559451 0.43265975122961 -0.367379716064916 0.713335799635298 NA NA
"MCOLN2" 1.77782106830005 0.181296743521559 0.9380439836161 0.193271047720675 0.846746699399478 NA NA
"LGI4" 5.44044904350567 0.785876906314686 0.66294920948103 1.18542551235544 0.235849249556785 NA NA
"CLCA3P" 0 NA NA NA NA NA NA
"ASB17" 0 NA NA NA NA NA NA
"GRAP" 0.99242132299212 -1.25499020140236 1.39491347431267 -0.899690356794885 0.368285056633012 NA NA
"SLC5A10" 0.819071477894133 0.912362101316116 1.33377700978438 0.684043955341236 0.493947410136196 NA NA
"ANKRD29" 7.13773471869414 -0.332726300778552 0.487252852012736 -0.682861679319335 0.494694250479172 NA NA
"CHST9" 3.55742857783734 -1.14530120167284 0.796933730586332 -1.43713480521172 0.150679693230646 NA NA
"DNAAF1" 9.73100255938906 0.30760772437448 0.389835548038875 0.789070483494759 0.430070812273501 NA NA
"C16orf74" 4.42587840264323 0.352419603516818 0.588721885368001 0.598618145979958 0.549427552606107 NA NA
"ROBO4" 0.118758150571707 -0.564404370690291 5.2016327538273 -0.108505232376317 0.913594930185699 NA NA
"PANX3" 0.0433644313064845 0 5.20163275383474 0 1 NA NA
"CDH12" 0.240090280382872 -1.04531893924322 3.90012468435049 -0.268021928487987 0.788682439563324 NA NA
"GPR15" 0.214489657587398 -1.54399750604597 3.49386890020247 -0.441916268225316 0.658549797976213 NA NA
"ABI3BP" 0.655176771178692 3.09664380555 1.50325427894593 2.0599600805536 0.0394023572408051 NA NA
"CYP4Z2P" 0 NA NA NA NA NA NA
"CERS3" 0.568844385257713 -0.0469325305087873 1.89624550577 -0.0247502395475578 0.980254181973042 NA NA
"LRRK1" 1.14772310101662 -0.0999435451595615 1.26569796443717 -0.0789631870854787 0.937061904049565 NA NA
"GAL3ST2" 0 NA NA NA NA NA NA
"ABCA9" 0.159761675322326 0 4.33724090199245 0 1 NA NA
"ABCA6" 0.960387594640013 -0.0894760000449622 1.41979110138825 -0.0630205386957799 0.949750149313737 NA NA
"ABCA10" 1.27174681439551 0.89685829428747 1.23463406476535 0.726416287937046 0.467583609050649 NA NA
"ENPP3" 0.476279022570827 0.397370217135375 2.04853305855663 0.193977937273493 0.846193157283545 NA NA
"TDH" 0 NA NA NA NA NA NA
"PPP1R3A" 0.0381543460698251 0 5.20163275383474 0 1 NA NA
"ASZ1" 0.118946568280272 0.878268944310587 5.20163275382737 0.168844858119665 0.865918673155378 NA NA
"GBP5" 3.2568108105621 0.825436353455981 0.648283335226709 1.27326480352502 0.202924091763289 NA NA
"GPR26" 0.125632205653959 1.2928863752923 5.16823210782097 0.25016027692251 0.802463403166312 NA NA
"MMP21" 0.889568959509323 1.80071997901558 1.6293522678724 1.10517535987902 0.269083611451954 NA NA
"C10orf90" 0.0846641081090463 -0.564420771286775 5.20163275383474 -0.108508385347019 0.913592429245171 NA NA
"LY96" 7.41922786040556 0.913719945173593 0.524912934557145 1.74070762029226 0.0817348418678625 NA NA
"PSMA8" 0.03921437403047 -0.564420771443227 5.20163275383474 -0.108508385377096 0.913592429221314 NA NA
"CHODL" 8.2172591947345 0.663586686024636 0.431143596104642 1.53913149127136 0.123772198446617 NA NA
"TMPRSS15" 0.0407665521991756 0.878252583126482 5.20163275383474 0.168841712725493 0.865921147297788 NA NA
"NCAM2" 5.02677169516922 0.119187605567733 0.578468665065207 0.206039864846089 0.836759771670804 NA NA
"L3MBTL4" 0.948898073776963 -3.25462399735213 1.62368263780956 -2.00447052987079 0.0450196807067137 NA NA
"ADAMTS5" 6.02718579957132 0.202209044514021 0.595626595388217 0.339489616614962 0.734240917884451 NA NA
"FGD5" 1.70277263227869 0.216917810042089 0.872167325093627 0.248711232123725 0.803584159827325 NA NA
"CCDC144BP" 2.313092502156 0.136857358290195 0.818395941243497 0.167226340446227 0.867191959554495 NA NA
"CA10" 0.533417360021626 0.314503520114881 1.79087579658214 0.175614367403427 0.860596914222576 NA NA
"SEPTIN14" 0.168343520645775 0.87826382738135 4.26613269411451 0.205868848991263 0.836893359120609 NA NA
"RSPH10B" 3.80812646177482 0.106629414938124 0.688307114356162 0.154915462464548 0.876887963526123 NA NA
"PROM2" 5.63029540105728 -0.700046632915333 0.599671734650327 -1.16738307388047 0.243055703461401 NA NA
"UNC93B2" 0.168278285787447 -1.50977138639528 4.26351553718022 -0.354114198301669 0.723253301930967 NA NA
"ODF1" 0.0852113800961983 -1.0453147810172 5.20163275383474 -0.200958973938822 0.840730653650153 NA NA
"OR4K1" 0 NA NA NA NA NA NA
"GOLGA7B" 4.64276149893661 1.06429352310177 0.64293036136845 1.65537916242821 0.0978476101192575 NA NA
"GPR78" 4.50918519682779 -0.615535409300653 0.625311009322311 -0.984366819269259 0.324935186341954 NA NA
"SAMSN1" 4.52287957458824 -0.578215946464192 0.629055888368454 -0.919180564327722 0.358001135264605 NA NA
"PPM1J" 6.82052751433768 0.222077563418317 0.606807605564465 0.365976895117746 0.714382316374363 NA NA
"TRIM74" 3.33938064178996 -0.345566544156606 0.658912405571067 -0.524449898400547 0.59996565836364 NA NA
"SLC7A7" 5.95916613691256 1.33047102101634 0.562083567544636 2.3670341882227 0.0179312763153025 NA NA
"MAGEC1" 0.0788577190025966 -0.564412098073289 5.20163275383474 -0.108506717944898 0.91359375183063 NA NA
"XAGE2" 0.163975685371352 0.397362426321084 4.30168833459659 0.092373597390883 0.926401215951845 NA NA
"PIK3AP1" 3.61305855463675 -0.421500156480206 0.684652726922206 -0.615640805777583 0.538131613278724 NA NA
"TTN" 6.11687533701293 -0.586094814707707 0.626062659614655 -0.936159992465373 0.349190818438236 NA NA
"VSIG4" 0 NA NA NA NA NA NA
"PDZD9" 0.55145953961859 -2.75528710297624 1.9771927455669 -1.39353490404712 0.163458097767161 NA NA
"OTOA" 1.05046592521308 0.812889805785792 1.57661165099851 0.515592920597134 0.60613875581637 NA NA
"FLACC1" 8.87901191082059 0.503826207888945 0.499971011553863 1.00771083972069 0.313593299638108 NA NA
"C2CD6" 1.19001765022041 -0.483536028139118 1.31834789815171 -0.366774224631466 0.713787435523471 NA NA
"DEPTOR" 3.37370698927147 -0.459549288106083 0.760414242669111 -0.604340716308825 0.545617141496449 NA NA
"CYLC2" 0.039668144832752 0 5.20163275383474 0 1 NA NA
"SAXO1" 2.08800546522628 -0.0932655424529094 0.87196912156054 -0.106959684863605 0.914820963036661 NA NA
"SLC24A2" 2.09516442719491 -0.085794178092716 1.01715457273045 -0.0843472372762481 0.932780356268782 NA NA
"TRIM42" 0.119685398071965 0.878261256652872 5.20163275383474 0.168843380187769 0.865919835684863 NA NA
"ADCY8" 1.27653034105453 0.65804748165816 1.15426922739103 0.570098782885799 0.568610700622357 NA NA
"RAET1L" 0.372862552693306 -0.576896033287586 2.3044829442235 -0.250336430015095 0.802327186059281 NA NA
"SLA" 1.91708999930054 1.08696729040946 1.06913891627656 1.01667545148856 0.309307847562806 NA NA
"CLIC2" 1.4326472908683 0.187157414296118 0.957805824387076 0.195402251198341 0.845078054379618 NA NA
"NAT2" 0.161345868420304 0.878257669058782 4.3278618149528 0.202931079274387 0.839188901907213 NA NA
"MAGEA8" 0.0791148055995808 -0.564412098073289 5.20163275383474 -0.108506717944898 0.91359375183063 NA NA
"GNA14" 1.10230681887244 1.15040018424698 1.11689339587485 1.02999998790922 0.303010011252434 NA NA
"WIF1" 0.453618783397605 -1.26127799842425 2.07493106478472 -0.607865012881819 0.543277005978604 NA NA
"UGT2B4" 0.246678625356311 0.397369271055096 3.38809840887935 0.117283863424301 0.906635111896019 NA NA
"GPR61" 0.159098245878376 0.878257589133115 4.34295507641921 0.202225805627546 0.839740199905039 NA NA
"BATF" 0.774774988902508 1.29288725607132 1.65812828683652 0.779726916388338 0.435551632050817 NA NA
"ALX3" 2.14554454802548 0.600947697986109 0.835719128846412 0.71907854833433 0.472092523832818 NA NA
"PPEF2" 0.704791069350156 0.898493604684437 1.6504605638945 0.544389623320847 0.586173384904026 NA NA
"CFAP161" 1.22792959515086 0.932801557144257 1.28129013826471 0.728017432810008 0.466602914923483 NA NA
"ADAMTSL3" 3.75167377427427 0.519442225198531 0.671526428011967 0.77352462022429 0.439211963824268 NA NA
"ART3" 3.16127670831968 -0.0194552324620083 0.782925074826774 -0.0248494180191033 0.980175073332759 NA NA
"SLC28A1" 0.245941477931178 0.397374740767376 3.36756514438998 0.118000609855866 0.906067174664659 NA NA
"CXCL13" 1.5086783159619 1.6027647621272 1.03820873865447 1.5437789169492 0.12264190050713 NA NA
"MAP3K7CL" 1.11521119057587 -0.96717697652728 1.58071565215915 -0.611860188267374 0.54063026380995 NA NA
"NAA11" 0.160974569454849 0 4.32820251162828 0 1 NA NA
"CLDN17" 0 NA NA NA NA NA NA
"CLDN8" 0 NA NA NA NA NA NA
"SORCS3" 5.10262452014272 -1.01983872825114 0.6280659885357 -1.62377639749103 0.104423539124352 NA NA
"FUT6" 0.913534004543635 0.198014554570339 1.43647444114822 0.137847600276173 0.890360863845016 NA NA
"TDRD9" 0.0416036693455106 0 5.20163275383474 0 1 NA NA
"SH3RF2" 9.87826737832997 0.189992793007224 0.466021454164943 0.407691086556668 0.683500482204617 NA NA
"KCNS2" 0.0407665521991756 0.878252583126482 5.20163275383474 0.168841712725493 0.865921147297788 NA NA
"HKDC1" 8.43848457528344 1.25921631157623 0.490503940634074 2.56718898108839 0.0102526718609335 NA NA
"LRFN2" 3.02973242775003 -0.554952583991505 0.897226454241862 -0.618520086392714 0.536232561359932 NA NA
"NODAL" 0.0401636681798034 0 5.20163275383474 0 1 NA NA
"PRG3" 0 NA NA NA NA NA NA
"GLYATL2" 7.42096652631197 -0.445677628520624 0.476070974734887 -0.93615795159285 0.349191869067476 NA NA
"MAPK13" 7.63836859417151 -0.663221006688237 0.527485998853142 -1.25732438041997 0.208636199145555 NA NA
"MS4A1" 0.455258590211083 0.834907007684229 2.06180988100877 0.404938891492623 0.685522429889056 NA NA
"IGKV1OR-2" 0 NA NA NA NA NA NA
"COX6A2" 0.0838741936654658 0 5.20163275383474 0 1 NA NA
"ITGAD" 0.32285103383205 0.878266711684804 2.87431012166647 0.305557394473357 0.75994166408311 NA NA
"ADGRG4" 0.125324815697358 0.397358573708964 5.20163275383474 0.0763911241938454 0.939107930840246 NA NA
"LHFPL4" 1.59349074353742 -0.46027881499926 1.02670230171221 -0.448307960575973 0.653930956263564 NA NA
"GHRL" 7.35944643186983 -0.367823876495523 0.463665200650905 -0.793296274939681 0.427605226620276 NA NA
"CIBAR1P1" 4.15917495722509 0.850077663221216 0.548805363248269 1.54896019636138 0.121391288775088 NA NA
"SHCBP1L" 0 NA NA NA NA NA NA
"ATP2B2" 1.06761042391672 -1.08226974221305 1.32851996557463 -0.814643189607568 0.415276580779089 NA NA
"LYZL4" 0.0838741936654658 0 5.20163275383474 0 1 NA NA
"TMEM171" 1.35704025833721 -0.412858234040687 1.40838613337374 -0.293142785389188 0.769413014476094 NA NA
"KLHL40" 0.166024789367751 0 4.2911730113975 0 1 NA NA
"C8A" 0.12004125156173 0.878252583439386 5.20163275383474 0.168841712785648 0.86592114725047 NA NA
"TIMP4" 3.33095569246215 1.05397764870594 0.765939349311816 1.37605888723817 0.168803402612353 NA NA
"CDCP2" 0.242383025491538 1.25943476713016 3.84302682745428 0.327719483541687 0.743123770508624 NA NA
"STEAP2" 5.51869311717743 -0.806408035565432 0.644514947526376 -1.2511859323983 0.210866649446001 NA NA
"HTR5A" 0 NA NA NA NA NA NA
"SUSD3" 1.36665825603083 0.92132900015593 0.969366137639989 0.950444795192651 0.341886291874313 NA NA
"TMED6" 1.57069955961969 0.173693306537126 0.994996855420089 0.174566688920633 0.861420125005382 NA NA
"CFAP107" 8.34786288446221 0.454211021595233 0.471304640062266 0.963731274818821 0.335180670237014 NA NA
"CLEC18C" 6.67295012079463 -0.241770151225771 0.504601244188055 -0.479131104036017 0.631845363372367 NA NA
"ARMC12" 3.98882930110172 0.339985175619735 0.669463211636233 0.507847436140334 0.611560339983902 NA NA
"IL34" 6.88283718319426 0.379570214104259 0.485435628331668 0.781916678445616 0.434263542544188 NA NA
"CACNA1D" 3.01743284447462 0.426233733658497 0.748224481503817 0.569660234588732 0.568908165827903 NA NA
"CACNA2D3" 7.69560401363513 -0.156903433278197 0.49869828734179 -0.314625971776521 0.753045657288544 NA NA
"FAM81A" 7.98917878092362 -0.309282770493742 0.499022820622361 -0.619776807216987 0.535404740072819 NA NA
"AFAP1L1" 3.76992894229061 0.58819879326942 0.672270327793966 0.874943856587536 0.381604454647338 NA NA
"KCNJ15" 0.779873342782395 0.305575768255482 1.77230502548348 0.172417142569531 0.863109596168278 NA NA
"ERG" 0.412412848591491 0.800224132616734 2.23576928875395 0.357918921528223 0.72040399017941 NA NA
"C9orf43" 6.74470267812806 -0.603617078504125 0.518562956107845 -1.16401889374179 0.244416355077361 NA NA
"SVOPL" 0.374294796160012 -1.00145585942658 2.29173687322377 -0.436985533168056 0.662121839753422 NA NA
"SLC34A2" 2.82984238482921 0.28473853640047 0.744961699568323 0.38221902758956 0.702298909396156 NA NA
"ACAN" 3.24403851594115 0.177818055682491 0.755947427571274 0.235225425997928 0.814033772483918 NA NA
"CABP1" 5.6838490744606 0.282095268758136 0.563602766358946 0.50052144097972 0.616707962750027 NA NA
"TNFRSF14" 5.77395908481646 -1.08379924992818 0.593384424588631 -1.82647067401462 0.0677793947162839 NA NA
"CIB4" 0.0395638869574082 0 5.20163275383474 0 1 NA NA
"MEGF11" 4.45576821940085 0.625202539044401 0.582210419949029 1.07384292280295 0.282893088528656 NA NA
"SSX8P" 0 NA NA NA NA NA NA
"ANKRD61" 2.30761819760393 -0.0764316637637931 0.847409336432747 -0.0901945027954728 0.928132652657526 NA NA
"EXTL1" 2.024899900598 -1.39762788497665 1.30668099924394 -1.06960144502394 0.284798744479181 NA NA
"SLC30A2" 0.079890657329458 0 5.20163275383474 0 1 NA NA
"TRIM63" 0.783275413666382 0.584751099461844 1.35450063515976 0.431709727026356 0.665952396913695 NA NA
"DUSP2" 8.33347944078884 -0.267388392324248 0.459533179986667 -0.581869610224894 0.560654511726796 NA NA
"NLRP14" 0.494688010856864 0.530751482055846 1.90645379817256 0.278397243386962 0.780707435363435 NA NA
"GALNT14" 8.77021985425978 -0.560539723746158 0.488638761359964 -1.14714543354293 0.251321519111208 NA NA
"HPD" 5.48916979741902 1.20184798821095 0.5549983738323 2.16549821562919 0.0303495518998329 NA NA
"LRRC43" 5.69837537825943 -0.41204800624338 0.602835238697494 -0.683516788324559 0.494280345464147 NA NA
"ESYT3" 0.659642460253014 0.48484859094509 1.57391190258338 0.308053195448405 0.758041855039987 NA NA
"RNF207" 5.15608266137713 -0.280162359122797 0.574024525099509 -0.488066880198594 0.625502469453744 NA NA
"RHBDL2" 0.681333284647917 -1.04532082341123 1.726966389177 -0.605293090799172 0.544984271382643 NA NA
"CATIP" 9.13126576966555 -0.326541719511613 0.486743193237027 -0.670870644004257 0.502302938950465 NA NA
"NRG2" 8.58534488007472 -0.289931491730977 0.454517137684683 -0.637889020440223 0.52354592544771 NA NA
"CD1D" 2.93037101408695 1.0243253668353 0.685639705606345 1.49397031481635 0.135183378334175 NA NA
"CD1A" 0 NA NA NA NA NA NA
"CD1C" 0.125146383870016 0.878261256652872 5.20163275383474 0.168843380187769 0.865919835684863 NA NA
"SNX29P1" 0.0433644313064845 0 5.20163275383474 0 1 NA NA
"FAM86C1P" 3.78072587648164 1.46690227756133 0.601997742765987 2.43672388341754 0.014820991585594 NA NA
"CD1B" 0 NA NA NA NA NA NA
"DNAH3" 0.116600863415536 0 5.20163275383474 0 1 NA NA
"CD1E" 0.0845305745124335 -0.564420771286775 5.20163275383474 -0.108508385347019 0.913592429245171 NA NA
"HMHB1" 0 NA NA NA NA NA NA
"CPA2" 6.31021053860036 0.240217588232076 0.521559969551229 0.460575201810003 0.645103406449699 NA NA
"NCF1" 1.56456142795485 0.553304703603418 0.930529976555327 0.594612444030727 0.552102560001646 NA NA
"CPA5" 3.81196402161683 0.272221994024235 0.713416086912698 0.381575351352496 0.702776370053323 NA NA
"POM121L2" 0.163249333633414 0.397368351523109 4.30772668501505 0.0922454883002217 0.926502997648674 NA NA
"PFKFB1" 2.37628035134962 0.909794978921602 0.832753640897531 1.0925139612011 0.274607257343006 NA NA
"ALAS2" 0.164467454487297 0 4.29762085112207 0 1 NA NA
"PAGE5" 0.16657319772669 0.397362508657455 4.28039013341527 0.0928332456323096 0.926036038850089 NA NA
"PKD1L1" 1.81277917983099 0.489796167163121 0.883003816103982 0.55469314880678 0.579104563168193 NA NA
"SLAMF8" 0.0381543460698251 0 5.20163275383474 0 1 NA NA
"OR10J6P" 0 NA NA NA NA NA NA
"HTR6" 0.122667654614629 0.878269504174723 5.20163275382631 0.168844965752084 0.865918588492584 NA NA
"ITLN2" 2.53931613894901 0.00993988360392021 0.781144692759864 0.012724766225834 0.989847379474157 NA NA
"PLA2G2F" 0 NA NA NA NA NA NA
"NPM2" 1.11790853198658 -2.5544292145554 1.46008191005004 -1.74951089865079 0.0802027465593882 NA NA
"EDA" 8.37319938923974 -0.449370512267892 0.462991635771518 -0.970580195296772 0.331757372084174 NA NA
"FGF17" 4.14387739427862 -0.721489937393743 0.657688993946206 -1.09700777120311 0.27263799499101 NA NA
"VWA5B1" 0.532331819460716 -1.51816346072262 1.8438529276466 -0.823364726090341 0.410300615951732 NA NA
"CDA" 1.80560845581485 -0.825761003361579 1.14751518494293 -0.719607909504611 0.47176644073777 NA NA
"ADAMTS4" 3.21596539584671 0.128316241040239 0.726878775467781 0.176530455106027 0.85987722464862 NA NA
"SLC5A11" 0.737667231243856 0.905458388382472 1.47210859171277 0.615075812667452 0.538504654621237 NA NA
"APOA2" 0.24428894264622 0 3.38418251882779 0 1 NA NA
"MPZ" 4.80862270310944 0.97906404098997 0.536529745796519 1.82480850066659 0.0680299326235103 NA NA
"WFDC8" 0 NA NA NA NA NA NA
"WNT9B" 0.988719855646651 0.18039262423431 1.31821582977219 0.136846046117868 0.891152486444356 NA NA
"LAD1" 6.46790636056796 0.0914854489112205 0.50816594869681 0.180030655627034 0.857128501667111 NA NA
"STC1" 3.18555803376143 0.225406261635685 0.816487488584744 0.276068237158652 0.782495656071621 NA NA
"TNNI1" 3.42906386626675 0.277579780889417 0.818183577776174 0.339263447017453 0.734411276476354 NA NA
"PRAC1" 0 NA NA NA NA NA NA
"HOXB13" 0.446569244727175 1.87836702469167 1.8409099989575 1.02034701628835 0.307563912572272 NA NA
"ATP5POP1" 0.128032083943704 -0.564420771130323 5.20163275383474 -0.108508385316941 0.913592429269029 NA NA
"C1QC" 0 NA NA NA NA NA NA
"KCNE2" 5.52780515068615 1.06452544624588 0.603156500976135 1.76492410265507 0.0775765222626544 NA NA
"GIP" 0.699700535528816 2.12952119376841 1.55675155294381 1.36792617276758 0.171335186324497 NA NA
"TUBBP5" 0.84724407337172 2.35233452302863 1.58272040569854 1.48626031139746 0.137210280251126 NA NA
"GJD2" 3.67642066318692 -0.840033882789025 0.741090156979009 -1.13351105108905 0.256999703022141 NA NA
"CLDN14" 0.0780547776389359 0 5.20163275383474 0 1 NA NA
"GOLGA6A" 0.125147482581028 0.397358573708964 5.20163275383474 0.0763911241938455 0.939107930840246 NA NA
"PLA2G4D" 0.620006717720583 1.40397495335847 1.55605859722036 0.90226354962881 0.366916883547115 NA NA
"PADI4" 1.39426370633292 -1.08567437955395 1.12239466006014 -0.967283985025181 0.333402087431321 NA NA
"M1AP" 0.203965382448892 -0.564422800553335 4.05180888050625 -0.139301437259008 0.889211954187372 NA NA
"IRX6" 0.460969052228608 -0.12175331245087 2.00389420272487 -0.0607583535524537 0.951551658061309 NA NA
"CES5A" 0.409206187570652 0.835001928570096 2.06857597336607 0.403660266444721 0.686462561722556 NA NA
"TCHH" 0.0407665521991756 0.878252583126482 5.20163275383474 0.168841712725493 0.865921147297788 NA NA
"LCE2B" 0 NA NA NA NA NA NA
"TGM7" 0.0851194964223754 0.87826125649642 5.20163275383474 0.168843380157692 0.865919835708522 NA NA
"RGL4" 0.202494737930477 0.878265462035057 3.54507188823135 0.247742638153729 0.804333539536182 NA NA
"SPRR2G" 0.285250885036816 0.397366893717564 2.93043733617692 0.135599860407175 0.892137615812822 NA NA
"PGLYRP3" 0.03921437403047 -0.564420771443227 5.20163275383474 -0.108508385377096 0.913592429221314 NA NA
"ISL2" 5.71681304924565 0.777120735082336 0.624992228168795 1.24340863783102 0.213717288860202 NA NA
"CCDC17" 5.70263184978239 -0.443172688424435 0.63090767088164 -0.702436677945504 0.482406878450277 NA NA
"ADGRG5" 1.6384145539537 -1.52542195650192 1.34746882822064 -1.13206474580661 0.257607215043377 NA NA
"ACE" 2.01256910809622 -3.11534503817543 1.38580155998689 -2.2480455558189 0.0245732851785725 NA NA
"SPMIP8" 2.7529615151838 0.444602724334857 0.666914666883364 0.666656090220031 0.504991832367235 NA NA
"UROC1" 0.0800420530998383 0.878252583282934 5.20163275383474 0.168841712755571 0.865921147274129 NA NA
"LRRC36" 0.546163453794652 -2.76694029800007 2.140190216835 -1.29284783952145 0.196063690782025 NA NA
"ANKRD18CP" 7.90341166104115 -0.921196879077121 0.533620485195419 -1.72631468362719 0.0842908151250331 NA NA
"AGRP" 0.832931394284217 -0.400808521507425 1.44186018110968 -0.277980158380514 0.781027590031727 NA NA
"ZFYVE28" 4.62113209445336 -0.136836813424751 0.618742092182594 -0.221153231942025 0.82497312312165 NA NA
"PIP" 0 NA NA NA NA NA NA
"TCAF2P1" 0 NA NA NA NA NA NA
"LYPD5" 0.752317562856318 0.331415816452057 1.39771654568984 0.237112322576454 0.812569652898515 NA NA
"ZNF890P" 0 NA NA NA NA NA NA
"ZNF221" 4.6398676761492 -0.618862835427415 0.657773586158306 -0.94084476550944 0.346784416519618 NA NA
"ZNF233" 7.37634261106055 -0.244419516499673 0.482158543392922 -0.506927689758864 0.612205556220652 NA NA
"OR3A3" 0.0804346970319276 0.878252583282934 5.20163275383474 0.168841712755571 0.865921147274129 NA NA
"PTGIR" 0.69505239054958 -0.556635797559597 1.73692153482372 -0.320472621473998 0.748610081726034 NA NA
"FAM86C2P" 3.15117917998673 0.246409712500202 0.701041243100651 0.35149103554928 0.725219996599195 NA NA
"TFF3" 1.56978630039635 0.0247589311567973 0.940825373442713 0.0263161813612639 0.979005148521169 NA NA
"TFF2" 0.0841486663697149 0.878252583282934 5.20163275383474 0.168841712755571 0.865921147274129 NA NA
"TFF1" 4.73442245936193 0.414838817808448 0.816498907410028 0.50807026689642 0.611404066106798 NA NA
"TMPRSS3" 0.657283948791944 -0.403930383402116 1.65325435297803 -0.244324403365103 0.806979584920147 NA NA
"UBASH3A" 3.14412780966877 0.283072197113948 0.904541905924175 0.312945365228526 0.754322170857056 NA NA
"CRYAA" 0.905477643838631 0.171038246267696 1.42861180515984 0.119723388571998 0.904702272218729 NA NA
"HSF2BP" 6.5269657327825 0.0917029226355507 0.503667152105805 0.182070484946548 0.855527411162259 NA NA
"GAB3" 1.39485904762568 -0.266756838223357 1.08574812035976 -0.245689431297351 0.805922654083384 NA NA
"ICOSLG" 3.41391047183804 -0.338105888796924 0.803141212417405 -0.420979378930445 0.673770139807965 NA NA
"AIRE" 0.691313835249521 0.914357048009982 1.84638473635103 0.495214800040541 0.620448504581757 NA NA
"FTCD" 5.1018448536158 -0.289417248783871 0.572935150540723 -0.505148354941611 0.613454640748752 NA NA
"ZNF208" 6.47487116060234 -0.276197710305754 0.537525258677234 -0.513832058767681 0.607369411918944 NA NA
"FCN2" 0 NA NA NA NA NA NA
"LCN1" 0 NA NA NA NA NA NA
"HIPK4" 1.67883817918339 0.0616322066303204 1.0131821632253 0.060830331274412 0.95149433417935 NA NA
"CFAP157" 5.38844140842781 0.446095105161265 0.564962887023119 0.789600724946399 0.429760984750003 NA NA
"SPTBN4" 4.61710348955573 -0.325541445849671 0.648387779499703 -0.502078318164569 0.615612431070505 NA NA
"COX6B2" 0.792799592272176 -1.31708363358654 1.72262033513945 -0.764581496409607 0.444520790950805 NA NA
"TMEM190" 2.26791177056355 -0.954146447990194 1.05778666147547 -0.902021629445857 0.36704537801735 NA NA
"NLRP4" 0 NA NA NA NA NA NA
"JAML" 0.238152047938838 0.878265750679802 3.40190877321926 0.258168519271812 0.79627685253909 NA NA
"CD3G" 0.239774975042886 -1.48699280478532 3.40797988306626 -0.436326755381968 0.662599672427768 NA NA
"S100A1" 0.808682891746135 1.76691120397954 1.66609274277101 1.06051191426526 0.288911772613444 NA NA
"CXCR5" 1.82821832043309 0.183642889308072 0.982930952525677 0.186831932432481 0.85179240926572 NA NA
"GBA1LP" 7.48985068365685 -0.0488599112656819 0.44046555671253 -0.110927881921924 0.911673535465491 NA NA
"CCR5" 0.368574643059935 1.38772286628149 2.66735485055331 0.520261811432259 0.602881108869158 NA NA
"MYL3" 3.8755548775989 -0.567312002225111 0.704199505328951 -0.805612611102452 0.420466251769588 NA NA
"LRRC71" 0.243583935123007 0 3.40858076758123 0 1 NA NA
"FCRL3" 0.828974394355531 -0.881734002047297 1.41899377169848 -0.621379754889194 0.534349789295258 NA NA
"AZGP1" 0.328203983101354 -1.04531978778358 2.58588606284537 -0.40424046627691 0.686035899236951 NA NA
"CYP3A4" 0.408227195522295 1.31991760921583 2.4422177128964 0.540458617692376 0.588880792330871 NA NA
"CYP3A7" 0 NA NA NA NA NA NA
"CYP11B1" 0 NA NA NA NA NA NA
"HK3" 0.211810308086173 -1.04531997103658 3.50311507289574 -0.298397269083285 0.765399973138391 NA NA
"PTGER1" 1.49339717464757 0.334816441324884 0.898008626021193 0.372843235157278 0.709265122221511 NA NA
"FOXH1" 1.31722793533807 0.169288787979585 1.02337909999167 0.165421384881676 0.868612322842087 NA NA
"TEKTL1" 0.0827121376898226 -0.564420771286775 5.20163275383474 -0.108508385347019 0.913592429245171 NA NA
"PGLYRP2" 0 NA NA NA NA NA NA
"SCGB3A1" 0.635654438331717 -2.53735083273046 1.98158853647769 -1.28046301541522 0.200382344017655 NA NA
"POM121L15P" 0 NA NA NA NA NA NA
"PRODHLP" 0.081767337525314 0 5.20163275383474 0 1 NA NA
"USP41P" 0 NA NA NA NA NA NA
"COX7A1" 1.54874003094133 -0.301824862205708 1.18998215833331 -0.25363814078393 0.799775127848944 NA NA
"PLXDC1" 5.2474997343919 -0.720548835915394 0.631821801799473 -1.14043047242628 0.254107003609248 NA NA
"IKZF3" 2.73351876966753 -0.0903913823963495 0.841527732656431 -0.10741343260431 0.914460998482444 NA NA
"GRIN2C" 2.40731318211798 0.651851445238027 0.898719952850388 0.725310974982372 0.468261274282917 NA NA
"KLHL10" 0.414759847987665 0.824247397587112 2.06858973345608 0.398458613738747 0.690292159455946 NA NA
"KASH5" 0.240793519806482 -0.0835239162572428 3.40807380878854 -0.024507660615171 0.98044767326412 NA NA
"HCRT" 1.53943095242043 -1.25335800494823 1.34602511476681 -0.931154991981978 0.351773395770817 NA NA
"DCD" 0.0433679758346574 0 5.20163275383474 0 1 NA NA
"SIGLEC11" 0 NA NA NA NA NA NA
"SIGLEC16" 0.367844937206813 0.928472575978404 2.15547254602281 0.430751288246089 0.666649222002705 NA NA
"CD300LG" 0.212709117439301 -1.04531999339179 3.49401283288964 -0.299174629111848 0.764806806301647 NA NA
"IZUMO2" 0.296369335109626 0.329271341304295 3.20866487244316 0.102619424088867 0.91826502603415 NA NA
"ASB16" 3.80935581019742 -1.84597356106449 0.821180821390675 -2.24795016271607 0.0245793679945301 NA NA
"AQP5" 4.19526173582674 -0.445674786348145 0.71863461416433 -0.620168827890932 0.535146641887903 NA NA
"OR7G1" 0 NA NA NA NA NA NA
"KRT84" 0 NA NA NA NA NA NA
"KRT82" 0 NA NA NA NA NA NA
"IP6K3" 4.41500107236417 0.25304849183855 0.748765873955624 0.33795409304878 0.735397782839247 NA NA
"ALOX15" 2.7839633148461 -0.192814207002142 0.889922204653733 -0.216664115125845 0.82847011566741 NA NA
"TREML1" 0 NA NA NA NA NA NA
"ADCY10P1" 3.29315925368327 0.127826432580264 0.688630351272459 0.18562416301295 0.852739503530077 NA NA
"CXCL16" 6.38588145075078 0.105261160858656 0.489425014413622 0.215071068618691 0.82971190998393 NA NA
"SCIMP" 0.50002090768882 -1.76620258866165 1.8417694298809 -0.958970520417345 0.337573596380737 NA NA
"BCL6B" 0.745161198024843 0.903574204080928 1.55095582339974 0.582591838173873 0.560168101122135 NA NA
"ASGR2" 0.862711488534057 -0.4011226954752 1.65703360618007 -0.242072758198248 0.808723786333377 NA NA
"TNFSF13" 3.98117011590432 -0.79791546140341 0.733913660704035 -1.0872061716878 0.276945703905312 NA NA
"CCDC42" 0.375599127463342 -0.0872929464685676 2.43035855982255 -0.0359177233810888 0.971347963770897 NA NA
"PRR35" 0.200215662531559 0.878269289060716 3.56610913099148 0.246282224351483 0.805463769155562 NA NA
"CCDC78" 2.95755653896227 -0.993133528501507 0.935185744607428 -1.06196392986979 0.288252060441309 NA NA
"MSLNL" 0 NA NA NA NA NA NA
"SSTR5" 0 NA NA NA NA NA NA
"MEIOB" 1.44764713782042 -2.3006126034014 1.43219513136175 -1.60635415735141 0.108196117258783 NA NA
"HS3ST6" 0.492422572404446 -2.26564875660646 1.89565727097059 -1.19517846991742 0.232017308558119 NA NA
"NTN3" 0.199551003361523 0 3.56941300387851 0 1 NA NA
"BICDL2" 1.08077209248215 -1.79661888074215 1.63909503325432 -1.09610415765526 0.273033195376124 NA NA
"ZG16B" 0.615652362701209 -0.571445813878373 1.80358513304224 -0.316838835832757 0.751365894446816 NA NA
"SLC25A45" 5.29676494600409 -0.575499384946575 0.676288721059096 -0.850967001261413 0.394787683747606 NA NA
"ITIH3" 1.65515369406044 0.727456764190263 0.96402883796828 0.754600625561575 0.450488648224646 NA NA
"CYP4A22" 0 NA NA NA NA NA NA
"PDZK1IP1" 0.0836279939547123 -0.564420771286775 5.20163275383474 -0.108508385347019 0.913592429245171 NA NA
"TAL1" 0.962156931059387 -0.424335254433228 1.6021591821025 -0.26485211904873 0.791123384874494 NA NA
"SLC1A7" 0.16120776151965 -0.564420771041896 5.20163275383474 -0.108508385299942 0.913592429282513 NA NA
"ACOT11" 3.55675392830081 -1.55482425321548 0.790808606475411 -1.96611953952454 0.0492848038252484 NA NA
"FAM151A" 6.33080133426749 0.335954888013991 0.502972620197323 0.667938719770058 0.504172710165177 NA NA
"CIMAP2" 0.165331091877333 0.397368370747442 4.29051767789439 0.092615483859853 0.92620904227991 NA NA
"BSND" 0.163430286597379 -0.564416450552308 4.30621894485174 -0.131070077434658 0.895719871671335 NA NA
"CTRC" 0.672086700318915 -1.57582722466259 1.79345052516455 -0.878656646811042 0.379587471608942 NA NA
"KNCN" 0.251873528175212 -0.590922981983136 3.36796173452741 -0.175454185219849 0.860722767192481 NA NA
"TMEM82" 0 NA NA NA NA NA NA
"AKR7A3" 6.08926718510049 -0.0911670128676788 0.546497411968062 -0.166820575671833 0.86751122850136 NA NA
"LRRC38" 0.123151091558568 0.397358573708963 5.20163275383474 0.0763911241938453 0.939107930840246 NA NA
"MATN1" 4.80391164392989 0.118086544567539 0.6452587293803 0.183006504508584 0.85479291495132 NA NA
"LAPTM5" 9.93498864368829 -1.04986227330192 0.479150119470919 -2.19109258380482 0.0284450932991266 NA NA
"TSSK3" 2.27693104200447 0.335815095064029 0.883095843333309 0.380270270321363 0.703744801699568 NA NA
"TMCO4" 1.53146939930943 -0.343594151166316 1.00303769029172 -0.342553579483525 0.731934329438421 NA NA
"TTLL10" 1.64906667008317 0.322704971864835 1.05601365937689 0.305587876633385 0.759918452233093 NA NA
"CCDC27" 0.0416036693455106 0 5.20163275383474 0 1 NA NA
"IL23R" 0.172167726639317 0.829802644709781 4.19920721698795 0.197609358583878 0.843350712105665 NA NA
"C1orf87" 0.039668144832752 0 5.20163275383474 0 1 NA NA
"LRRIQ3" 5.74277552393021 0.662909719544691 0.599834207165556 1.10515491051634 0.269092470730885 NA NA
"LRRC53" 0.160170823991929 0.878263658659068 4.33373303875037 0.202657535848659 0.839402715861805 NA NA
"LHX8" 0.206804430292444 1.86628814899138 3.93353266840326 0.474455993204948 0.635174772234411 NA NA
"B3GALT2" 1.55260524858106 -2.93891614945988 1.55051215415941 -1.89544863713318 0.05803299031057 NA NA
"AKNAD1" 2.25088518442226 0.589656335710865 0.919855053115459 0.641031794861328 0.521502025787911 NA NA
"GBP2" 3.21466384317774 -0.280569662972249 0.766525764395722 -0.36602770057368 0.714344405668252 NA NA
"GBP4" 1.49644563253952 0.708729699083788 1.00035837405274 0.708475799740167 0.478649835364425 NA NA
"BRINP3" 0.252810137267724 -0.0835273153868683 2.97665305990534 -0.0280608165297989 0.977613645636966 NA NA
"GFI1" 2.69937043875154 1.21279867489794 0.811782883563895 1.4939938984344 0.135177214064289 NA NA
"LSP1P3" 0 NA NA NA NA NA NA
"DNAJA1P5" 0 NA NA NA NA NA NA
"NLRP3" 2.94726457874636 0.910779114506142 0.732077875261725 1.24410140680802 0.213462243360967 NA NA
"TRIM58" 5.24714119621421 -0.620473421949825 0.6211130561225 -0.998970180764404 0.317809136692636 NA NA
"SLAMF9" 0.209904250446534 -0.0835272107563315 3.50770402175691 -0.0238125024911581 0.981002167332069 NA NA
"OR2M5" 0 NA NA NA NA NA NA
"KCNJ9" 0 NA NA NA NA NA NA
"SLAMF6" 0.666829646429804 -0.0678499831089328 1.71187857055153 -0.0396348107138657 0.968384274297624 NA NA
"FCGR3B" 0.039668144832752 0 5.20163275383474 0 1 NA NA
"SLC9C2" 2.2293791175224 0.543123678326474 0.793091015235703 0.684818851673738 0.493458237866651 NA NA
"LRRC52" 0.25944519075637 -1.54235666848864 2.95770755771442 -0.521470307118701 0.60203918507201 NA NA
"GARIN4" 0.371596657109675 1.29460878836083 2.4817652114226 0.521648374472433 0.601915175538737 NA NA
"DENND2D" 4.86273328226914 -0.132864924261894 0.581085205022586 -0.22864964227876 0.819141237511888 NA NA
"AXDND1" 6.56007765716713 -0.0764300906912806 0.558565612159784 -0.136832789250579 0.891162965324727 NA NA
"TDRD5" 0.621940999596171 -0.0881458006363062 1.60261579129404 -0.0550012056009584 0.956137503317814 NA NA
"SNED1" 1.84299718439078 -1.18706965189759 1.12174249935485 -1.05823720914586 0.289947311411272 NA NA
"MT2P1" 0.0819187332956943 0.878252583282934 5.20163275383474 0.168841712755571 0.865921147274129 NA NA
"WDR64" 0.700765230164837 -0.0619406099561696 1.73206159895911 -0.0357612050249212 0.971472767171957 NA NA
"PM20D1" 0.0396598783360183 0.878252583126482 5.20163275383474 0.168841712725493 0.865921147297788 NA NA
"OXER1" 2.88941768976273 -1.25284464595527 0.896247717232323 -1.39787764238233 0.162149813585493 NA NA
"HAAO" 4.18353783623681 -0.342414662186764 0.782971852604095 -0.437326911622587 0.661874281094111 NA NA
"IKBKE-AS1" 0.0433679758346574 0 5.20163275383474 0 1 NA NA
"IL20" 1.41518107272496 -0.234830413507658 1.22974416162792 -0.190958754540287 0.848557907562666 NA NA
"IL24" 0.20573471286866 1.30992745516012 3.48359765102988 0.376027195555391 0.706896678104019 NA NA
"FCMR" 2.46034805677449 -0.171528017163946 0.827263322730033 -0.207343916321456 0.835741279012405 NA NA
"PIGR" 6.21412599657216 0.660187354418369 0.580755579402397 1.13677315868012 0.255633126855976 NA NA
"FCAMR" 1.29878292054178 0.523385321456943 1.13562470854504 0.460878772290453 0.644885582367396 NA NA
"TRIM17" 2.8896260309859 -0.335185198901987 0.87628548973789 -0.382506846030562 0.70208545188437 NA NA
"LINC01931" 0.325842145417402 -1.04532066540237 3.20835774912109 -0.325811753907035 0.744566785240851 NA NA
"CAPN13" 0 NA NA NA NA NA NA
"KCNF1" 6.0529714846814 0.613477012033206 0.560972667996847 1.09359519105244 0.274132559288533 NA NA
"KCNJ3" 0.420655956341735 0.910408451173876 4.21668635137684 0.215906134653958 0.829060915117307 NA NA
"PRORSD1P" 3.04917165464694 0.154237118757359 0.704334101231031 0.218982892476431 0.826663374184275 NA NA
"ZSWIM2" 0.901150295062363 -0.40574970545965 1.44669416871198 -0.28046681478014 0.779119382132838 NA NA
"ALMS1P1" 0.451948708159553 1.35817456790063 2.04947348097583 0.662694384927562 0.507526306717313 NA NA
"VSNL1" 0.780142698367611 -0.0793085136018953 1.56146525576166 -0.0507910844056594 0.959491995322501 NA NA
"ANKRD30BL" 1.02414062784608 -0.893507010936939 1.40959851495843 -0.633873405409548 0.526163442837931 NA NA
"TEKT4" 0.239408211243956 2.33697804995348 3.29386961271941 0.709493187261922 0.478018477722843 NA NA
"EN1" 1.12373358788561 0.498129752405039 1.09075077448687 0.456685215409889 0.647897319043642 NA NA
"NOSTRIN" 2.10699854994736 0.5351484302659 0.893652781931039 0.598832612717359 0.549284512184037 NA NA
"CCDC140" 0.720713832754888 -1.813180076733 1.90170786680611 -0.953448270568607 0.340362994076955 NA NA
"XIRP2" 0.453528748071924 -0.583107852300866 2.27974679667331 -0.255777463160276 0.798122676966433 NA NA
"BIRC8" 0 NA NA NA NA NA NA
"HPGDS" 0.0434643257749089 -0.564420771443227 5.20163275383474 -0.108508385377096 0.913592429221314 NA NA
"PDHA2" 0 NA NA NA NA NA NA
"STPG2" 0.562595821385879 0.79168104420392 1.90472622668412 0.415640333562338 0.677673208026447 NA NA
"NEURL3" 4.24977481727298 0.864150284584627 0.906098785097778 0.953704274629809 0.340233355798119 NA NA
"CTSS" 9.60635896809023 -0.195959076762746 0.467965365693137 -0.418746965328292 0.675401067954196 NA NA
"BNIPL" 2.60644366793738 -0.0777758677554868 0.799511547722667 -0.0972792300211598 0.922504649803146 NA NA
"C1QTNF7" 0.162294423436958 0.87825773255757 4.31583317700007 0.203496682225342 0.838746838633129 NA NA
"TNFAIP8L2" 0.623933047246868 0.341903202462854 1.91400640780109 0.178632214118682 0.85822649810066 NA NA
"TMOD4" 5.22296222560715 0.00435968331288068 0.532606574357939 0.00818556045451805 0.993468940625767 NA NA
"LCE3D" 0.210869483032438 -0.0835311455076886 3.50296522925924 -0.0238458391793266 0.980975576053998 NA NA
"SMCP" 0.0830254591426659 0 5.20163275383474 0 1 NA NA
"IVL" 0.578081694380512 -2.23732677400593 1.91939119121832 -1.1656439730693 0.243758421182202 NA NA
"SPRR3" 0.74647471632657 -0.847593799403164 1.58883669940363 -0.533468165558683 0.593709542130177 NA NA
"SPRR2D" 1.29947354594115 0.50994583205892 1.30444524263589 0.390929274293242 0.695849514665833 NA NA
"BMP10" 0.446141995269201 0.397371445990706 1.98813185090254 0.199871777020379 0.841580863726128 NA NA
"PGLYRP4" 0 NA NA NA NA NA NA
"ARHGAP25" 7.48458846873322 0.0490783793166787 0.479312494278358 0.102393281841255 0.918444515960284 NA NA
"S100A9" 4.88055223616128 0.148352959130983 0.542370200782188 0.273527120252981 0.784448047954532 NA NA
"S100A12" 0.0381543460698251 0 5.20163275383474 0 1 NA NA
"TGFA" 2.32939799568375 -0.669999474050988 0.903424335053242 -0.741622123795794 0.458316315316256 NA NA
"TDRD10" 0.581736365135106 0.509332288054157 1.50253082696465 0.338982920625387 0.734622596606348 NA NA
"CRYGC" 1.04872482105798 0.230511811748209 1.15289737070832 0.19994131100029 0.841526481200256 NA NA
"CFAP141" 3.85834709672944 0.443249402228392 0.671147050022303 0.660435596362471 0.508974335318266 NA NA
"NPPC" 3.97353369352314 -0.669193207644746 0.717738297298646 -0.932363801908565 0.35114854523697 NA NA
"ALPP" 0.0433821141705393 0 5.20163275383474 0 1 NA NA
"GABRG1" 0.0443633467267308 -0.564420771443227 5.20163275383474 -0.108508385377096 0.913592429221314 NA NA
"ALPG" 0.040026887447641 0 5.20163275383474 0 1 NA NA
"GABRB1" 0.0825788053369546 -0.564412098073289 5.20163275383474 -0.108506717944898 0.91359375183063 NA NA
"NIPAL1" 9.11011540552333 0.0705919342846839 0.414132894884829 0.170457201436065 0.864650590039021 NA NA
"ALPI" 0 NA NA NA NA NA NA
"DAPL1" 2.77951509126837 -1.41801084453221 1.0533657410358 -1.34617140969275 0.178247243178787 NA NA
"LENEP" 0.899013983585756 0.312998263042238 1.64766503573831 0.189964741772884 0.849336759390782 NA NA
"DCST2" 8.88560065235996 0.344699906880919 0.453577378732449 0.759958329148169 0.447279493805095 NA NA
"DCST1" 0.494540378262664 -0.0735827995157102 1.88594964019106 -0.0390163119669812 0.968877383446734 NA NA
"COL6A3" 3.51271197901882 -0.229212234912035 0.701710193906025 -0.326648004977867 0.743934130686058 NA NA
"LINC01116" 0.331172403264348 -0.583859786412209 2.57031881413299 -0.22715461724119 0.820303515454272 NA NA
"TAFA4" 2.01129370121025 0.466217258803553 0.923506566433752 0.50483372371018 0.613675627318333 NA NA
"LMOD3" 0.865242763889302 1.22836647694591 1.37305625953055 0.894622101912918 0.370989132843685 NA NA
"CCKAR" 0 NA NA NA NA NA NA
"IGFN1" 0.123158983596819 -0.564420771130323 5.20163275383474 -0.108508385316941 0.913592429269029 NA NA
"SLC15A2" 7.19070942929285 -0.225013543483014 0.521080433643056 -0.431821133466604 0.665871418461961 NA NA
"PROK2" 1.01427421764098 0.3318020572271 1.3073768395656 0.253792209855383 0.799656092086926 NA NA
"TEX55" 0 NA NA NA NA NA NA
"LMOD1" 7.36500537719994 -0.399840782444662 0.55905963435995 -0.715202382483627 0.474483997090828 NA NA
"PDCL2" 1.63086940321302 0.249713975818194 1.04220114027113 0.239602478033396 0.810638443535653 NA NA
"CXCR1" 0.286197680928578 1.26277657169334 2.86875348190526 0.440183020136913 0.659804556707554 NA NA
"TSACC" 7.54641195158711 -0.117112541975114 0.500252959465012 -0.234106644966894 0.814902187327091 NA NA
"ADORA1" 9.57571133300768 -0.483057296166907 0.464005274060604 -1.04105992576243 0.297847736905916 NA NA
"CCDC141" 1.0833763879952 -0.901462407946751 1.4501386435651 -0.62163877360757 0.534179419371734 NA NA
"FEV" 0.088664876768059 -0.564420771286775 5.20163275383474 -0.108508385347019 0.913592429245171 NA NA
"CRYBA2" 0.778400885343362 0.495262353101835 1.47084855911378 0.336718794081861 0.736328894262311 NA NA
"IHH" 0.82145125201369 0.168269123099456 1.44412383531008 0.116519871070008 0.90724053852521 NA NA
"RETNLB" 0.077534799898861 0 5.20163275383474 0 1 NA NA
"FCRL4" 0 NA NA NA NA NA NA
"TRAT1" 0.204472558877197 0.878259154649364 4.03708964175806 0.217547598043154 0.827781617197228 NA NA
"DPPA2" 5.00459132792893 0.509754158764925 0.58622842236493 0.869548693508417 0.384547086595006 NA NA
"FCRL1" 0.24683368785105 -1.04531824910791 2.9963155569635 -0.348867877643451 0.727188501792174 NA NA
"SPTA1" 0.284588471150344 1.29478881574288 3.21953561559642 0.402166327799115 0.687561621455056 NA NA
"MNDA" 0.0826122432213982 0 5.20163275383474 0 1 NA NA
"PYHIN1" 0.988385198334321 -0.671116415127511 1.57395286973133 -0.426389142924 0.669824311334625 NA NA
"SLC2A2" 0.123534072001484 0.878252583435438 5.20163275383474 0.168841712784889 0.865921147251067 NA NA
"FABP1" 0.871625298015601 -1.0907430635667 1.57088729151013 -0.694348391168247 0.487463750514866 NA NA
"CTLA4" 0.0396598783360183 0.878252583126482 5.20163275383474 0.168841712725493 0.865921147297788 NA NA
"ICOS" 0.161383974987311 0.397362331249326 4.32614888130561 0.0918512843990251 0.926816197183655 NA NA
"CD200R1" 3.53071190970682 0.992628290202192 0.698947082520298 1.42017659852435 0.155556274678091 NA NA
"FAM86KP" 0 NA NA NA NA NA NA
"NKX6-1" 6.98410618814698 0.103338640772745 0.553268589056571 0.186778434230211 0.851834356336746 NA NA
"SYNPR" 1.60540366462377 -0.957294143423487 1.11973843812089 -0.854926571092788 0.392591799634919 NA NA
"ALB" 2.79910612497418 -2.02406149354061 1.02963997762735 -1.96579536296246 0.049322253672151 NA NA
"C3orf49" 0.0867500900051967 0 5.20163275383474 0 1 NA NA
"C4orf36" 3.26542839743386 -0.0100512947953267 0.688354324149109 -0.0146019200326102 0.988349767452171 NA NA
"ERICH6" 1.67587588993753 0.331368101131446 0.988555307484053 0.335204412563221 0.737470893655892 NA NA
"CLRN1" 9.42126876825586 -0.103806214766806 0.414573847750798 -0.250392578620164 0.802283768268077 NA NA
"DCLK3" 0.905764798906088 -1.93227637113969 1.7281193158302 -1.11813828677183 0.263507936611455 NA NA
"DNASE1L3" 0.126879737766271 0.397358573708964 5.20163275383474 0.0763911241938454 0.939107930840246 NA NA
"IL17RE" 5.85267176401884 -0.379306016054649 0.574904668189274 -0.659772023158753 0.509400139381287 NA NA
"FANCD2OS" 0.0798008631382216 0 5.20163275382722 0 1 NA NA
"PPBP" 0 NA NA NA NA NA NA
"PF4" 0 NA NA NA NA NA NA
"CXCL1" 9.78770673913374 1.25413023308496 0.545617259432677 2.29855308167668 0.021530330386856 NA NA
"PLSCR2" 0.371706431423861 -0.564424272223646 2.94980246021857 -0.191343074607723 0.848256815817443 NA NA
"CCDC158" 0.28782565326446 -0.56442042226575 3.28257774495297 -0.171944266402694 0.863481345241121 NA NA
"CPA3" 0.0401636681798034 0 5.20163275383474 0 1 NA NA
"TCF23" 0.127371123005342 -0.56440385039352 5.20163275382632 -0.108505132350673 0.913595009526185 NA NA
"DNAJC5G" 0.329305586577234 -0.083529920011001 2.83682577147044 -0.029444853769678 0.976509800162693 NA NA
"PLB1" 3.56319164819581 0.452621042225895 0.733438929084473 0.617121650184136 0.537154489408199 NA NA
"TGM4" 0.786416340597317 1.21843271953573 1.34840322335014 0.903611544704341 0.366201417485601 NA NA
"SLC6A20" 2.67070444346665 0.426671708468981 0.778668670914492 0.547950270001084 0.583726049967513 NA NA
"CCR1" 0.746644618386795 0.9002399881943 1.49535305499551 0.602025043642286 0.547157467255486 NA NA
"RTP3" 0.0417550651158909 0.878252583126482 5.20163275383474 0.168841712725493 0.865921147297788 NA NA
"FBXO40" 0.292672682124181 0.397366986234845 2.89518098510053 0.137251172993956 0.890832263398179 NA NA
"GRIK3" 0.817608365689268 0.915879088132727 1.54903392165961 0.591258251563318 0.55434739770536 NA NA
"CFAP100" 4.48937573946225 0.419144299285962 0.616542221709337 0.679830649917053 0.496611697151431 NA NA
"LIPH" 2.12129601358878 0.921222973045385 0.951790031404507 0.967884662214822 0.333101975171846 NA NA
"RHO" 0.116005221011181 0 5.20163275383474 0 1 NA NA
"IGF2BP2-AS1" 2.91510496661552 -0.246053461054901 0.78996619850625 -0.311473404204085 0.755440758389785 NA NA
"ZDHHC19" 1.24780317873568 1.51420934732217 1.18761586780171 1.27499925554632 0.202309505489563 NA NA
"SLC51A" 2.45677732995199 -0.750340853045791 0.906642071594865 -0.827604273565062 0.407894647235833 NA NA
"MELTF" 8.11963174177818 -0.69379670731946 0.486187160834184 -1.42701569109531 0.153575371850857 NA NA
"OTOP1" 0 NA NA NA NA NA NA
"S100P" 1.81746378249733 -0.342572182320853 0.962049741819178 -0.356085727618481 0.721776365359432 NA NA
"ABLIM2" 5.99626432211483 0.479520703894874 0.53021590299315 0.904387629997339 0.365789895089727 NA NA
"CLDN19" 4.47429737055169 -0.0898890279630442 0.630490581360518 -0.142569977443716 0.886629809745308 NA NA
"EMCN" 0.291515302578034 1.29287699371645 2.54899923607481 0.507209643462798 0.612007729358302 NA NA
"SLC9B1" 9.67289164220487 0.229736261260438 0.438850164025236 0.523495899268315 0.600629203966604 NA NA
"CAMP" 0.0813984100880175 0.87826125649642 5.20163275383474 0.168843380157692 0.865919835708522 NA NA
"FBXW12" 1.90503934193124 -0.544607439865878 1.08774969227982 -0.500673494767377 0.616600929015724 NA NA
"MST1R" 2.38084109984473 -0.303247745217685 0.853634989522859 -0.355242871882731 0.722407649388031 NA NA
"GRM2" 3.21092668113784 0.565228368343392 0.749962531327069 0.753675476751101 0.451044110742746 NA NA
"ETNPPL" 0.775190027764581 -0.0559372262284638 1.69008056933827 -0.0330973725414555 0.973596938011755 NA NA
"PITX2" 1.06612673602566 -0.991581995208027 1.57871157283336 -0.628095728359301 0.529941231226031 NA NA
"PRSS12" 4.21487799132021 0.421273760906632 0.635554869056397 0.662844046072833 0.507430440769619 NA NA
"NDST3" 3.53156984218037 0.993513115904818 0.665917023873879 1.4919473151853 0.135712957412971 NA NA
"SCRG1" 4.77696802249841 -0.349238978713918 0.648979263588534 -0.538135805422811 0.5904832946924 NA NA
"HAND2" 0.248224254573478 0.397366730476893 2.99162282174869 0.13282648052692 0.894330611482559 NA NA
"SMIM43" 1.56516892848143 -0.267726314495109 1.14911728761079 -0.232984324038636 0.815773578451827 NA NA
"ADAD1" 0.0416036693455106 0 5.20163275383474 0 1 NA NA
"HPGD" 3.79744630605606 -0.573545213072613 0.660679322530602 -0.868114368822323 0.385331725742183 NA NA
"ASB5" 0.56331311075404 2.3932580757741 2.01838306080536 1.18573036122249 0.2357288004561 NA NA
"SPMIP2" 1.13168616574639 -0.220478086263973 1.26336321620517 -0.174516784592032 0.861459340972286 NA NA
"GASK1B" 6.54381241250079 -0.0421140177985223 0.56451921789995 -0.0746015661879313 0.940531727960204 NA NA
"NPY5R" 0.169469655840072 -0.0835328438108309 4.25716935781744 -0.0196216868040356 0.984345163594904 NA NA
"IL15" 4.28546443585421 1.04735163430459 0.603436692665455 1.73564459542277 0.0826266955621231 NA NA
"SLC45A2" 4.24645515235248 0.520737838754588 0.622476876149168 0.83655772400098 0.402841217304482 NA NA
"ELOVL7" 6.39115811829265 0.505587602127158 0.487546455335225 1.03700395438119 0.299734014247159 NA NA
"ZNF474" 4.4535373840226 -0.135538140227036 0.670454286981356 -0.202158659969617 0.839792690397451 NA NA
"RANBP3L" 0.0426056900480991 -0.564420771443227 5.20163275383474 -0.108508385377096 0.913592429221314 NA NA
"PRDM9" 0.0801149907397488 0 5.20163275383474 0 1 NA NA
"SCGB3A2" 0 NA NA NA NA NA NA
"SPINK1" 1.01157296686454 0.913171527508776 1.5567906786095 0.586573095571465 0.557490456379445 NA NA
"HTR4" 0.331162700681806 -0.589815201115992 2.55652022673712 -0.230710164131489 0.817539976697215 NA NA
"ESM1" 0.861333726626962 -0.569329215144209 1.87549362470711 -0.303562330281512 0.761461354085399 NA NA
"CDC20B" 2.63394291079887 -0.753824868104221 0.959708423194033 -0.785472805996008 0.432176408392644 NA NA
"SPZ1" 0.0775013620144174 -0.564420771286775 5.20163275383474 -0.108508385347019 0.913592429245171 NA NA
"ENPP6" 0.534970590734958 -1.30910714796735 2.05718866059901 -0.636357361403191 0.52454352542732 NA NA
"CAGE1" 0.93981814193704 2.6150839436532 1.38326753547081 1.89051204961817 0.0586895105781132 NA NA
"ERAP2" 3.98766275905308 0.696974215569727 0.599783013964527 1.16204393812818 0.245217617787024 NA NA
"EGFLAM" 1.53382743250918 -0.485184487819019 0.952735529652736 -0.509254113778946 0.610574116920973 NA NA
"TMEM174" 0 NA NA NA NA NA NA
"CARTPT" 0.392483353730821 1.86798992148504 2.32779721780261 0.802471068871017 0.422280517260504 NA NA
"FAM170A" 0.119682508946841 0.878252583439386 5.20163275383474 0.168841712785648 0.86592114725047 NA NA
"TLR3" 3.50469025139984 0.0937395025516769 0.664736992739605 0.141017430315327 0.887856172541742 NA NA
"KLKB1" 0.122028539735291 0 5.20163275383474 0 1 NA NA
"TERT" 1.52746501837884 -1.55181510260909 1.28849858506439 -1.20435918253767 0.228450781171592 NA NA
"SLC6A18" 0 NA NA NA NA NA NA
"FOXQ1" 2.20102781578565 0.747969166298668 0.886186300818307 0.844031515278437 0.398651795025102 NA NA
"LINC01600" 2.59805095938626 -0.284487328451736 0.818671451077542 -0.347498777534371 0.728216636742698 NA NA
"ADGRF2P" 0 NA NA NA NA NA NA
"ACSL6" 4.46463308711417 -0.130269821961308 0.598738436187594 -0.217573842078333 0.827761167234788 NA NA
"IL3" 0 NA NA NA NA NA NA
"CSF2" 0.45452917770298 -0.564420342366688 2.20619458572661 -0.255834342998715 0.798078754266803 NA NA
"GJB7" 1.79834853926424 0.393293173346084 1.09526520980371 0.359084877183827 0.719531594460514 NA NA
"GRIK2" 6.23627600120479 0.104608273441666 0.601023772278689 0.174050142883799 0.86182605525324 NA NA
"TLX3" 1.30586803801065 1.75359204635191 1.25923855648262 1.39258128439948 0.163746445787862 NA NA
"TXLNB" 7.37759975671135 0.0558051155218008 0.456096133735533 0.122353844714148 0.902618790371632 NA NA
"CALHM4" 2.78846913675211 0.410492910619305 0.885778206615788 0.463426292895191 0.643058835846217 NA NA
"TBXT" 0.0442172622020494 -0.564420771443227 5.20163275383474 -0.108508385377096 0.913592429221314 NA NA
"SAMD3" 2.71717191983595 0.536778777619944 0.746779772587428 0.718791265275066 0.4722695403321 NA NA
"IL22RA2" 0.0416036693455106 0 5.20163275383474 0 1 NA NA
"DACT2" 6.4768886936886 0.330283900801842 0.521235286637697 0.63365606525296 0.526305303233528 NA NA
"SPMIP7" 0.03921437403047 -0.564420771443227 5.20163275383474 -0.108508385377096 0.913592429221314 NA NA
"H2AC1" 0 NA NA NA NA NA NA
"IL31RA" 8.0211994399506 -0.29632945943764 0.476180517790959 -0.622304878856316 0.533741413704619 NA NA
"ANKRD55" 0.168247529267165 0 4.27249739566156 0 1 NA NA
"RAET1E" 0.170611178184378 -0.564416704459831 4.24816612943274 -0.132861259956234 0.894303105294472 NA NA
"PI16" 0.320344405335513 2.3700345514666 2.44164802857063 0.970670024399073 0.331712623442202 NA NA
"TBX20" 0 NA NA NA NA NA NA
"CFAP144P1" 5.72137526834981 0.0234996329742983 0.577599554389616 0.0406849915234643 0.967547026718179 NA NA
"HCN1" 0.694891067644529 0.397372062986157 1.87117059408844 0.212365491549284 0.83182190551298 NA NA
"MYOZ3" 5.61870725016287 -0.130704870488428 0.590351734170887 -0.221401688049574 0.824779678169281 NA NA
"NEUROD6" 0.121846508018449 0.878252583439386 5.20163275383474 0.168841712785648 0.86592114725047 NA NA
"FBXL21P" 0.0396433449721266 0 5.20163275383474 0 1 NA NA
"BMPER" 1.95267050816521 0.328942405942743 0.97969287368212 0.335760741737797 0.737051296744443 NA NA
"SMAD5-AS1" 2.85510915996165 -0.163102398186994 0.742413469351133 -0.219692132376781 0.826110932439279 NA NA
"KCNK5" 3.58337802033008 -1.04530393399191 0.725798578663759 -1.44021215351011 0.149807385780308 NA NA
"TEX47" 0 NA NA NA NA NA NA
"STEAP1" 7.80772799845346 -0.272294916089345 0.492531211588051 -0.552848042282223 0.580367468171564 NA NA
"INTS4P1" 0.212086641077314 -0.969973925114833 3.4699495740413 -0.279535452725656 0.779833934570947 NA NA
"SYTL3" 4.53136770654607 0.284727034907866 0.565158088932023 0.503800689548501 0.61440144309442 NA NA
"SHH" 6.25946527930655 -0.691622343048053 0.65062229919408 -1.06301665944244 0.287774396466722 NA NA
"TAGAP" 1.61523405121119 0.901973127462754 1.19976880213414 0.751789116251675 0.452177888198507 NA NA
"FNDC1" 2.30754516569345 0.922165378646284 0.935852687014533 0.985374505455648 0.324440147804774 NA NA
"SLC13A4" 4.10120214778294 -0.359121963878845 0.656290832280687 -0.547199421681474 0.584241733457173 NA NA
"SLC35G3" 0.0396433449721266 0 5.20163275383474 0 1 NA NA
"SOX17" 0.0868229522501486 -1.0453147810172 5.20163275383474 -0.200958973938822 0.840730653650153 NA NA
"SEPTIN7P5" 0 NA NA NA NA NA NA
"SUN3" 0.241638765229956 0.397366662979191 3.016561124433 0.13172836438177 0.895199149479713 NA NA
"C7orf57" 5.61653129984919 0.0688407984789846 0.587314721676227 0.117212792287088 0.906691430018235 NA NA
"HNF4G" 1.06781472608283 1.50861660860543 1.5338824986948 0.983528145010544 0.325347570238918 NA NA
"SBSPON" 4.36629586479312 -0.181279646606155 0.681702104013323 -0.265922087578905 0.790299213932984 NA NA
"EN2" 2.32127119541919 0.0554546876505824 1.08888021261371 0.0509281801691216 0.959382750113389 NA NA
"KCNV1" 0.201650067946276 -0.0835272018042548 3.5494471156553 -0.0235324542337445 0.981225550912898 NA NA
"CSMD3" 1.90194014671415 -0.465482936365028 0.964229656475857 -0.482751109384369 0.629272468802603 NA NA
"DEFA5" 0.0433679758346574 0 5.20163275383474 0 1 NA NA
"DEFA4" 0.493982703984814 1.38945517311727 1.72607682069591 0.804978756714362 0.420831938605844 NA NA
"DEFA6" 0.0433644313064845 0 5.20163275383474 0 1 NA NA
"DEFB1" 0.0396598783360183 0.878252583126482 5.20163275383474 0.168841712725493 0.865921147297788 NA NA
"FAM86FP" 6.32374197708646 0.315526466557518 0.482170779173394 0.654387366854621 0.512862271373255 NA NA
"GPR146" 8.98670952110679 0.190902541930128 0.434362867607147 0.439500141855559 0.660299179261986 NA NA
"GPER1" 6.35420966898282 0.20520487988234 0.569526092948798 0.360308127095397 0.718616722369624 NA NA
"TMEM184A" 2.08123903477612 -0.530206870805787 1.02357609700144 -0.517994580333622 0.604462050685329 NA NA
"NOS3" 2.82795717583901 -0.330837574998757 0.756012674006971 -0.437608503631655 0.661670105803197 NA NA
"SPAG11B" 0.0392478119149137 0 5.20163275383474 0 1 NA NA
"SLC7A13" 0 NA NA NA NA NA NA
"GBX1" 0.119123785216186 0.397358573708964 5.20163275383474 0.0763911241938454 0.939107930840246 NA NA
"OSR2" 3.00468054557761 0.235503747537733 0.779981994863638 0.301934851174231 0.762701727469157 NA NA
"DCSTAMP" 0.0399004315691108 0 5.20163275383474 0 1 NA NA
"SPMIP6" 6.25322501397396 -1.09029883025861 0.577731283046552 -1.88720753445986 0.0591324173057411 NA NA
"SYK" 1.79351533714849 0.91480314073892 0.952560766550244 0.960361976750243 0.336873067785727 NA NA
"PRKACG" 0.0442172622020494 -0.564420771443227 5.20163275383474 -0.108508385377096 0.913592429221314 NA NA
"NKX6-3" 0.11552306617012 -0.564420771143371 5.20163275383474 -0.10850838531945 0.913592429267039 NA NA
"TMEM71" 2.40347129823381 1.83881966869694 0.907773785357491 2.02563645079572 0.0428020533342523 NA NA
"PRSS37" 0.119881357798756 0.39736724692245 5.20163275383474 0.0763927915959664 0.939106604322091 NA NA
"CPA6" 0.664606975107738 -1.93159229228087 1.88902743968525 -1.02253268094545 0.306528853037073 NA NA
"TMC1" 2.29085118459688 0.448427726945074 0.848856207126882 0.528272896139694 0.597309940738392 NA NA
"RASEF" 4.10330518839852 0.233488028196339 0.614309520466529 0.380082060292701 0.703884502109516 NA NA
"SSMEM1" 1.4898174775631 1.12924548728172 1.12452729136662 1.0041957149029 0.3152842871589 NA NA
"SVEP1" 1.20921794346537 -1.52173421850166 1.55205459588603 -0.980464361585769 0.326856953118411 NA NA
"TRPV6" 0.32935328588213 1.27995877549798 2.49238432669168 0.513547915460117 0.607568102482682 NA NA
"LLCFC1" 0 NA NA NA NA NA NA
"FBP1" 1.42757497446988 -1.97313086627902 1.46522640837175 -1.34663889144046 0.178096562099488 NA NA
"CYBB" 1.03115808378023 -0.313710701632115 1.2303648637556 -0.254973716231245 0.798743399844374 NA NA
"METTL27" 4.61435940765026 -0.0320125473649296 0.571665774543759 -0.0559987125177793 0.95534283281554 NA NA
"NCF1C" 0.536236996582487 -0.373578994873951 1.7409756879204 -0.214580247998863 0.830094595035294 NA NA
"SHOC1" 0.166076895033842 -1.0453076400023 4.97745337208762 -0.210008524813942 0.833661019562274 NA NA
"CXorf58" 0.705122271568919 0.506910121488819 1.52307239567363 0.332820766057295 0.739269581983913 NA NA
"RNF183" 1.4927675658829 -2.5712794239941 1.39621038487935 -1.84161316363242 0.0655317541608852 NA NA
"ASB11" 0.240476696083934 0 3.39907610740932 0 1 NA NA
"VEGFD" 9.2378029674962 -0.266927343347336 0.433322797963171 -0.616001153417325 0.537893758542344 NA NA
"OR1Q1" 0 NA NA NA NA NA NA
"OR1K1" 0 NA NA NA NA NA NA
"AQP7" 0.169994495917496 -1.04531213079615 4.25301968054315 -0.245781164751783 0.805851638249389 NA NA
"AQP3" 5.09147375852701 0.0142764196638901 0.584545029385141 0.0244231307191284 0.980515098181279 NA NA
"DEUP1" 2.60732222364163 -0.273365897212105 0.838006776398756 -0.326209649982624 0.744265740767105 NA NA
"GPR101" 0.123291750323236 0 5.20163275382625 0 1 NA NA
"CLDN2" 1.06453009516003 -2.74139371096964 1.58978618515008 -1.72437887344634 0.0846394689132043 NA NA
"LRRC18" 0.159519977095842 0 5.05146334110162 0 1 NA NA
"TSHR" 0.415833164982771 1.77377149367908 2.22986590858202 0.795461057479922 0.426345355089896 NA NA
"FOLR2" 0.338024556818659 0.916829764608675 2.69391359372234 0.340333768219284 0.733605189917951 NA NA
"PHOX2A" 0.811513318641612 0.923902168572786 1.3882962949564 0.665493505910281 0.505734895831317 NA NA
"MBL2" 0.0407665521991756 0.878252583126482 5.20163275383474 0.168841712725493 0.865921147297788 NA NA
"HEPACAM" 0.532724882614489 -2.51682894821412 2.17676265139387 -1.15622571280452 0.247588845037253 NA NA
"RPL10L" 1.88096694140392 -0.355318314752181 0.991928915189208 -0.358209453632476 0.720186573053626 NA NA
"DEPP1" 9.96236415926175 0.902049823870749 0.458732368326068 1.96639671877169 0.0492528021728201 NA NA
"MAGEC3" 0.0861184118426217 0.397358573552512 5.20163275383474 0.0763911241637679 0.939107930864174 NA NA
"EML5" 5.53548916058211 0.213244741383968 0.519904348463736 0.410161488385478 0.681687489509791 NA NA
"NGB" 0.253741765506912 -0.0835273159290416 2.97365523405087 -0.0280891056140548 0.977591083107084 NA NA
"NOXRED1" 2.27967794837117 -0.183754427720186 0.891025064648567 -0.206228124225284 0.836612720044773 NA NA
"CDX2" 0.989461307339936 0.82549245741664 1.61694477291687 0.510526068201762 0.609682956410961 NA NA
"AKR1E2" 4.80093045209786 0.680620561652544 0.633066420800786 1.07511714298731 0.282322285245391 NA NA
"SSX5" 0 NA NA NA NA NA NA
"SSX3" 0 NA NA NA NA NA NA
"FAAH2" 5.59623354706449 -0.25119886379116 0.535928060895714 -0.468717505426611 0.639271572605363 NA NA
"DRGX" 0.695613607673871 0.193449025652233 1.63537408237955 0.118290382449229 0.905837577590921 NA NA
"OXGR1" 6.57421366832231 0.136265278791133 0.571188644781153 0.238564404310493 0.811443369452398 NA NA
"UCMA" 0.121979149932571 0.878252583439386 5.20163275383474 0.168841712785648 0.86592114725047 NA NA
"SOHLH1" 0.0811849087476466 0 5.20163275383474 0 1 NA NA
"SLC18A2" 4.54991927965804 -0.479234788222156 0.663944655620049 -0.721799300838721 0.470417879381209 NA NA
"CLEC1B" 0.0433821141705393 0 5.20163275383474 0 1 NA NA
"TMEM52B" 1.05154758727336 1.28656620544683 1.46869121096192 0.875995032750415 0.381032734148424 NA NA
"FRMD7" 0.200904352247193 1.85529147788049 3.97009366310541 0.467316802906176 0.640273236454314 NA NA
"GFI1B" 0.779603961551041 -0.666923687711249 1.56245823336973 -0.426842569911711 0.669493997784534 NA NA
"RET" 4.07668451028485 -0.23325897075501 0.707945888796087 -0.329487005216859 0.741787614465519 NA NA
"JCAD" 5.03307146386754 -0.507075806213442 0.623878837464496 -0.812779302266842 0.416344604421601 NA NA
"OR4K2" 0 NA NA NA NA NA NA
"SLC39A2" 0.440331241291716 -1.04532115653365 2.15609491738591 -0.484821492831596 0.627802975354449 NA NA
"RNASE7" 0.24259715044786 0.878271286957137 3.38098633621561 0.25976777177402 0.795042912132182 NA NA
"C12orf50" 1.29298439656755 -1.6576952751332 1.34923334715809 -1.22862014834189 0.219214257628027 NA NA
"PPP1R36" 2.10134877958783 1.18187144377181 1.05229549685832 1.12313646432998 0.261379541541276 NA NA
"BTNL9" 1.11413559604497 0.488655460125825 1.26554561519643 0.386122360393924 0.699406050361135 NA NA
"VWA2" 1.03659908123737 -1.80428647776155 1.59559442825101 -1.13079266624119 0.258142367408625 NA NA
"PRAP1" 0.570859296532997 0.316834556515602 1.98362422521416 0.159725089302837 0.873097636228928 NA NA
"ERICH6B" 0.403500359073103 -0.530143359597717 2.52965009700289 -0.209571813993495 0.834001880272734 NA NA
"CYP2C19" 0 NA NA NA NA NA NA
"SPMIP5" 4.09357842129532 -0.287754207983327 0.673134215596666 -0.427484149989703 0.669026727260354 NA NA
"SHLD2P1" 5.30921441470597 0.183243393354418 0.527208094322121 0.347573179031006 0.728160751850617 NA NA
"ANKRD2" 2.20939318476745 -0.0683754200420133 0.953156451795551 -0.0717357784372209 0.942812182422511 NA NA
"OTOGL" 1.30900031316888 -1.42325821158079 1.41889341499576 -1.00307619764734 0.315824098079347 NA NA
"RAPSN" 1.24728804376784 0.910839562209549 1.0808751182934 0.842687140071904 0.399403441275429 NA NA
"TC2N" 2.47867196364237 0.332964607947634 0.790780228064916 0.421058337235387 0.67371248347254 NA NA
"SMCO2" 2.29059005094596 0.0784816683809222 0.811418698593372 0.0967215427953206 0.922947531363018 NA NA
"SERPINA12" 0 NA NA NA NA NA NA
"PDZRN4" 0.571925844931144 0.811982707754319 1.72661746605024 0.470273655699653 0.63815951664769 NA NA
"SLC6A5" 0.0434643257749089 -0.564420771443227 5.20163275383474 -0.108508385377096 0.913592429221314 NA NA
"CCDC38" 0.777761137307498 0.182825261589464 1.46652526222717 0.124665606722528 0.900788286790652 NA NA
"NELL1" 0.977022692606556 -0.575354229131145 1.82064774678671 -0.316016225624423 0.75199019249549 NA NA
"C1QL3" 0.078882518863222 -0.564420771286774 5.20163275383474 -0.108508385347019 0.913592429245171 NA NA
"CACNB2" 4.71019443753545 -0.181123030857132 0.708897254176022 -0.255499693065758 0.798337180642582 NA NA
"KCNC2" 0.335714375433295 -1.54789216737259 2.56589448758657 -0.603256359472719 0.546338159849153 NA NA
"TRIM51HP" 0 NA NA NA NA NA NA
"TRIM53BP" 0 NA NA NA NA NA NA
"LIPC" 0.0404468459069969 0 5.20163275383474 0 1 NA NA
"PASD1" 0.204410216669639 -0.564417510853189 4.05827779409856 -0.139078086688386 0.889388444211284 NA NA
"TMCO5A" 0.0404468459069969 0 5.20163275383474 0 1 NA NA
"IL25" 0.0401636681798034 0 5.20163275383474 0 1 NA NA
"CMTM5" 1.73775592345255 -1.76777273509089 1.24674112698883 -1.41791483157412 0.156215631676895 NA NA
"SVOP" 1.3153662456106 0.728160692284805 1.10812535142252 0.657110399423725 0.511109932583885 NA NA
"SPATA19" 0.0841486663697149 0.878252583282934 5.20163275383474 0.168841712755571 0.865921147274129 NA NA
"AMN" 3.76937523762239 -0.0820780209019152 0.707745545776468 -0.115971087902598 0.907675455666668 NA NA
"PPP1R14D" 0.03921437403047 -0.564420771443227 5.20163275383474 -0.108508385377096 0.913592429221314 NA NA
"AVPR1A" 0.585690140567099 -0.421982639181796 1.84833845276394 -0.228303771179341 0.819410092995739 NA NA
"C16orf78" 0 NA NA NA NA NA NA
"LRTM2" 2.1153953411746 0.528284411084842 0.88715743983413 0.595479885941794 0.551522740294108 NA NA
"OPN1MW2" 0 NA NA NA NA NA NA
"ASPG" 0.792429450349357 -1.79373042737563 1.76263193103325 -1.01764321625795 0.308847541719925 NA NA
"SPIC" 0 NA NA NA NA NA NA
"TBATA" 0 NA NA NA NA NA NA
"MYRFL" 3.40557952609478 0.695088856415472 0.639519346110861 1.08689261809287 0.277084269075359 NA NA
"C2" 1.95658038022493 0.758245500305755 0.885725073780211 0.856073202342142 0.391957290186219 NA NA
"SYNPO2L" 0.878599393783754 -2.76508426264371 1.66409728108663 -1.66161215096641 0.0965905654335724 NA NA
"C11orf65" 9.71800226843249 -0.949406143028467 0.505354087326979 -1.87869489302097 0.0602861655479194 NA NA
"CCDC182" 0.201797692866134 0.397369126318043 3.54868069027454 0.111976579748938 0.910841976416624 NA NA
"NETO1" 3.99574432499279 0.549374863416903 0.618724097460646 0.887915737679581 0.374586078582249 NA NA
"MSS51" 6.81655131312219 0.497964793692738 0.506081131190805 0.983962378761346 0.325134010999456 NA NA
"POTED" 0 NA NA NA NA NA NA
"WDR88" 0.16680935091462 -0.0835328965819288 4.27847632005329 -0.0195239824491744 0.984423105460107 NA NA
"OR10A5" 0 NA NA NA NA NA NA
"OR2D2" 0 NA NA NA NA NA NA
"PPFIBP2" 8.69880161964123 -0.966606366292629 0.481312451340796 -2.00827209767781 0.0446143852247169 NA NA
"MOGAT2" 0.78161075434925 2.41414437939304 1.4937210648257 1.61619490830087 0.106052179307605 NA NA
"SERPINB7" 2.79777232927775 0.217924733701313 0.83315088830767 0.261566946347462 0.79365532997812 NA NA
"LMO1" 4.44662245540117 -0.0843854188280212 0.577973555953979 -0.146002214043752 0.883919640604106 NA NA
"OR5P1P" 0.126318027214586 -0.564420771130323 5.20163275383474 -0.108508385316941 0.913592429269029 NA NA
"WDR72" 0.0395638869574082 0 5.20163275383474 0 1 NA NA
"PLD4" 0.828164540892918 0.503918026405773 1.4671498995528 0.343467307982212 0.731246931053858 NA NA
"TMEM130" 3.64351008470821 -0.0237861379365504 0.70901740125987 -0.0335480312532305 0.973237563966789 NA NA
"MFAP4" 0.953744920275561 0.892279790243825 1.32666605831841 0.67257301462496 0.501218974361433 NA NA
"FAM86GP" 0.730634836309903 0.191565374684369 1.42197737324153 0.134717596980941 0.892835159646119 NA NA
"CLEC3A" 0.376768997556192 -2.27043497410436 2.45767722362388 -0.923813327592535 0.35558351496455 NA NA
"CCDC68" 0.447555091076238 -0.564421845164315 2.0164276499672 -0.279911776241264 0.779545192102279 NA NA
"CLEC4E" 0.0433679758346574 0 5.20163275383474 0 1 NA NA
"CLEC4D" 0.248913314639138 -1.04531662382719 3.37608134531228 -0.309624240920208 0.756846720002896 NA NA
"HSBP1P2" 0.484613607758188 1.2941800121424 1.83224472980192 0.70633578096432 0.47997934699357 NA NA
"A2ML1" 0.787942936724752 -0.420959866878028 1.55827445536876 -0.270144880722189 0.787048795375989 NA NA
"BEAN1" 2.95426870829148 -0.677340510071611 0.918032205015266 -0.737817808973649 0.460625169696053 NA NA
"SLC38A8" 2.63056178768977 -0.208565187101647 0.836526906938704 -0.249322747865813 0.803111136549576 NA NA
"CPLX4" 1.16861535829817 2.15058807221411 1.30288737415747 1.65063236843846 0.0988136653073989 NA NA
"GALR1" 0 NA NA NA NA NA NA
"CDH16" 0.122242228201146 0.397358573708964 5.20163275383474 0.0763911241938454 0.939107930840246 NA NA
"MC4R" 0.291566594769408 -1.54862620169395 3.26886104553957 -0.473751003826573 0.635677477630178 NA NA
"SERPINB12" 0.28227748539624 -0.0835296021171929 2.63667148143264 -0.0316799429528502 0.974727290062573 NA NA
"TMPRSS5" 9.97891569275168 0.13123037402379 0.418554069484007 0.313532667799816 0.753876005591332 NA NA
"OR5M13P" 0 NA NA NA NA NA NA
"HTR3A" 0.246956949758515 -1.04532110879553 3.00509009249358 -0.347850173080216 0.727952707150157 NA NA
"NNMT" 3.85733046277702 -0.70979737606853 0.612564703140934 -1.15873045317341 0.246566073573539 NA NA
"ACSM1" 0.609422370272083 0.315642707220761 1.74396924723168 0.180990982336301 0.856374654176078 NA NA
"STRCP1" 0.211039860222315 -0.564415892349359 3.50841003221208 -0.160875122111508 0.872191756740741 NA NA
"SAA3P" 0 NA NA NA NA NA NA
"YPEL4" 2.113586495101 0.263666982455197 0.876532336782603 0.300806908531193 0.763561740015526 NA NA
"LDHC" 0.533321750648707 -0.0835287293054853 1.9860259173478 -0.0420582272244624 0.966452280530261 NA NA
"LDHAL6A" 0.0426056900480991 -0.564420771443227 5.20163275383474 -0.108508385377096 0.913592429221314 NA NA
"LDHD" 0.481092820605293 -0.0835274243298258 2.29678303445116 -0.0363671374600629 0.970989617344878 NA NA
"PLIN1" 4.69876651906815 0.548097451870393 0.613844909453836 0.892892395830177 0.371914799688422 NA NA
"ANPEP" 3.37635433446039 -0.590769210706464 0.825802674259345 -0.715387863373438 0.47436940979436 NA NA
"SCNN1G" 0.0392478119149137 0 5.20163275383474 0 1 NA NA
"GLYATL1" 3.75201688772578 -0.0757729768412514 0.744840705552467 -0.101730445552178 0.918970635449344 NA NA
"GPR182" 0 NA NA NA NA NA NA
"CACNG2" 0.527938932698422 1.87836410707619 1.83209052178498 1.02525725925711 0.305241817068876 NA NA
"TAC3" 0.418236694300489 -0.553654891367939 2.14359847656139 -0.258282928179755 0.79618856073122 NA NA
"MYO1A" 0.158722969899596 0 4.34620182830184 0 1 NA NA
"CHP2" 0.0417550651158909 0.878252583126482 5.20163275383474 0.168841712725493 0.865921147297788 NA NA
"OR4D6" 0 NA NA NA NA NA NA
"ELFN2" 0.725589745927119 0.793790226917572 1.80187128719724 0.440536586912537 0.659548519537135 NA NA
"MIR202HG" 0.0800640997489141 0 5.20163275383474 0 1 NA NA
"C15orf48" 4.28871058258658 -2.08603640404163 0.962055956807146 -2.1683108859538 0.0301350407314826 NA NA
"MS4A6E" 0.205351628409723 -1.04531853684415 4.04442003458119 -0.258459439896527 0.796052347971924 NA NA
"MS4A7" 0.290331488247379 0.397371959168535 2.62560885227381 0.151344690517937 0.879703817334596 NA NA
"MS4A14" 0.0825042501859968 -0.564420771286775 5.20163275383474 -0.108508385347019 0.913592429245171 NA NA
"MS4A5" 0 NA NA NA NA NA NA
"EPB42" 0 NA NA NA NA NA NA
"TGM6" 0.0812133981061725 0.878252583282934 5.20163275383474 0.168841712755571 0.865921147274129 NA NA
"MS4A8" 1.43786379890413 -2.17462008781139 1.25407609909394 -1.73404157003115 0.0829107075915031 NA NA
"CCDC178" 1.89202303671832 0.0886948659467562 0.904401553880718 0.0980702272858481 0.921876528720312 NA NA
"MS4A15" 0.0867500900051967 0 5.20163275383474 0 1 NA NA
"TCP10L2" 0 NA NA NA NA NA NA
"NAT16" 0.491380208949464 0.318880325487258 2.06278861310901 0.15458701073914 0.877146910820107 NA NA
"TERB2" 0 NA NA NA NA NA NA
"NKX3-1" 3.83848625617643 0.771874978425502 0.634159289359437 1.21716261415199 0.223542351426117 NA NA
"SGSM1" 6.78346001067569 -0.0440381896547254 0.515492595623131 -0.0854293350256404 0.931920072425536 NA NA
"MEI1" 3.14149645427339 0.803240043791534 0.722583708500828 1.11162213365984 0.266300651843238 NA NA
"B4GALNT2" 0.296730092435255 0.780395222722395 3.2000859526107 0.243866956787749 0.807333861318833 NA NA
"GNGT2" 0.511910739403321 -1.0068426494443 2.06368297702924 -0.487886298744248 0.62563037985351 NA NA
"TTC16" 0.75329472434287 -0.110216181030882 1.65629927355773 -0.0665436390575342 0.946945015735359 NA NA
"SUN5" 0 NA NA NA NA NA NA
"BPIFB6" 0 NA NA NA NA NA NA
"TMEM92" 8.45131203241863 -0.0793444543355528 0.484388612767478 -0.163803302233367 0.869885991989179 NA NA
"ANKRD40CL" 0.208801469421046 -0.564422829393143 4.03310445165495 -0.139947486150907 0.888701481915693 NA NA
"TBC1D21" 0.125402170949696 -0.564420771130323 5.20163275383474 -0.108508385316941 0.913592429269029 NA NA
"PRRX2" 3.47516486488715 -1.28559604954714 0.825068889675285 -1.55816813072797 0.119193397521736 NA NA
"UGT1A6" 0 NA NA NA NA NA NA
"ISLR2" 4.35365136554171 0.478720520475513 0.74077415732133 0.646243549054932 0.518121640293516 NA NA
"PRR15L" 0 NA NA NA NA NA NA
"C16orf92" 0.200696284050257 -0.0835323987979283 4.07308551080693 -0.0205083832824761 0.983637824591471 NA NA
"GOLGA6C" 1.02003735996634 1.64309149456415 1.33692274486156 1.2290100537816 0.21906803656283 NA NA
"NOD2" 0.63599135146411 -3.11121982979442 2.09426577278983 -1.4855897805415 0.137387659798082 NA NA
"SNX20" 1.20966906025352 0.58856837241784 1.20379455601686 0.488927591071111 0.624892961198573 NA NA
"LOXHD1" 0.0404468459069969 0 5.20163275383474 0 1 NA NA
"DPEP2" 0.333120574989266 0.397369899125019 2.57770219059659 0.154156636315326 0.877486232610972 NA NA
"RBFOX3" 6.02216847784907 0.380554870813727 0.526514646393771 0.722781167476046 0.469814339254155 NA NA
"CD3D" 0.173406169584267 -1.04531580523068 4.91311467665633 -0.212760310724536 0.831513922378406 NA NA
"ART5" 4.91201687983722 -0.610935591057033 0.669249931026942 -0.912866124796714 0.361312955624855 NA NA
"OR51E2" 0.580118913107398 -0.0835274626630152 2.00355239637568 -0.0416896821935437 0.966746079228343 NA NA
"MMP26" 0 NA NA NA NA NA NA
"OR51B5" 0.338935798479641 -1.9328076291056 2.5309459071986 -0.763670066439683 0.44506388325224 NA NA
"OR51I1" 0.11948342485184 1.73845761074312 5.17072797258998 0.336211384539794 0.736711468497162 NA NA
"OR51Q1" 0 NA NA NA NA NA NA
"POM121L3P" 0 NA NA NA NA NA NA
"GNG8" 1.64527544318932 0.337285402483538 0.987463037186895 0.341567623072154 0.732676306278766 NA NA
"LPO" 0.33055473082172 -0.581389510974565 3.19550034666859 -0.181940055672559 0.855629769196377 NA NA
"CA4" 6.91763245865914 -1.80248378488313 0.857890093190447 -2.10106609132155 0.0356351649832723 NA NA
"LINC00905" 0.0419370968327329 0 5.20163275383474 0 1 NA NA
"NIBAN3" 4.04611435169288 0.347597081417504 0.664623401517559 0.522998559219887 0.600975255880034 NA NA
"NOS2P2" 0 NA NA NA NA NA NA
"LALBA" 0.164622434311417 0.878263752309356 4.2963424374848 0.204421264154055 0.838024314625324 NA NA
"CORO6" 4.22534857287621 0.922014116931119 0.694666951173359 1.32727505659187 0.184417711871803 NA NA
"RHEBL1" 8.45670287731016 0.494149169463347 0.437107519564937 1.13049798355147 0.258266447638609 NA NA
"AQP2" 0 NA NA NA NA NA NA
"GPD1" 0.862067000479114 -0.651303411050123 1.46450223304504 -0.444726813216196 0.65651718976769 NA NA
"TMC4" 2.60246299883901 0.0993180708247564 0.874222532939511 0.113607310590367 0.9095490918634 NA NA
"ANKRD33" 0.238606526178272 -0.564418147582852 3.90182459277236 -0.144654925961655 0.884983328610304 NA NA
"LAIR1" 1.28205460543209 1.14669625457411 1.30118793926426 0.881268739105048 0.37817238185688 NA NA
"LAIR2" 1.8650642252037 -0.801436121931986 1.02998265466395 -0.778106425679055 0.436506274912239 NA NA
"KIR3DL1" 1.11478684612476 1.28792467368957 1.54136867987121 0.83557210582298 0.403395666621952 NA NA
"NLRP7" 0.12333206780163 -1.04530610764726 5.20163275383474 -0.200957306506623 0.840731957474039 NA NA
"PPP1R14A" 8.89862172451373 -0.609251931726827 0.524123934173816 -1.16241959582937 0.245065067290052 NA NA
"PSCA" 2.10084730566688 -0.254936180599109 0.996364109385533 -0.255866483143728 0.798053935879484 NA NA
"LY6D" 0.0433644313064845 0 5.20163275383474 0 1 NA NA
"TMIGD2" 1.56035328035392 0.271226811340629 0.94177329823412 0.28799586041481 0.773349907403306 NA NA
"PLIN4" 8.38229357760518 -0.882923326565497 0.519108177156754 -1.70084650063003 0.0889718148412413 NA NA
"GPT" 2.30317047242195 0.212774285991142 0.849787248642828 0.250385359783826 0.802289350312523 NA NA
"SERPINF2" 2.79193014208122 -0.489363273948497 0.825677762574214 -0.592680699578017 0.55339486038959 NA NA
"GGT6" 0 NA NA NA NA NA NA
"KLK1" 0.456430844339821 -1.95718161828894 2.09369714208572 -0.934796909709306 0.349892972483347 NA NA
"KLK4" 0.44851805337903 -1.54377992291302 2.10171797698577 -0.734532387226887 0.462624328678077 NA NA
"KLK2" 0 NA NA NA NA NA NA
"KLK5" 4.29426797935892 -0.316361567950003 0.742311194825453 -0.426184557306039 0.669973369255965 NA NA
"KLK11" 0.824741160155437 -0.571870334843261 1.69101243082546 -0.338182218189908 0.735225875097195 NA NA
"KLK13" 0.28853746415826 0 2.9326661186574 0 1 NA NA
"KRT80" 1.49116082534863 1.42772886993987 1.19648287717388 1.19327146019189 0.232763075979383 NA NA
"KRT1" 0.040026887447641 0 5.20163275383474 0 1 NA NA
"ACER1" 0.0433644313064845 0 5.20163275383474 0 1 NA NA
"ANGPTL4" 2.31200752422211 -0.000358394079072442 0.867238036999575 -0.000413259178889795 0.999670266890939 NA NA
"SOAT2" 0.169006242021993 -0.564416649287016 4.26084797141032 -0.132465803303514 0.894615869639168 NA NA
"CABP2" 0.08774546089727 -0.564420771286775 5.20163275383474 -0.108508385347019 0.913592429245171 NA NA
"C3P1" 0 NA NA NA NA NA NA
"TBX10" 0 NA NA NA NA NA NA
"OR8J3" 0 NA NA NA NA NA NA
"OR5I1" 0 NA NA NA NA NA NA
"CD300C" 0.737816738066305 0.921774745087856 1.90468495472795 0.483951292207017 0.628420437227535 NA NA
"CD300A" 2.68136177919857 -0.444781183471735 0.777094267965316 -0.572364514586262 0.567075051061328 NA NA
"TEKT1" 2.89973150183344 -0.524066126170399 0.810125630393182 -0.646894884582348 0.5176999767636 NA NA
"EVPL" 4.07852608415471 0.525607512940765 0.619835310077042 0.847979300945981 0.39644949843888 NA NA
"TMC8" 4.90566622907292 -0.463527144864738 0.569764757641122 -0.813541270582938 0.415907794216124 NA NA
"CYP7A1" 0.328939699361145 -1.04532055021392 2.35617570896145 -0.443651356831395 0.657294669076716 NA NA
"GSDMA" 0.122697132950657 -0.564420771130323 5.20163275383474 -0.108508385316941 0.913592429269029 NA NA
"KRT24" 0 NA NA NA NA NA NA
"RAB26" 7.66835688491966 -0.420580072433071 0.506059220621672 -0.83108864594228 0.405923553371659 NA NA
"DNASE1L2" 3.3214781377062 -0.395839433095386 0.691357699693014 -0.572553734877259 0.566946892812566 NA NA
"NLRC3" 1.81557883082075 -0.674146477698251 1.03370768270756 -0.652163555496151 0.514295667678717 NA NA
"PLAAT5" 1.88269094830423 -0.0746441342267862 1.04244633794464 -0.0716047737996376 0.942916440887506 NA NA
"ENTPD3" 7.35249035056099 -0.93425043267982 0.592532337079834 -1.57670792666619 0.114862745650429 NA NA
"NAALADL1" 3.86175343536482 -0.980342548380546 0.728771998065843 -1.34519788216667 0.178561339971679 NA NA
"BATF2" 4.31065011742549 2.2014891203487 0.654665898996248 3.36276736534481 0.000771653616727552 NA NA
"SLC22A11" 0.752927383814837 -0.408555165239231 1.70266800918679 -0.239949986159875 0.810369029227929 NA NA
"MAJIN" 0.0404468459069969 0 5.20163275383474 0 1 NA NA
"CCDC88B" 6.56745985765956 -0.0482810968932532 0.516082018859323 -0.0935531468427579 0.925464129708766 NA NA
"SCARA5" 0.0433821141705393 0 5.20163275383474 0 1 NA NA
"PNOC" 0.790983279460527 -0.0666870076847228 1.40224636841298 -0.0475572689556664 0.96206908790328 NA NA
"ZNF355P" 0.0853050726673903 0 5.20163275383474 0 1 NA NA
"OR1F1" 2.60311481703502 1.11407698766388 0.737410044326279 1.51079714228973 0.130840143036429 NA NA
"OR2W6P" 0.0833722422472747 0.397358573552512 5.20163275383474 0.076391124163768 0.939107930864174 NA NA
"DHFRP3" 0 NA NA NA NA NA NA
"OR2B2" 0 NA NA NA NA NA NA
"FAM83B" 3.78064013213587 -0.529059736789704 0.660723097131518 -0.800728382414023 0.423288907669752 NA NA
"H3-4" 0.0426056900480991 -0.564420771443227 5.20163275383474 -0.108508385377096 0.913592429221314 NA NA
"OR2C1" 0 NA NA NA NA NA NA
"PTGDR" 0.529184571098403 1.88608564946094 1.69404862969893 1.11335980348813 0.26555393137054 NA NA
"KCNV2" 0.157228917151629 -0.564422307381063 4.35923283745198 -0.129477439821951 0.896979875091154 NA NA
"PTF1A" 0 NA NA NA NA NA NA
"FOXI1" 0 NA NA NA NA NA NA
"MOBP" 4.77817620255467 -0.231977197647414 0.574038296931315 -0.404114497042296 0.686128524936481 NA NA
"CX3CR1" 3.03855627462293 0.536017122147509 0.818176588732534 0.655136225515658 0.512380050433003 NA NA
"PPDPFL" 0 NA NA NA NA NA NA
"XIRP1" 0.162215008208146 0 5.00277167178273 0 1 NA NA
"INSM2" 3.93864936309789 -0.515290635232064 0.738652386508644 -0.697609111733418 0.485421681716338 NA NA
"DEGS2" 3.88108744632866 -0.339643269143883 0.742433797224154 -0.457472801499281 0.647331247370312 NA NA
"LINC00917" 0 NA NA NA NA NA NA
"BDKRB2" 0.702811263873125 -0.0876242992983247 1.69289153611717 -0.0517601378640597 0.958719818326499 NA NA
"MLKL" 0.864428195857127 0.330243271557284 1.59655071640736 0.206847968037254 0.836128593087902 NA NA
"CMAHP" 0 NA NA NA NA NA NA
"MTNR1A" 7.33235716761236 0.102343057440822 0.494984106296967 0.20676029015651 0.836197069841607 NA NA
"KCNG4" 0 NA NA NA NA NA NA
"KLHL30" 1.3090983059217 0.939211701085658 1.17752522080385 0.797614933839374 0.425093982070416 NA NA
"SCNN1B" 0.0392478119149137 0 5.20163275383474 0 1 NA NA
"HR" 1.60645651510138 0.38797156073458 1.0073549444102 0.385138885640489 0.700134519375838 NA NA
"TXNDC2" 0.205766879308139 0.397365154054548 3.5283492804668 0.112620696668096 0.910331275872383 NA NA
"LGI3" 0.374105985405197 -0.564419606096347 2.75786189759966 -0.204658400983601 0.837839023602027 NA NA
"SFTPC" 1.86156298327885 -1.24997993678031 0.989790403423643 -1.26287336435742 0.206634693632092 NA NA
"CCDC110" 4.62227642836922 0.780409598164485 0.579947345485054 1.3456559534931 0.178413497582936 NA NA
"CAVIN2" 8.12315099241998 -0.392863040987424 0.515799561539221 -0.761658346151098 0.446263941927951 NA NA
"GBX2" 0.914548361661082 -0.0724863301951146 1.47564566883165 -0.0491217720663972 0.960822252749854 NA NA
"HJV" 0 NA NA NA NA NA NA
"SCGB1D1" 0 NA NA NA NA NA NA
"MYL1" 0 NA NA NA NA NA NA
"CHRM1" 0 NA NA NA NA NA NA
"GFRA2" 8.7764583242745 0.124154593938694 0.441310921004919 0.281331342664212 0.778456272701333 NA NA
"CRYGA" 0.0808926780320465 -0.564420771286775 5.20163275383474 -0.108508385347019 0.913592429245171 NA NA
"ADAM29" 0.159229167857753 2.34684894828637 4.96405135700562 0.472768869519114 0.6363780861004 NA NA
"ADAM18" 0.447099428462445 -1.91786871485995 1.96740010795833 -0.974823934949472 0.32964760231526 NA NA
"GDNF" 5.04428550924317 0.38030847092681 0.615173242591377 0.618213609754524 0.536434539888347 NA NA
"SPINT5P" 0 NA NA NA NA NA NA
"MUCL3" 2.19802553727783 -1.46040543962529 0.958938220332128 -1.5229400691939 0.127773699881194 NA NA
"WFDC13" 0.0814149434519092 1.77378038486917 5.1682321078317 0.343208344335245 0.73144172764779 NA NA
"VWA3B" 8.28455729240137 -0.219311443266432 0.499665370584611 -0.438916635367059 0.66072194245852 NA NA
"UGT3A2" 0.839782506125876 -0.313679336151138 1.30154821218795 -0.241004776629698 0.809551414414412 NA NA
"KCTD19" 1.39973591912229 -1.65388094609871 1.30484121195387 -1.26749594582638 0.204978012331101 NA NA
"IL7R" 1.31498113406706 2.40366561190206 1.25578223320486 1.91407837150849 0.0556101426325421 NA NA
"LRP1B" 5.64242794352654 -1.45192285584544 0.791060682278434 -1.83541274186903 0.0664445571894198 NA NA
"WFDC12" 0.163040561154986 0 4.30946906541507 0 1 NA NA
"NPNT" 2.24520705501319 0.572644116751562 0.807637775206344 0.709035825627717 0.478302245146835 NA NA
"LINC01620" 0.127652984142206 0.397358573708964 5.20163275383474 0.0763911241938455 0.939107930840246 NA NA
"CA7" 0.164328949640545 -1.04531779196716 4.29876475843356 -0.243167014411849 0.807876018726066 NA NA
"FAM178B" 4.43872280582425 -0.376558840674525 0.814036904466102 -0.462582026206167 0.643663994478076 NA NA
"TSPY2" 0 NA NA NA NA NA NA
"SHOX2" 0.661781544972968 0.811986224276004 1.68108449977331 0.483013331207025 0.629086270579335 NA NA
"IL12A" 3.02698109117099 -1.35461498365955 0.87085621975078 -1.55549785709426 0.119827544538727 NA NA
"OR13J1" 0.0396598783360183 0.878252583126482 5.20163275383474 0.168841712725493 0.865921147297788 NA NA
"HTR1E" 0.167772249135978 -0.564416606263797 4.27071101596247 -0.13215986849829 0.894857842923486 NA NA
"FSTL5" 2.6462151533423 -0.306285185189123 0.921460389631936 -0.332391048639068 0.739593996841518 NA NA
"TPTE2P5" 0.950609331946566 -3.26001739305852 1.54634501600029 -2.10820829719537 0.0350129759053168 NA NA
"SOX14" 0.122222150309081 -0.56440385039352 5.20163275382632 -0.108505132350673 0.913595009526185 NA NA
"SFTPB" 0.0443633467267308 -0.564420771443227 5.20163275383474 -0.108508385377096 0.913592429221314 NA NA
"BTNL3" 0 NA NA NA NA NA NA
"PLA2G4F" 0 NA NA NA NA NA NA
"CTRB1" 0.209674555712631 -0.564419631516786 3.51026736097478 -0.160791066171111 0.872257961843392 NA NA
"CTRB2" 0.39915359792099 0 2.46778380761338 0 1 NA NA
"TRIM49" 0 NA NA NA NA NA NA
"SPRY3" 5.96830280218619 0.264713155871914 0.537682889452847 0.492322075082748 0.622491676982988 NA NA
"TM4SF20" 0.0831324706076609 -0.564420771286775 5.20163275383474 -0.108508385347019 0.913592429245171 NA NA
"GRM5" 0.408417758163214 0.397370109228131 2.24212815981514 0.177228990006037 0.859328525358011 NA NA
"PMCHL1" 0 NA NA NA NA NA NA
"OR7E102P" 0 NA NA NA NA NA NA
"CPLX1" 7.82421103006388 0.915447956684236 0.473013393265365 1.93535314161952 0.0529469752833269 NA NA
"SIGLEC7" 0.50721563422134 -1.9661651888945 1.94905946050044 -1.00877640151094 0.313081881008655 NA NA
"NTSR2" 0 NA NA NA NA NA NA
"SLC49A3" 2.7093796683778 -0.660352723818644 0.821516979988899 -0.803821150267116 0.421500273061164 NA NA
"COL4A3" 0.989857505739091 1.33528160105245 1.51947739057631 0.878776880349635 0.379522264201188 NA NA
"KLK7" 1.39228439158732 -0.0895407069223684 1.20693632661782 -0.0741884264709199 0.940860454811316 NA NA
"PMCHL2" 0 NA NA NA NA NA NA
"VCX3A" 0.412162034352061 0.397367410014151 2.72789255958951 0.145668277373045 0.884183265185179 NA NA
"ACTBL2" 0 NA NA NA NA NA NA
"BRD7P3" 0.084542786880832 -0.564420771286775 5.20163275383474 -0.108508385347019 0.913592429245171 NA NA
"GOT1L1" 0.040026887447641 0 5.20163275383474 0 1 NA NA
"GSG1L" 1.7870128869012 1.18656694896219 1.1167018738628 1.06256376633247 0.287979826040286 NA NA
"IL13" 0.568583037909424 0.941204197322326 1.70883008596774 0.55078863899409 0.58177857313402 NA NA
"OR10G3" 0 NA NA NA NA NA NA
"OR6F1" 0 NA NA NA NA NA NA
"GCSAML" 0 NA NA NA NA NA NA
"CXCL10" 2.26351279773996 3.48487773733184 1.06291426887035 3.27860660016872 0.00104320954689604 NA NA
"SH3TC2" 3.52727505879465 -0.614641411582309 0.672225680437227 -0.914337891974814 0.360539325845974 NA NA
"CXCL11" 1.01954322186084 1.28931517242494 1.11254547808318 1.15888761207885 0.24650199904651 NA NA
"ADRB2" 3.48435693896319 0.143050856107036 0.727678109249166 0.196585350430067 0.844152035569095 NA NA
"RPL36P14" 3.4050215070275 0.641686501596668 0.707479522979863 0.907003638626771 0.364404873071145 NA NA
"HSPB3" 0.0830502590032912 0 5.20163275383474 0 1 NA NA
"KCNAB1" 2.92414515960394 -0.376379701903134 0.842381591022791 -0.446804281947979 0.655016379353555 NA NA
"SHE" 3.55775931349022 -1.76294869757685 0.863524821696299 -2.04157269517016 0.0411939360881987 NA NA
"STK32A" 1.41820737250901 -0.316532414317525 1.24837764783835 -0.253555015876504 0.799839353162177 NA NA
"IL1RAPL1" 9.86700243727297 -0.306680883582376 0.405580780364291 -0.75615240768292 0.449557823430534 NA NA
"P2RY12" 0 NA NA NA NA NA NA
"GUSBP12" 0 NA NA NA NA NA NA
"OR5AU1" 1.1062538383657 0.187683158813188 1.42198349063619 0.1319868761129 0.89499467227455 NA NA
"MINAR1" 9.99298016696909 0.292237775055712 0.400372760910363 0.729914228908144 0.465442614236418 NA NA
"PDILT" 0.040026887447641 0 5.20163275383474 0 1 NA NA
"UMOD" 0.039668144832752 0 5.20163275383474 0 1 NA NA
"GP2" 0.205103683054617 1.29486611056557 4.00691756194463 0.323157661855452 0.746575843011471 NA NA
"RNASE2" 0.0870378277134107 0.397358573552512 5.20163275383474 0.0763911241637679 0.939107930864174 NA NA
"ELSPBP1" 0 NA NA NA NA NA NA
"RNASE3" 0.21407447110969 -0.564421842235527 4.63042990720955 -0.121894047323063 0.90298293002162 NA NA
"RSPH10B2" 3.59431860349185 0.291678743999524 0.661314362493788 0.441059140012649 0.659170183092221 NA NA
"PTAFR" 4.15944058190177 -1.04012812218637 0.704868308371367 -1.47563468215735 0.140041989352433 NA NA
"RNASE6" 0.164942106016532 1.77579805907556 4.96287756307023 0.357816213780818 0.720480856022159 NA NA
"NPR1" 0.695898671017914 0.592216458649223 1.51208213989963 0.391656275160115 0.695312201403427 NA NA
"KCNK9" 0.423361135370011 -0.135772449980916 2.41319160211671 -0.0562626066914143 0.955132607164134 NA NA
"CXCL8" 5.40517513758044 1.69580492955694 0.736057738134688 2.30390204694327 0.021228142782776 NA NA
"RASSF6" 0.615451473928108 0.331289313840762 1.65017080700252 0.200760619709749 0.840885756863022 NA NA
"SPRR1B" 7.14147839552301 0.336640966007428 0.452067043780727 0.744670443551985 0.456470971124773 NA NA
"SPRR1A" 1.31699158381383 -0.254400869790452 1.14152208448992 -0.222861102073315 0.823643611068428 NA NA
"OR4K14" 0 NA NA NA NA NA NA
"OR4K15" 0.0396433449721266 0 5.20163275383474 0 1 NA NA
"HTRA4" 0 NA NA NA NA NA NA
"PLEKHA2" 6.57381825268694 0.319003474191558 0.489114936755965 0.652205545607207 0.514268582939444 NA NA
"SLC38A11" 0.169938967898126 -1.04531792798927 4.25345788844204 -0.245757206349619 0.805870185591279 NA NA
"GPR183" 0.168562066071916 -1.04531789530993 4.26438681871471 -0.245127362912398 0.806357816580622 NA NA
"CRCT1" 0.378857984857288 -1.96812781634239 2.29177749490758 -0.858777879054857 0.39046307415097 NA NA
"ZNF280A" 1.8656705506071 -0.225639645607661 0.983006615803998 -0.229540312323444 0.818448992192633 NA NA
"MUC15" 0 NA NA NA NA NA NA
"CT55" 0 NA NA NA NA NA NA
"GJB1" 0.0404468459069969 0 5.20163275383474 0 1 NA NA
"VPREB1" 0 NA NA NA NA NA NA
"CLIC3" 2.58980033198406 0.116226851541505 0.81180529771199 0.143170846345892 0.886155253838705 NA NA
"BNC1" 2.702220309344 -1.16582996391534 0.916301085539201 -1.27232192814582 0.203258760539376 NA NA
"GKN1" 0.0812470143176372 0 5.20163275383474 0 1 NA NA
"PROKR1" 0.786822762778123 -0.878627016892244 1.4969538188484 -0.586943301676578 0.55724178657169 NA NA
"BCRP6" 0 NA NA NA NA NA NA
"BCRP2" 0 NA NA NA NA NA NA
"DRD5" 0.0836279939547123 -0.564420771286775 5.20163275383474 -0.108508385347019 0.913592429245171 NA NA
"MT1B" 0 NA NA NA NA NA NA
"GP9" 0 NA NA NA NA NA NA
"ACTRT2" 0 NA NA NA NA NA NA
"LDB2" 6.59344462608287 -0.0470843920999026 0.480246760829881 -0.0980420815718554 0.921898878047777 NA NA
"TMEM266" 2.41445403228371 -0.669298078644132 1.07980732786199 -0.619831021122384 0.535369043037754 NA NA
"TAS2R1" 0.217446357311331 -1.96317756625339 3.9545264710804 -0.496438089518475 0.619585357185845 NA NA
"RBMY1F" 0 NA NA NA NA NA NA
"RBMY1HP" 0 NA NA NA NA NA NA
"TACR3" 0.871089751336749 -0.89517830154017 1.4258644873251 -0.627814430822602 0.530125511497459 NA NA
"GSX1" 0.455584647106743 -2.25868123315287 1.93112999147157 -1.16961636095336 0.242155390235683 NA NA
"TSPY14P" 0 NA NA NA NA NA NA
"ONECUT1" 2.75686595033058 -0.181618647538573 0.861962372835087 -0.210703684130909 0.833118499625199 NA NA
"MUC17" 0 NA NA NA NA NA NA
"AHSP" 0.162516854481615 -0.564416416905314 4.3138532935012 -0.130838111197616 0.895903373748811 NA NA
"CALML6" 0.77437403672261 -0.0835274856940508 1.80461005775627 -0.046285614631841 0.963082604881929 NA NA
"REPS2" 3.61724820641977 -0.452061837221365 0.823710374655591 -0.548811634684558 0.583134724977902 NA NA
"ITGAM" 4.37801351768917 -0.558472460370472 0.672212165060784 -0.830797907859899 0.406087804755556 NA NA
"PYDC1" 0 NA NA NA NA NA NA
"TM4SF4" 0.572574878362516 -1.5166642391023 1.99180800735244 -0.761451020130345 0.446387723489614 NA NA
"S100G" 0 NA NA NA NA NA NA
"FRMPD4" 0.571949957020159 1.40467258848058 1.63004419956107 0.861738957053327 0.3888311828163 NA NA
"HSFY2" 0.0401636681798034 0 5.20163275383474 0 1 NA NA
"TAS1R3" 1.39866994266209 -0.299451423165913 1.24762386092037 -0.240017390293424 0.810316775099196 NA NA
"MYO7B" 0.0407665521991756 0.878252583126482 5.20163275383474 0.168841712725493 0.865921147297788 NA NA
"MYRIP" 2.015864089289 0.467088951440926 0.889968048230459 0.524837888696845 0.599695890084513 NA NA
"ZPLD1" 0.163387194229017 0.878257758479768 4.31091391620836 0.203728901933684 0.83856535535773 NA NA
"SERPINA9" 0.0794643185265189 0 5.20163275383474 0 1 NA NA
"FAM153A" 0.85954805675598 0.604259208626125 1.28152013561633 0.471517529715218 0.637271204443874 NA NA
"GPR37L1" 3.05818060196511 -0.727694912006823 0.840064755166317 -0.866236688935668 0.386360377347812 NA NA
"NSG2" 5.82739987034417 0.173511353811197 0.591826217610699 0.293179566312036 0.769384901922613 NA NA
"SPDYE5" 2.31863226016667 0.184103334834415 0.775757385316351 0.237320763320015 0.812407955351124 NA NA
"SERPINA6" 0.0831242041109272 0.397358573552511 5.20163275383474 0.0763911241637678 0.939107930864174 NA NA
"FOXD4" 1.32148443207083 -1.07684793555433 1.36118932899602 -0.791108123326667 0.428880899242093 NA NA
"GPR25" 0 NA NA NA NA NA NA
"VGLL2" 0.0789159567476657 0 5.20163275383474 0 1 NA NA
"HOXD4" 0.0401636681798034 0 5.20163275383474 0 1 NA NA
"HOXD12" 0.0381543460698251 0 5.20163275383474 0 1 NA NA
"GYPA" 0.121034438109039 -1.48382288878381 5.20091845656264 -0.285300164033813 0.775414187194909 NA NA
"ANKK1" 0.491234348594329 -1.95092164259587 1.96208323427463 -0.99431135668264 0.32007130844372 NA NA
"FABP6" 0.69799965319436 2.29287287791727 1.5713012324712 1.45921916850485 0.144504794602655 NA NA
"USP50" 2.51477540633436 -0.419644539384147 0.875303625207077 -0.479427397875644 0.631634606330919 NA NA
"MRGPRX1" 0 NA NA NA NA NA NA
"MRAP" 0.327933391475495 1.88787914765758 2.42626522654336 0.778100896391773 0.436509534318072 NA NA
"HSPB2" 0.247771111662798 -0.91118230191987 3.82216298745745 -0.238394413035222 0.811575200287157 NA NA
"C7orf33" 0.118589043101753 0.878252583439387 5.20163275383474 0.168841712785648 0.86592114725047 NA NA
"CNGB3" 1.79585528255046 -1.95973238168848 1.26652992170415 -1.54732418721826 0.121785092169568 NA NA
"SLN" 1.32868898171748 -0.416384669691831 1.25268202667791 -0.332394542928087 0.73959135864357 NA NA
"LGALS9B" 1.18859549090955 0.178062784887458 1.26937390601925 0.140276071568119 0.888441869499013 NA NA
"FABP4" 0.212238209013976 -1.55470583094309 4.00680730354628 -0.388016121855192 0.698004102969638 NA NA
"FRMPD2" 2.57437924785639 0.336826823033543 1.0467432813811 0.32178551228829 0.747615190552786 NA NA
"OR2A20P" 0.123457171308523 -0.564420771130323 5.20163275383474 -0.108508385316941 0.913592429269029 NA NA
"CST5" 0 NA NA NA NA NA NA
"CST2" 4.84057575288305 0.377007369444792 0.60102354277383 0.627275543491751 0.530478631800241 NA NA
"CST1" 0.0434643257749089 -0.564420771443227 5.20163275383474 -0.108508385377096 0.913592429221314 NA NA
"SP7" 0.126506318281467 0.397358573708963 5.20163275383474 0.0763911241938453 0.939107930840246 NA NA
"TCAF2" 1.61290517530735 0.645385676139251 1.18262447937456 0.545723251458967 0.585256186541323 NA NA
"ZNF804A" 6.52075633805695 0.389885437093143 0.496330779054774 0.785535480664027 0.432139676050847 NA NA
"VSTM2A" 3.56321045170334 0.187811429454943 0.668283782310684 0.281035443962981 0.778683214539209 NA NA
"KRT78" 0.0861184118426217 0.397358573552512 5.20163275383474 0.0763911241637679 0.939107930864174 NA NA
"ADORA2B" 8.39528646891577 0.00589029050582738 0.454255860023754 0.0129669004281406 0.989654200272399 NA NA
"SDR9C7" 0.584935576238146 -2.73546223768876 1.94871294849915 -1.40372764485172 0.160399967068285 NA NA
"TMT1B" 4.07146934501796 -0.373918426290484 0.655283888311536 -0.570620509614475 0.568256912744235 NA NA
"KRT86" 2.64331171845742 -0.982733580696336 1.0358276606914 -0.948742361292396 0.342751663349416 NA NA
"KRT75" 0.704589572228817 -1.53954197980463 1.95895537078027 -0.785899465995191 0.431926387437853 NA NA
"CD14" 5.87731497658596 0.770130595615622 0.557604033498725 1.38114244042207 0.167235168550991 NA NA
"KRT6C" 8.47931079372387 0.472340256012276 0.494243482865314 0.955683326918028 0.339232248591525 NA NA
"MZB1" 0.795806326488689 -0.441104522696639 1.62106933122761 -0.272107129657802 0.785539647644937 NA NA
"KRT4" 0.126796067539004 -1.04530610764726 5.20163275383474 -0.200957306506623 0.840731957474039 NA NA
"SLC23A1" 0.328937910005087 -1.51413030430113 2.35609054981002 -0.642645209210323 0.520454340860047 NA NA
"KRT74" 0 NA NA NA NA NA NA
"KRT72" 0.213728149734877 -1.04531610277967 3.4890979236842 -0.299594945640247 0.764486139981403 NA NA
"KISS1" 1.94330053106574 -0.443725409654589 0.9508759595913 -0.466649098842828 0.640750952806583 NA NA
"HSD17B13" 2.436453952574 0.0634017205090545 0.766734673415722 0.0826905612949609 0.934097590164644 NA NA
"COX7B2" 0 NA NA NA NA NA NA
"KRT83" 0.0382869879839473 0 5.20163275383474 0 1 NA NA
"SERPINB9" 8.78691654826105 0.525162163395103 0.491036184359692 1.0694978906288 0.284845378831002 NA NA
"IRX1" 3.52176685367747 0.000710564701907963 0.733710683543562 0.000968453530588089 0.999227286000877 NA NA
"SIX2" 1.01961068845189 -0.456688964813112 1.36162089270809 -0.335400967522475 0.737322638208473 NA NA
"OR9K2" 0.0884345244040989 -1.0453147810172 5.20163275383474 -0.200958973938822 0.840730653650153 NA NA
"FOXA3" 0.6890501855849 -1.52676337170741 1.81839718934348 -0.839620397927824 0.401121258635829 NA NA
"GARIN3" 0.0452827625975198 -0.564420771443227 5.20163275383474 -0.108508385377096 0.913592429221314 NA NA
"SLC26A5" 0.626603296613143 0.910325789029727 1.71514466364629 0.530757438905727 0.595586876997501 NA NA
"SGCD" 5.17593709676318 -0.123159592025502 0.5606529388202 -0.219671713992386 0.826126835542551 NA NA
"GTSF1" 0.200363392237192 -0.564415814092255 3.5609473591044 -0.158501588811526 0.874061568798582 NA NA
"DPY19L2P2" 0.624522773590668 -0.385193508708985 1.64768896605992 -0.233778047097135 0.815157293253165 NA NA
"OR10A3" 0.0799273190167518 0 5.20163275383474 0 1 NA NA
"OR5E1P" 0 NA NA NA NA NA NA
"HOXB9" 7.30204635229025 0.660186824138828 0.496373844764088 1.33001936162167 0.18351189212661 NA NA
"TTLL6" 0.337880721987768 0.344724120091386 2.77662743272825 0.124152097623219 0.901194849264618 NA NA
"SYT9" 4.94486267283595 -1.20024115073695 0.634767287686628 -1.89083649082037 0.0586461743750003 NA NA
"KCNS3" 3.65972832562084 0.364924735663817 0.655030969287241 0.55711066006681 0.577451824647767 NA NA
"RBMXL2" 0.29364638083917 -0.0835247646170206 2.90462468890536 -0.0287557855360989 0.977059364314146 NA NA
"TPD52L3" 0 NA NA NA NA NA NA
"OR10A4" 0.0392478119149137 0 5.20163275383474 0 1 NA NA
"SDR16C5" 0.368872553270969 0.39737150082668 2.14707675494651 0.185075591690517 0.853169745878012 NA NA
"DYDC1" 0.703344953124346 0.885810926759632 1.48827231813748 0.59519411599901 0.551713722958972 NA NA
"OR10A2" 0.206283528295835 -1.04531854006635 4.04328640744412 -0.258531905665107 0.795996428484392 NA NA
"LMOD2" 0.0404468459069969 0 5.20163275383474 0 1 NA NA
"BFSP2" 0.290663873188471 0.397369886117993 2.59703123179932 0.1530092827735 0.878390954898919 NA NA
"FSHR" 0 NA NA NA NA NA NA
"CELP" 0.57065423840477 -0.952943233837072 1.95288740125719 -0.487966297096086 0.625573713612119 NA NA
"PSG6" 0 NA NA NA NA NA NA
"LILRP2" 0 NA NA NA NA NA NA
"PLA2G1B" 0.765539079888949 -0.622587283614432 1.78768586817454 -0.348264364952538 0.72764165330399 NA NA
"CYTL1" 9.87308538151896 0.444370568074109 0.414374628753415 1.07238845537173 0.283545591116728 NA NA
"OSCAR" 0.455739630573337 -1.04531945449433 2.2095377588824 -0.473094180125287 0.636145988733724 NA NA
"OR7G3" 0 NA NA NA NA NA NA
"OR7G2" 0.039668144832752 0 5.20163275383474 0 1 NA NA
"TEX13B" 0 NA NA NA NA NA NA
"PKHD1" 2.31311069075162 0.67207676727366 0.78445250584146 0.856746281347833 0.391585119517696 NA NA
"OR1M1" 0 NA NA NA NA NA NA
"NCBP2L" 0 NA NA NA NA NA NA
"MBD3L1" 0.040026887447641 0 5.20163275383474 0 1 NA NA
"PGK2" 0 NA NA NA NA NA NA
"OR8B12" 0 NA NA NA NA NA NA
"CEACAM3" 0 NA NA NA NA NA NA
"HAS2" 5.06311165527964 -1.22077750659255 0.765474559843698 -1.59479827369027 0.110757353226403 NA NA
"PLAC1" 0.83316358033254 -3.12360003399436 1.64305730440363 -1.90109013582342 0.0572902074149206 NA NA
"DDI1" 0.0396598783360183 0.878252583126482 5.20163275383474 0.168841712725493 0.865921147297788 NA NA
"LINC00208" 0 NA NA NA NA NA NA
"OR4D5" 0 NA NA NA NA NA NA
"FPR2" 0.12489029773914 0 5.20163275383474 0 1 NA NA
"FPR1" 0.0834912132225499 -0.564420771286775 5.20163275383474 -0.108508385347019 0.913592429245171 NA NA
"PATE1" 0.040026887447641 0 5.20163275383474 0 1 NA NA
"OR13H1" 0 NA NA NA NA NA NA
"C8orf74" 0 NA NA NA NA NA NA
"FAM86JP" 0.58323549919235 0.33706200565586 1.88369304750866 0.178936799762389 0.85798732704706 NA NA
"ALK" 0.775383278576767 -0.0618447050253305 1.53833977878852 -0.0402022400240048 0.967931891794601 NA NA
"SIGLEC17P" 0.0399004315691108 0 5.20163275383474 0 1 NA NA
"OBP2B" 0 NA NA NA NA NA NA
"GIMAP8" 0.327944279949219 -0.56441938695687 2.86431075163756 -0.197052427581115 0.843786510724635 NA NA
"HSFX1" 2.60083003516356 0.91715214246565 0.73131482405527 1.2541139770419 0.209800580778996 NA NA
"FUT3" 0.820298829180089 0.507914984062093 1.35114821037344 0.375913597163195 0.706981131607682 NA NA
"KCNG3" 0.279409629300942 -0.0835300632756411 2.92254279745946 -0.0285812968584251 0.977198528935493 NA NA
"OR2K2" 0.0442172622020494 -0.564420771443227 5.20163275383474 -0.108508385377096 0.913592429221314 NA NA
"RLN3" 0.12461078576629 0.397358573708964 5.20163275383474 0.0763911241938454 0.939107930840246 NA NA
"OR2M4" 0.039668144832752 0 5.20163275383474 0 1 NA NA
"MUC7" 0.0433679758346574 0 5.20163275383474 0 1 NA NA
"OPRPN" 0 NA NA NA NA NA NA
"SMR3B" 0.122429236563921 0.397358573708964 5.20163275383474 0.0763911241938454 0.939107930840246 NA NA
"CSN3" 0.0792746993625547 0 5.20163275383474 0 1 NA NA
"CLDN20" 0.202486535403931 -0.56441950580805 3.54511425891318 -0.159210525976413 0.873503011112288 NA NA
"TMEM37" 8.49653656743303 -0.866270478039189 0.489368745892005 -1.77017941033439 0.076697258154128 NA NA
"UGT2B7" 0.448066906139811 0.397370195172716 2.08939108636547 0.190184689580518 0.849164408109552 NA NA
"LRG1" 0.784981798756706 1.34366131868007 1.48879808659193 0.902514135920141 0.366783815693902 NA NA
"NPTX1" 9.21393352728214 0.0283417335561134 0.39231759353799 0.0722418112848893 0.942409471485388 NA NA
"KCNK3" 1.79996195129322 0.51399525713759 0.978770867134875 0.525143600403833 0.599483368506363 NA NA
"LURAP1" 9.27323426590335 -0.174299897009217 0.445462035675231 -0.391278903812788 0.695591090699369 NA NA
"KRT38" 0 NA NA NA NA NA NA
"KRTAP4-4" 0 NA NA NA NA NA NA
"KRT13" 0.245203898740666 -0.0835302075199401 3.00637937999564 -0.0277843202610248 0.977834171754699 NA NA
"XAGE3" 0.369781179504356 0.397371780671676 2.52470489554878 0.157393357684008 0.874934848014535 NA NA
"KRT9" 0.0831324706076609 -0.564420771286775 5.20163275383474 -0.108508385347019 0.913592429245171 NA NA
"XAGE5" 0 NA NA NA NA NA NA
"PDE7B" 8.40991272125388 0.0772645096595098 0.419334067102389 0.184255265004844 0.853813206362601 NA NA
"NAT1" 1.70346967913975 -0.636952914136635 1.16723653175673 -0.545693093736538 0.58527692004582 NA NA
"KRT20" 0 NA NA NA NA NA NA
"GLOD5" 0.0434643257749089 -0.564420771443227 5.20163275383474 -0.108508385377096 0.913592429221314 NA NA
"KRT27" 0.0395638869574082 0 5.20163275383474 0 1 NA NA
"OR1L6" 0 NA NA NA NA NA NA
"SPACA5B" 0.238988903207834 0.878263504398954 3.02925478890085 0.289927247987492 0.771871895598991 NA NA
"OR1L3" 0 NA NA NA NA NA NA
"SSX6P" 0 NA NA NA NA NA NA
"NLRP5" 0 NA NA NA NA NA NA
"SPACA5" 0.238988903207834 0.878263504398954 3.02925478890085 0.289927247987492 0.771871895598991 NA NA
"MROH2B" 0.0790535401831229 0.878252583282934 5.20163275383474 0.168841712755571 0.865921147274129 NA NA
"OR1L8" 0.163179735043507 -0.564416441354606 4.30830720453422 -0.131006544928039 0.895770129926627 NA NA
"OR1N2" 0 NA NA NA NA NA NA
"OR1N1" 0 NA NA NA NA NA NA
"RXFP1" 0.0854014226076418 -0.564420771286775 5.20163275383474 -0.108508385347019 0.913592429245171 NA NA
"LPAR3" 1.74062907892739 -0.964609575235517 1.10905038043652 -0.869761727917039 0.384430630742863 NA NA
"NEUROD2" 0.95722919006023 -1.28104930412649 1.52664915014045 -0.839124892584934 0.401399228738085 NA NA
"OTP" 1.56958079010295 0.413041842377083 0.928105580365641 0.445037559427623 0.656292611314651 NA NA
"FGG" 0.168958859003443 0.397362582398844 4.26122487710208 0.0932507891179583 0.925704326251283 NA NA
"FGA" 0.0392478119149137 0 5.20163275383474 0 1 NA NA
"OR2AT4" 0.368041913944901 1.77570415129048 3.42137554246534 0.51900299433688 0.603758653159936 NA NA
"FGB" 0.0837811491594576 -0.564420771286775 5.20163275383474 -0.108508385347019 0.913592429245171 NA NA
"DSCAM" 2.8275130092848 0.155776891008106 0.750597102832994 0.207537293203176 0.835590270851151 NA NA
"DNAI2" 3.50939417638619 -0.25916799393321 0.728500573835358 -0.355755373765543 0.722023771996232 NA NA
"NMUR1" 1.0119498577278 2.6097688549791 1.3212552796911 1.97521924422451 0.0482432729435474 NA NA
"PTCRA" 0.164470105897584 -0.56441648847165 4.29759896605126 -0.131332982190809 0.895511901732071 NA NA
"P2RY6" 0.765751106208413 1.39128748691115 1.5996964088228 0.869719703837418 0.384453601614649 NA NA
"S100Z" 0.948063404465079 -0.400943270721351 1.45918831281708 -0.274771437791533 0.78349184310209 NA NA
"GPR82" 4.16573124038826 -0.469391038535865 0.658639019962062 -0.712668129748678 0.476051142189662 NA NA
"NMRAL2P" 0.418348897899227 1.39755732122592 2.34457197294131 0.596082072700312 0.551120399781147 NA NA
"GPR34" 0.567033681157501 1.87932224375848 1.71846841524494 1.09360301713233 0.27412912540832 NA NA
"SHANK2-AS3" 0.03921437403047 -0.564420771443227 5.20163275383474 -0.108508385377096 0.913592429221314 NA NA
"LKAAEAR1" 0.85881900374926 -1.29773552821798 1.76343430568169 -0.735913736075536 0.461783197301094 NA NA
"DEFB4A" 0 NA NA NA NA NA NA
"SPATA46" 0.119321902372744 0 5.20163275383474 0 1 NA NA
"LGALS4" 1.58214374150398 -0.667509490115403 1.02582352932647 -0.65070596553159 0.515236311553895 NA NA
"PAH" 0.202520620949761 0 4.66663967248735 0 1 NA NA
"SYCE1" 0 NA NA NA NA NA NA
"NXNL1" 0.0382869879839473 0 5.20163275383474 0 1 NA NA
"RASGRP4" 0.0798318130125553 0 5.20163275383474 0 1 NA NA
"SLFNL1" 1.22413210884227 -1.97240972716489 1.47806184110729 -1.33445683550511 0.18205418407173 NA NA
"UTF1" 1.12280356294689 -0.957036847045911 1.19181159891488 -0.803010180398707 0.421968850402894 NA NA
"WDR87" 0.283424508840927 -1.04532130424758 2.9109690539081 -0.359097360669017 0.719522255994341 NA NA
"COL8A2" 1.14866743591417 -0.875449823663227 1.37505617658567 -0.636664769462008 0.524343226372543 NA NA
"PCDHB1" 1.19572103749538 -1.98852621676026 1.49628837938895 -1.32897257250126 0.183857018861335 NA NA
"ZNF540" 6.88485393967357 0.02691696630307 0.514724862724603 0.0522938918485303 0.958294520258341 NA NA
"ANGPTL7" 0.730399766351491 -0.0702373243999693 1.62389533748249 -0.043252371491415 0.965500357706514 NA NA
"FBXL14" 7.6740953191066 0.172922782905549 0.536529437331087 0.322298779663863 0.747226357541339 NA NA
"NINJ2" 0.587619817593931 -1.92815804078105 1.861226388109 -1.03596104863958 0.300220314745072 NA NA
"FAM90A1" 1.4497203501602 -1.09679722452574 1.30409256054964 -0.841042467156987 0.400324144035659 NA NA
"IFNB1" 0.24250203764926 2.75620066996033 3.73474163423695 0.737989649590168 0.460520738850321 NA NA
"C3AR1" 1.39431989043016 0.893972789653136 1.11541828427269 0.801468652843583 0.422860384509364 NA NA
"PRND" 5.46800571821249 0.421094471865631 0.620518659583304 0.678616936593668 0.497380608695121 NA NA
"KLF17" 0 NA NA NA NA NA NA
"ADRA1D" 5.46042276812151 0.80348386197007 0.52495637359412 1.53057263876807 0.125875048267972 NA NA
"AQP4" 0.616668967904994 -0.0882019906755763 1.58559933868693 -0.0556269093481196 0.955639027130116 NA NA
"MIR31HG" 8.30774607730544 0.239154621438949 0.418049150866853 0.572072975015128 0.567272536972435 NA NA
"CYP4F11" 0 NA NA NA NA NA NA
"LGALS9C" 1.7652871194271 1.32938348110924 0.944693862542947 1.40721087943853 0.159364866532455 NA NA
"FBXW10" 1.37924792190191 -1.09785539565836 1.12660023536856 -0.974485324245656 0.329815622463934 NA NA
"OR10H3" 0 NA NA NA NA NA NA
"OR10H2" 0 NA NA NA NA NA NA
"OR52A5" 0.0778508749413555 0 5.20163275383474 0 1 NA NA
"CYP4F22" 0.124533585033742 -0.564420771130323 5.20163275383474 -0.108508385316941 0.913592429269029 NA NA
"C11orf40" 0 NA NA NA NA NA NA
"LDHAL6B" 0.733296720791596 0.925819677172468 1.61715989201556 0.572497303292976 0.566985112276734 NA NA
"OR52P2P" 0 NA NA NA NA NA NA
"ZNF556" 1.21941613585997 -0.297307008610689 1.2838950400913 -0.231566443772185 0.816874773092359 NA NA
"ANKRD20A4P" 3.2080037935532 -0.083483233353264 0.697013580144197 -0.119772750103367 0.904663168786232 NA NA
"REG3A" 0 NA NA NA NA NA NA
"REG1B" 0 NA NA NA NA NA NA
"LRRC15" 0.0860493147966954 0.397358573552512 5.20163275383474 0.076391124163768 0.939107930864174 NA NA
"SPMIP9" 0.243242971450555 0.87826205200276 3.3991706854938 0.258375390135837 0.796117207762986 NA NA
"CD8B" 0.12106798787203 0 5.20163275383474 0 1 NA NA
"CALB2" 4.01038638830363 1.73102520287558 0.674513010219983 2.56633330513675 0.0102780013471004 NA NA
"SLC9C1" 0.165350443632782 0.397362470169468 4.29035909630218 0.0926175318312984 0.926207415228374 NA NA
"OR1A1" 0.0381543460698251 0 5.20163275383474 0 1 NA NA
"OR7A2P" 0 NA NA NA NA NA NA
"OR1A2" 0 NA NA NA NA NA NA
"OR8I2" 0 NA NA NA NA NA NA
"LCE1D" 0 NA NA NA NA NA NA
"CCL11" 0 NA NA NA NA NA NA
"PRL" 0 NA NA NA NA NA NA
"HMGN1P35" 1.46870252355419 -0.48460914929398 1.12518341879245 -0.430693468460513 0.666691268613836 NA NA
"OR4C11" 0 NA NA NA NA NA NA
"OR8U1" 0 NA NA NA NA NA NA
"OR4X2" 0 NA NA NA NA NA NA
"GPR22" 1.24142632743284 0.269420437310798 1.21135821956077 0.222411862123235 0.823993278424998 NA NA
"CXCR6" 0.334023447070516 -0.0837283775107526 2.46123224582818 -0.0340188853175775 0.972862091110796 NA NA
"AZU1" 2.98006983099474 -0.0984453178759971 0.834403200614064 -0.117982910184846 0.906081198994578 NA NA
"TPSAB1" 0 NA NA NA NA NA NA
"ATOH1" 0.410752693568232 1.26771738272527 2.23621607558654 0.566902901989361 0.570780152438099 NA NA
"CLEC7A" 0.0822019110228878 0.878252583282934 5.20163275383474 0.168841712755571 0.865921147274129 NA NA
"SERHL" 0.690473155531925 -1.76073759374943 1.70250838844492 -1.03420200787245 0.301041735683437 NA NA
"CDY1" 0 NA NA NA NA NA NA
"OR10V1" 0.0836279939547123 -0.564420771286775 5.20163275383474 -0.108508385347019 0.913592429245171 NA NA
"CSPG4P4Y" 0 NA NA NA NA NA NA
"GOLGA2P3Y" 0 NA NA NA NA NA NA
"OR5A1" 0.215643050379857 -2.26252104061955 3.93024536610414 -0.575669157995158 0.564838825894092 NA NA
"CLEC12A" 0.245252522175115 -1.04531821574172 3.00459450968168 -0.347906585189248 0.727910339597637 NA NA
"OR5A2" 0.0417550651158909 0.878252583126482 5.20163275383474 0.168841712725493 0.865921147297788 NA NA
"CSPG4P3Y" 0 NA NA NA NA NA NA
"IL16" 5.93512261456454 -0.707430426737122 0.56856165322051 -1.24424576073679 0.213409126584611 NA NA
"ABCG4" 4.49514817200939 0.279115297848773 0.60350386133758 0.462491320652288 0.643729025027375 NA NA
"CDY1B" 0 NA NA NA NA NA NA
"OR5B12" 0.0433679758346574 0 5.20163275383474 0 1 NA NA
"OR5B2" 0 NA NA NA NA NA NA
"NHERF4" 0.41192501475137 0.824135178518565 2.05359488343472 0.401313416373616 0.688189387064117 NA NA
"OR9I1" 0 NA NA NA NA NA NA
"MYOZ2" 0.0417550651158909 0.878252583126482 5.20163275383474 0.168841712725493 0.865921147297788 NA NA
"SYNPO2" 2.41993886215018 0.467587112103652 0.944307759564409 0.49516389902307 0.620484431445678 NA NA
"DNAJB7" 0.591682855712327 -0.0846160519711567 1.57649883021448 -0.053673399782761 0.957195376141764 NA NA
"INSL5" 1.31373974504427 -0.333365602206136 1.19625817462231 -0.278673625207525 0.780495305008417 NA NA
"EFCAB3" 0.41209142494469 1.76322681127637 2.03999021338887 0.864331014778379 0.387406077195017 NA NA
"TTC36" 4.39845902086321 0.607539231188979 0.604816452439755 1.00450182652644 0.315136791279511 NA NA
"OR9G4" 0.0830243096425029 0.87826125649642 5.20163275383474 0.168843380157692 0.865919835708522 NA NA
"OR5AR1" 0 NA NA NA NA NA NA
"PRSS30P" 0.414612390952792 0.304321787662128 2.45209177196421 0.124107013914228 0.901230544796925 NA NA
"FUT9" 9.81249822137382 -0.800415968175552 0.458410638044402 -1.74606761219626 0.0807992038748923 NA NA
"OR5AP2" 0 NA NA NA NA NA NA
"HSFY1" 0.0401636681798034 0 5.20163275383474 0 1 NA NA
"RAB40A" 2.88874045012257 0.908573662998264 0.733050709693574 1.23944176164574 0.215181943785368 NA NA
"MAB21L4" 0.126000553330398 -0.564420771130323 5.20163275383474 -0.108508385316941 0.913592429269029 NA NA
"AGXT" 0.121186922209062 0 5.20163275383474 0 1 NA NA
"OR8J1" 0 NA NA NA NA NA NA
"OR5T3" 0 NA NA NA NA NA NA
"ACOT12" 0.830817698646327 1.3238191057433 1.2545233884225 1.0552366882597 0.291317088618387 NA NA
"CARNS1" 1.32375639074126 -0.077456722563695 1.17273037675092 -0.0660481932584463 0.94733945651909 NA NA
"OR10H5" 0.124943982534987 -1.04531478086074 5.20163275383474 -0.200958973908744 0.840730653673672 NA NA
"FAM170B" 0 NA NA NA NA NA NA
"NIPAL4" 0.281719172938836 -1.04531958816641 2.64273493582789 -0.395544620837633 0.692440997988787 NA NA
"MUCL1" 0.249599189688885 -1.54119261896695 2.98843085325872 -0.515719685227571 0.606050203812054 NA NA
"SNTG2" 0.871420605604591 -0.0844818572157824 1.55151628748824 -0.0544511571660977 0.956575721752352 NA NA
"FNDC9" 0.332961022045241 -0.550362769260323 2.84362314046984 -0.193542794552371 0.846533894369807 NA NA
"KLHL6" 1.50401031089038 0.506162504123117 1.06720596697624 0.474287550656457 0.635294867954303 NA NA
"OR10AD1" 0 NA NA NA NA NA NA
"THEMIS" 0.980505174201968 1.65016860434846 1.38002766428569 1.19575038026691 0.231793984631145 NA NA
"MOS" 0.454768231481306 -0.570681320632354 2.09259427206944 -0.272714748505924 0.785072496636425 NA NA
"MS4A10" 0 NA NA NA NA NA NA
"CCL19" 0 NA NA NA NA NA NA
"TMEM217" 8.05818364559647 0.111495816114016 0.441448993572767 0.252567833967974 0.800602189030008 NA NA
"OR4D9" 0.370471355192968 -0.564420609272513 2.3020274051269 -0.245184139865355 0.806313856214343 NA NA
"RPL12P13" 7.00086191828798 -0.411266747116586 0.476636450225799 -0.862852068744961 0.388218806765166 NA NA
"COL6A5" 0.124384991201344 0.878252583439386 5.20163275383474 0.168841712785648 0.86592114725047 NA NA
"OR5B3" 0 NA NA NA NA NA NA
"OR10W1" 0 NA NA NA NA NA NA
"FADS6" 0.126734954998605 -1.04531478086074 5.20163275383474 -0.200958973908744 0.840730653673672 NA NA
"HOXC5" 0 NA NA NA NA NA NA
"RAB37" 1.89838352496604 -0.0754926916175283 0.95099910282624 -0.0793825056124389 0.936728383223983 NA NA
"ZBTB8OSP2" 0.870580584923822 0.917362639950933 1.39005830067566 0.659945442219965 0.509288841206662 NA NA
"OVOL1" 0.403810766509164 1.39749998597382 1.9730697722903 0.708287160241489 0.478766948948185 NA NA
"CES4A" 4.63495776418003 -0.143200004176436 0.616538705012161 -0.232264419106682 0.816332646245302 NA NA
"CES3" 2.68800526374441 -0.568165694101283 0.948937015506604 -0.598739099452201 0.549346879396499 NA NA
"KRT2" 0 NA NA NA NA NA NA
"ACTE1P" 0 NA NA NA NA NA NA
"LVRN" 3.41275177922275 0.0844446278520981 0.752963410021482 0.112149709704604 0.910704703357669 NA NA
"COX6B1P3" 0 NA NA NA NA NA NA
"MYEOV" 0.20746035378459 -1.04531992982013 3.51983282162324 -0.296979993878819 0.766481783034846 NA NA
"MRGPRD" 0.0419370968327329 0 5.20163275383474 0 1 NA NA
"SLC22A13" 1.13413576127354 0.919180256083868 1.59953471073658 0.574654772987444 0.565524800616677 NA NA
"ADH6" 2.30952950004041 -0.889665889253248 0.970660262980116 -0.916557443612455 0.359374593157965 NA NA
"XKR3" 0.0433821141705393 0 5.20163275383474 0 1 NA NA
"FRG2C" 0.0845305745124335 -0.564420771286775 5.20163275383474 -0.108508385347019 0.913592429245171 NA NA
"UNC93B3" 0.403591358936129 -0.564423300435293 2.268517624192 -0.248807103994323 0.803509995690372 NA NA
"HPSE2" 0.582252541672893 -0.98964742706655 1.72353861751699 -0.574195098971605 0.565835785472211 NA NA
"ARPP21" 9.89828617234993 -0.899093460099377 0.442648277817224 -2.03116900066338 0.0422378538434777 NA NA
"DELEC1" 0.44532172507145 1.28242807094049 2.02637348916544 0.632868559422705 0.526819480883336 NA NA
"RXFP4" 0 NA NA NA NA NA NA
"HPSE" 2.23189816942866 0.47628396853313 0.736808792435323 0.6464146104431 0.518010880869921 NA NA
"ACSM6" 0.460355495650791 -1.29990385258158 1.91722079584491 -0.678014684275693 0.497762382752275 NA NA
"ADAMTS20" 2.75099198386796 -0.678024220389083 0.937237440815756 -0.723428440715025 0.469416703306485 NA NA
"CYSLTR1" 0.378765043512381 -1.00930943156751 2.74666238086426 -0.367467599439694 0.713270255795816 NA NA
"PARP15" 0.567823089196108 -0.554778962133496 1.88167052425736 -0.294833210693169 0.768121295044563 NA NA
"ABLIM3" 2.89398116268138 -0.404644697197616 0.870023740005785 -0.465096156105954 0.641862598570073 NA NA
"MAB21L3" 0.50192658472888 -0.396334667081586 1.94114214681336 -0.204176014483134 0.83821595420804 NA NA
"TUBB8B" 0.579886346262354 -0.5712629529672 1.79192203716004 -0.318798999688947 0.749878936865033 NA NA
"SYT12" 0.982944440639455 0.187488132572125 1.40180168885273 0.133747971673204 0.893601870007615 NA NA
"TERF1P1" 1.5172910782748 0.443304508505003 1.01478475485385 0.436845849708147 0.662223145166711 NA NA
"C11orf86" 0.211621871406889 -1.54500494433002 4.01009531826635 -0.385278857909533 0.700030823739576 NA NA
"LIPM" 0 NA NA NA NA NA NA
"GPR151" 0.0836279939547123 -0.564420771286775 5.20163275383474 -0.108508385347019 0.913592429245171 NA NA
"DMRT2" 1.01721503425152 -1.95320600769344 1.68130936373175 -1.1617172007882 0.245350356419652 NA NA
"MMRN2" 1.05578772637407 1.25072889624681 1.28961151648989 0.969849354052827 0.332121587884924 NA NA
"OR10K1" 0.0417550651158909 0.878252583126482 5.20163275383474 0.168841712725493 0.865921147297788 NA NA
"FAM86B3P" 0.520078456250474 1.8624141550407 1.80842862955597 1.02985217365088 0.303079404617298 NA NA
"GPR148" 0 NA NA NA NA NA NA
"CST9" 0.0404468459069969 0 5.20163275383474 0 1 NA NA
"KCNK7" 2.33357635854797 -1.51965343987358 1.10887350092732 -1.37044797138965 0.170547106074491 NA NA
"C1QB" 0.0823839427397298 0 5.20163275383474 0 1 NA NA
"C1QA" 0 NA NA NA NA NA NA
"NDNF" 1.10841205281351 -0.874842708812719 1.40538547540934 -0.622493062665181 0.53361770401611 NA NA
"IQCF1" 0 NA NA NA NA NA NA
"OLR1" 0.0793280231687703 0.878252583282934 5.20163275383474 0.168841712755571 0.865921147274129 NA NA
"GLIPR1L1" 1.04596630053674 -0.318003374962521 1.25761430216457 -0.25286240337374 0.800374543249429 NA NA
"IHO1" 0.95289339809344 -1.99158838412305 1.58108474447397 -1.25963417905576 0.207801359756909 NA NA
"RNASE8" 0 NA NA NA NA NA NA
"SAA1" 0.772874941920187 0.600792893344915 1.36303860074798 0.440774672863426 0.659376130856235 NA NA
"TMEM196" 2.4020631761969 0.709237512690845 0.960839105671254 0.738143887467365 0.460427016804987 NA NA
"RNASE11" 0 NA NA NA NA NA NA
"AGR3" 6.54055085489167 0.208059769360581 0.600339752159143 0.346570035737742 0.728914360275397 NA NA
"CSPG4" 4.5804876764699 -0.160045258195518 0.668119672785313 -0.239545795034455 0.810682390567507 NA NA
"CIMIP2C" 0.0392478119149137 0 5.20163275383474 0 1 NA NA
"ADGRF3" 2.0337332531138 -0.0665858231572271 1.06322825433665 -0.0626260851192013 0.950064257262719 NA NA
"NLRP13" 0 NA NA NA NA NA NA
"XCR1" 0 NA NA NA NA NA NA
"CCR9" 0.0787338338909442 0 5.20163275383474 0 1 NA NA
"SULT1B1" 0.0801905556274444 0 5.20163275383474 0 1 NA NA
"UGT2A1" 0 NA NA NA NA NA NA
"GPRC6A" 0.126740848631941 0.878252583439386 5.20163275383474 0.168841712785648 0.86592114725047 NA NA
"TRAPPC3L" 0.293442737849534 -0.564424342946272 2.88625498121521 -0.195555952824594 0.844957739074686 NA NA
"APOBEC4" 0 NA NA NA NA NA NA
"HSPB7" 0 NA NA NA NA NA NA
"TAS1R1" 0.209525108288513 -0.564412362149633 4.03130062162568 -0.140007510013487 0.888654056703503 NA NA
"HES3" 0 NA NA NA NA NA NA
"SPDYE2B" 3.06829915554288 -0.00562026313717924 0.685772442121599 -0.00819552200113441 0.993460992728117 NA NA
"OR1L1" 0 NA NA NA NA NA NA
"ADGRG2" 1.80724424064695 -0.195325249460249 0.921536783753019 -0.211955998831402 0.832141362190488 NA NA
"SPATA3" 0.127895005818918 -0.564412097916837 5.20163275383474 -0.10850671791482 0.913593751854488 NA NA
"MUC13" 0.201283173613493 2.34852359436437 3.96819879094404 0.591836175073693 0.553960296523597 NA NA
"WFIKKN2" 2.26124632179118 0.0275347122327889 0.84333560989123 0.0326497682652583 0.973953881628567 NA NA
"FAUP4" 2.70797558669352 -0.43532355097987 0.799534426299057 -0.544471303124404 0.586117190726357 NA NA
"SPMIP3" 0.166622479448428 -0.564416565695536 4.27999044262439 -0.131873323845426 0.895084488811231 NA NA
"CD7" 6.5126998452021 -0.458474189740993 0.538495908596013 -0.851397721732639 0.394548456898783 NA NA
"TOPAZ1" 0.365784776304993 1.32196489977258 2.74009180018047 0.482452777562239 0.62948433664401 NA NA
"TDRD12" 0.62495280025529 -1.97989280590199 2.12701705393853 -0.930830715360687 0.35194113854851 NA NA
"PPIAP7" 0.499316878968731 -0.574915001690435 2.08734717420014 -0.275428548157418 0.782987013668659 NA NA
"CCDC13-AS1" 0.0859878042186384 -0.564420771286775 5.20163275383474 -0.108508385347019 0.913592429245171 NA NA
"KCNH6" 0.324328025947946 -0.0835257233461815 2.36257986059974 -0.0353536084596009 0.971797776651775 NA NA
"MARCHF10" 3.21411846428287 -0.366242981748595 0.728471006820439 -0.502755742259583 0.615136013505764 NA NA
"PHOSPHO1" 1.68763625759799 0.488314582732652 1.05932493154793 0.460967705177206 0.644821775199408 NA NA
"GPR160" 2.93403388526889 0.0803989146575665 0.789313999417032 0.101859228034657 0.918868412894042 NA NA
"KRT28" 0.913807529774337 1.67065135423557 1.5656294149028 1.06707969225226 0.285935851235764 NA NA
"HOXB2" 1.57554785146584 -0.089504420466436 1.00260758586492 -0.0892716370076365 0.928866034440024 NA NA
"C1QTNF1" 5.43856352119984 -0.299405325526498 0.623840667250036 -0.47993877482581 0.631270928754107 NA NA
"SNURFL" 0 NA NA NA NA NA NA
"COMMD5P1" 2.21917278595186 0.024591239427934 0.807961530921699 0.0304361513349293 0.975719213606212 NA NA
"RAX2" 0.03921437403047 -0.564420771443227 5.20163275383474 -0.108508385377096 0.913592429221314 NA NA
"LRRC63" 0.214071904069787 -0.592897760502535 3.99785055587426 -0.148304132987502 0.882102753777604 NA NA
"NRROS" 8.84095213315608 0.293336382435677 0.505769378829556 0.579980510315812 0.561927760932652 NA NA
"CBY2" 0.201257988113166 0.878261384635486 3.55625958986022 0.246962113547511 0.804937545027988 NA NA
"TENT5D" 0.0382869879839473 0 5.20163275383474 0 1 NA NA
"FAM3C2P" 6.44080723390117 0.448543327721707 0.501262777223266 0.894826721837204 0.370879723423848 NA NA
"SPATA31G1" 0.125786556675374 0.397358573708964 5.20163275383474 0.0763911241938455 0.939107930840246 NA NA
"CD34" 0.658247366857007 0.911509637619761 1.508571751346 0.604220274445999 0.545697203258204 NA NA
"CTSF" 5.08942848795367 -0.451712683228683 0.61943561861582 -0.729232658977655 0.465859356847545 NA NA
"TLR10" 0.162767748780823 0.878263713815859 4.31175051612554 0.203690754029306 0.838595167942897 NA NA
"TLR1" 1.23551787115364 -1.56825781681128 1.47973777924041 -1.05982143513043 0.289225843186516 NA NA
"TLR6" 5.86590970622165 0.921216952064934 0.601989387480364 1.53028769480589 0.125945532775987 NA NA
"NWD2" 5.86143450362011 -0.0726939672373698 0.603468344218416 -0.120460282521562 0.904118540443897 NA NA
"GSTA3" 0.0417550651158909 0.878252583126482 5.20163275383474 0.168841712725493 0.865921147297788 NA NA
"SELP" 0 NA NA NA NA NA NA
"ARL13A" 0.0396433449721266 0 5.20163275383474 0 1 NA NA
"SNX31" 0.880066397706464 -0.310135689096714 1.32588629599978 -0.233908209197425 0.815056239969235 NA NA
"REP15" 7.10271179349327 -0.951675261303755 0.627913093081043 -1.51561620834195 0.129616426195166 NA NA
"ZNF80" 0.379083098344525 -0.564424738915178 2.50085288195724 -0.225692899805223 0.821440280755433 NA NA
"EVX2" 0 NA NA NA NA NA NA
"TNK1" 6.08506815794091 -0.393197316142791 0.619043645283469 -0.635168972557242 0.525318216991027 NA NA
"DIRC1" 0.168537266211291 -1.0453120646403 4.26458477979443 -0.245114616924251 0.806367685427982 NA NA
"SLC16A11" 1.83160055052537 -3.10959561776795 1.40126015978934 -2.21914224567367 0.026477048752573 NA NA
"GLIS1" 4.27356924474251 0.686637166681897 0.60590083501495 1.13325007493174 0.257109250927966 NA NA
"OR2Y1" 0 NA NA NA NA NA NA
"CHRNA9" 4.54734776724991 -1.65735723206441 0.813735089425731 -2.03672823453397 0.0416772834741761 NA NA
"PODN" 0.512943547971334 0.397371675493497 2.38760204242138 0.166431284792546 0.867817555565053 NA NA
"SLC6A19" 0.0407665521991756 0.878252583126482 5.20163275383474 0.168841712725493 0.865921147297788 NA NA
"KCNJ5-AS1" 1.0273174133274 0.175910929460216 1.36613493998212 0.128765412780174 0.897543274240697 NA NA
"PMS2P6" 0.693468351571861 -0.972038948299848 1.62767984642839 -0.597192961768733 0.550378557703614 NA NA
"CRMA" 1.33216527194376 -1.55012099265212 1.48787821652339 -1.04183324645626 0.297488997231235 NA NA
"MIR1-1HG" 0.0417550651158909 0.878252583126482 5.20163275383474 0.168841712725493 0.865921147297788 NA NA
"PPIAP24" 0.040026887447641 0 5.20163275383474 0 1 NA NA
"TRHR" 0 NA NA NA NA NA NA
"RPL35P9" 0.039668144832752 0 5.20163275383474 0 1 NA NA
"ABRA" 0 NA NA NA NA NA NA
"STARD6" 5.04460553032978 -0.716375321315279 0.627994578761502 -1.14073488138716 0.253980266328224 NA NA
"GOLGA6L2" 2.13293117688238 0.936403712439373 1.0274991542945 0.911342562692736 0.362114906879096 NA NA
"VWC2L" 0.28603697255234 0.878266613360132 2.93264823048218 0.299479018394146 0.764574578733932 NA NA
"GALNTL6" 1.52737025627807 0.600802690289439 1.14974096012135 0.522554828546793 0.601284082090132 NA NA
"PPIAP80" 0.253850532807462 -1.53567354064176 3.83156815953043 -0.400795047015413 0.688571025792717 NA NA
"GCSAM" 0.0827036490319085 0.878252583282934 5.20163275383474 0.168841712755571 0.865921147274129 NA NA
"SLC26A9" 0.740473282319729 0.477587896585321 1.53742054605037 0.310642327378962 0.756072545421999 NA NA
"MFSD4A" 6.20839202264263 -0.303131064162107 0.539373945808749 -0.562005388872807 0.5741123475323 NA NA
"TTC9B" 3.17083664668795 0.724834753305358 0.687781186213624 1.05387406319693 0.291940579067799 NA NA
"MYO1H" 0.36303651051239 -0.933605387667479 2.50844520984033 -0.372184883291474 0.709755200342262 NA NA
"KLK15" 0.039668144832752 0 5.20163275383474 0 1 NA NA
"GOLT1A" 0.442820673796756 -0.0835290837703062 2.27283999141656 -0.0367509741494148 0.970683564576452 NA NA
"RPL10P2" 2.13838151646906 0.2263533770739 0.977281443525489 0.231615343331746 0.816836789288078 NA NA
"NPAS4" 2.48171025269215 0.803939309410611 0.733125222775604 1.09659207518043 0.272819753310826 NA NA
"CMKLR1" 0.623980852268624 0.89953759891668 1.61200160712815 0.558025249440813 0.576827142595316 NA NA
"KY" 0.31574201242166 0 2.86738256566665 0 1 NA NA
"SLCO2A1" 0.784942501296984 1.32287812122523 1.47319070214359 0.897968008690492 0.369202605178836 NA NA
"OR7D4" 0.127066995758639 0.397358573708964 5.20163275383474 0.0763911241938454 0.939107930840246 NA NA
"VN1R6P" 0 NA NA NA NA NA NA
"FAM47DP" 0 NA NA NA NA NA NA
"GRIK1-AS1" 0.984795233514651 1.72983898040438 1.20886364849632 1.43096285718913 0.152440860502875 NA NA
"LEP" 0.124865415096626 0 5.20163275383474 0 1 NA NA
"PPIAP72" 1.15287412947115 1.74735804552035 1.18319219129839 1.47681674910554 0.139724765599409 NA NA
"PCP2" 0.606150488224969 0.804045027833932 1.75188745579285 0.458959292833138 0.646263398594086 NA NA
"ODAPH" 2.73210548569141 0.119745958319366 0.784221151598624 0.152694119605503 0.878639498259702 NA NA
"BTC" 2.74172265887764 0.413255964812882 0.718632253422523 0.575059027541179 0.565251376760486 NA NA
"PDZK1" 2.85946717219405 1.14644147871539 0.723169760331485 1.5853006328554 0.112898045339356 NA NA
"ADGRE1" 0 NA NA NA NA NA NA
"DNAH12" 6.72703278296991 0.159095309594201 0.548018906756366 0.290309891926648 0.77157917190404 NA NA
"AMY1B" 1.22702829046795 -0.897225836370126 1.30576803266893 -0.687124982326482 0.492003972496966 NA NA
"NLRP6" 0 NA NA NA NA NA NA
"CATSPERD" 2.11947507854378 -0.543715175357416 1.03700406594998 -0.524313446022343 0.600060546269238 NA NA
"SLC66A1LP" 0.283161994105256 -1.04531936573513 3.74111124472166 -0.279414135896112 0.779927024044879 NA NA
"METTL15P1" 0.409489418617555 1.87836617725048 1.83997825780912 1.02086324622503 0.307319234462071 NA NA
"OR9G1" 0 NA NA NA NA NA NA
"VN2R1P" 0 NA NA NA NA NA NA
"OR5M3" 0 NA NA NA NA NA NA
"P2RY14" 0.0396598783360183 0.878252583126482 5.20163275383474 0.168841712725493 0.865921147297788 NA NA
"AMZ1" 0.95483774635878 -1.57851826964064 1.62325363848016 -0.972440924955263 0.330831240583133 NA NA
"GPR171" 3.22053789649904 -0.506475669602409 0.827731341467775 -0.611884127408177 0.540614423947724 NA NA
"GPR149" 0.0396598783360183 0.878252583126482 5.20163275383474 0.168841712725493 0.865921147297788 NA NA
"CD164L2" 0.381354171792319 0.781212368148718 3.00418652835541 0.260041232718122 0.79483196821968 NA NA
"FUT1" 4.18085614254478 0.337951567219328 0.633476641351039 0.533487022502623 0.593696492096681 NA NA
"OR5J2" 0 NA NA NA NA NA NA
"OR10AG1" 0 NA NA NA NA NA NA
"OR4S2" 0 NA NA NA NA NA NA
"CA5A" 0.0833948632822984 0 5.20163275383474 0 1 NA NA
"ZG16" 0.294820874678019 0.397369877191943 2.6102328782135 0.152235411831879 0.879001264853347 NA NA
"SLC22A1" 5.77361115603851 0.813301358681416 0.583713446358187 1.39332298023223 0.163522144523672 NA NA
"TEX36" 0 NA NA NA NA NA NA
"DSG4" 0.0816052416654849 0 5.20163275383474 0 1 NA NA
"DES" 2.12704160680277 -0.671052807345384 0.973209919862584 -0.689525243885858 0.490492792946907 NA NA
"RAG2" 0.16527850587712 -0.564416517674155 4.29094873188656 -0.131536532580757 0.895350888799447 NA NA
"WFDC5" 0.286756328590955 0.878267107939036 2.62605575390235 0.334443435419801 0.738044967719331 NA NA
"OR2T1" 0 NA NA NA NA NA NA
"TMEM51-AS1" 4.06338563209576 -0.375634720491526 0.649904037535295 -0.577984900534068 0.563274313549289 NA NA
"ABO" 0.619847659692103 0.469806083392254 1.67661138266145 0.280211674721238 0.779315110192232 NA NA
"INHBC" 0.588274288602888 -1.54401087365166 2.21071761405861 -0.698420668398733 0.484914154441857 NA NA
"HIGD2B" 0.319208646246711 0.397370033940934 2.36784679011784 0.167819149279147 0.866725557205106 NA NA
"NPPA" 0.837642796856446 -0.412500593728617 1.52933192609919 -0.269726006950478 0.787371051189605 NA NA
"C1orf127" 0.201987675037837 1.25906387360127 4.02571950259825 0.31275499268855 0.754466811727973 NA NA
"VWA3A" 5.58560903743652 0.814177982070079 0.538217018503449 1.5127317681889 0.130347806639344 NA NA
"PHYHD1" 6.18917566322392 -0.434080788956842 0.538665032475782 -0.805845493556068 0.420331942808055 NA NA
"CATSPER1" 0.801279184908499 0.911179832552318 1.55457202534876 0.58612905526066 0.55778879232886 NA NA
"ANKRD30BP1" 0 NA NA NA NA NA NA
"ANKS4B" 0.33851911133117 -0.0835253647276762 2.5743306936105 -0.0324454682279112 0.974116803155744 NA NA
"CST6" 0.205699260653908 -0.5644195600586 3.53011851023592 -0.159886858875137 0.872970200442601 NA NA
"GRAMD2A" 0.655301064478853 1.31227334479707 1.85171672053486 0.708679319166071 0.478523501385461 NA NA
"NF1P5" 0 NA NA NA NA NA NA
"PROP1" 0 NA NA NA NA NA NA
"ISX" 0 NA NA NA NA NA NA
"APOF" 0.285464432004758 2.78248862586521 2.70781789729019 1.02757597866893 0.304149328508233 NA NA
"OR10P1" 0 NA NA NA NA NA NA
"PCSK1" 2.49191184062568 -0.506938154859647 0.859063365823013 -0.590105660452629 0.555119814158241 NA NA
"TBC1D10C" 5.9965178136927 -0.896150322866302 0.626810226709483 -1.42969958797697 0.152803258579317 NA NA
"OR52W1" 0 NA NA NA NA NA NA
"LRRC25" 1.62306857525123 0.250304353782508 1.04690891897113 0.239088949617985 0.811036610257307 NA NA
"ACRP1" 0.371831500341468 0.780812726997019 3.0946172502188 0.252313182491894 0.800798999540379 NA NA
"TSGA10IP" 7.8882076491141 0.3147588460217 0.514763498876074 0.611463024687918 0.540893089731446 NA NA
"GPR152" 0.0407665521991756 0.878252583126482 5.20163275383474 0.168841712725493 0.865921147297788 NA NA
"UBQLNL" 5.75750280468417 -0.351419018809345 0.511413921974611 -0.687151842586701 0.491987047749001 NA NA
"UBQLN3" 0 NA NA NA NA NA NA
"PNLIP" 0.0442172622020494 -0.564420771443227 5.20163275383474 -0.108508385377096 0.913592429221314 NA NA
"KCNE3" 0.649408181882757 -1.28819286966981 1.80988494396107 -0.711754011749775 0.476617114972572 NA NA
"CABP4" 1.27629234062667 -0.0726783993926232 1.10898430923826 -0.0655360033385368 0.947747241419276 NA NA
"LONRF3" 4.83576253528444 0.757188767526278 0.67508475363444 1.1216203053762 0.262023914356558 NA NA
"P2RY2" 0.251365561615516 -1.93791102516814 3.33951879051588 -0.580296487826853 0.56171469549256 NA NA
"OR4B1" 0.0433644313064845 0 5.20163275383474 0 1 NA NA
"PRM1" 0 NA NA NA NA NA NA
"DRD5P2" 0 NA NA NA NA NA NA
"TEX26" 1.51384875297604 -0.0708314305561692 1.06937006956489 -0.0662365934601007 0.947189463362507 NA NA
"GOLGA8DP" 0 NA NA NA NA NA NA
"GPR156" 1.98958281837898 0.00706510302738723 0.807372318848691 0.00875073725274856 0.993018010958607 NA NA
"CCDC197" 0 NA NA NA NA NA NA
"KDF1" 0.858583638258635 0.185886455979771 1.45776489509937 0.127514701859452 0.89853303776604 NA NA
"RBMXL3" 0 NA NA NA NA NA NA
"LINC02873" 0.1701658605582 -0.564422474955099 4.25727880196508 -0.132578226893332 0.894526952813132 NA NA
"BAK1P1" 0.413726680000547 1.37764169238316 2.36627614123205 0.582198192500838 0.560433190717299 NA NA
"LINC02915" 0.0381543460698251 0 5.20163275383474 0 1 NA NA
"EIF3KP1" 0.780813492027735 1.3279267741313 1.50228650781161 0.883937096703147 0.37673017024383 NA NA
"EIF4E1B" 0 NA NA NA NA NA NA
"ZBTB44-DT" 5.37332823550451 0.212782038229694 0.572540404649872 0.371645453319259 0.710156842350745 NA NA
"LINC02694" 0.531665767515906 0.31026367191741 2.00524671558832 0.154725934472548 0.877037383454053 NA NA
"PRIMA1" 1.51768297349404 0.494412582859108 0.923807500879927 0.535190050295305 0.592518445728008 NA NA
"OR52B3P" 0 NA NA NA NA NA NA
"CBLL2" 0 NA NA NA NA NA NA
"CCDC168" 8.82368748317942 -0.309718063997533 0.473222239469333 -0.654487549750087 0.512797745781026 NA NA
"ARB2BP" 0 NA NA NA NA NA NA
"GAPT" 0.117378111363252 0.878252583439386 5.20163275383474 0.168841712785648 0.86592114725047 NA NA
"CREG2" 1.51107054799546 0.68151374813802 1.09613312882153 0.621743591374459 0.534110483134949 NA NA
"TMEM270" 0.125257038540725 -0.564420771142266 5.20163275383474 -0.108508385319237 0.913592429267208 NA NA
"HOXD8" 0.319554215773401 0 2.81769830112269 0 1 NA NA
"TSPEAR" 0.619343903065495 0.516518264573867 1.78966759219831 0.288611285596009 0.772878858207499 NA NA
"DOK7" 0.869288757492495 1.47778799447648 1.32195391770311 1.11788162558959 0.263617553600832 NA NA
"KLHL38" 0 NA NA NA NA NA NA
"LINC02880" 0.919544115283528 -1.26752093453642 1.61809004051472 -0.783343882478393 0.433425200550715 NA NA
"PLEKHD1" 2.80358581554044 -0.183100657863883 0.832594102262466 -0.219915871811163 0.825936674975736 NA NA
"FAM220BP" 0 NA NA NA NA NA NA
"ASCL3" 0 NA NA NA NA NA NA
"C11orf16" 0.988075472168835 -1.9362691285651 1.71347929466402 -1.1300219002324 0.258466996469129 NA NA
"TMPRSS7" 8.28791749485914 -0.0798134276434839 0.462108668516846 -0.172715711868483 0.862874893112892 NA NA
"RPL36P3" 5.21560880913785 0.654948281796035 0.602150750367819 1.08768158371631 0.276735700570218 NA NA
"NUPR1" 3.02319399394987 0.403862230204026 0.700828767590052 0.576263773521729 0.564436905125747 NA NA
"RPL23P2" 4.16235193104573 0.182367919049293 0.598958015933575 0.304475295760159 0.760765810994977 NA NA
"KCNE5" 3.22465250516677 -1.48014418364944 0.933375958519053 -1.58579634512755 0.112785515061794 NA NA
"ZNF683" 0.209686584643295 1.32693183760867 4.61486167052619 0.287534477161778 0.773703106987732 NA NA
"AQP7P4" 0 NA NA NA NA NA NA
"MC5R" 0.452937182963642 1.80628376794998 1.90366683719077 0.948844478803601 0.342699716119649 NA NA
"GPX2" 1.12978884125082 0.700712287405121 1.33047483961685 0.526663313382848 0.598427416387589 NA NA
"HSF5" 0.25232307778749 -0.08352731510216 2.97822608428071 -0.0280459954141907 0.977625466523887 NA NA
"FOXG1" 6.16419032891817 -0.230217370238727 0.515389830243091 -0.446685900127562 0.655101863695633 NA NA
"ENTHD1" 0 NA NA NA NA NA NA
"CIDEA" 0.650800068579668 0.948914028226358 1.74591847596207 0.543504202109707 0.586782698443887 NA NA
"OR11H4" 0.0396598783360183 0.878252583126482 5.20163275383474 0.168841712725493 0.865921147297788 NA NA
"OR4D11" 0 NA NA NA NA NA NA
"OR11H6" 0.0419370968327329 0 5.20163275383474 0 1 NA NA
"OR4K17" 0 NA NA NA NA NA NA
"OR10H4" 0 NA NA NA NA NA NA
"RPP38-DT" 6.98966011044129 0.532053307905151 0.465835462201216 1.14214857192502 0.253392268631014 NA NA
"OR51B6" 0 NA NA NA NA NA NA
"CDV3P1" 0.0433821141705393 0 5.20163275383474 0 1 NA NA
"OR4L1" 0 NA NA NA NA NA NA
"OR4K13" 0 NA NA NA NA NA NA
"HMGB4" 0 NA NA NA NA NA NA
"CYCSP34" 0.377408805716401 -0.589209337212342 2.51438633030332 -0.234335245189335 0.814724725834158 NA NA
"OR4F21" 0 NA NA NA NA NA NA
"OR4K5" 0 NA NA NA NA NA NA
"IDSP1" 0.865807811177997 0.428438393657354 1.3269231158678 0.322881098787068 0.746785291278793 NA NA
"OR4K3" 0 NA NA NA NA NA NA
"OR4N2" 0 NA NA NA NA NA NA
"OR4M1" 0 NA NA NA NA NA NA
"FOXR1" 0.161529934191658 1.77378437986896 4.28773006479299 0.413688444250186 0.679102291083467 NA NA
"OR4H12P" 0 NA NA NA NA NA NA
"FOXN3P1" 0.0396598783360183 0.878252583126482 5.20163275383474 0.168841712725493 0.865921147297788 NA NA
"RPL37AP8" 5.37318165504583 0.634223506964274 0.568253263930689 1.11609302967705 0.264382315482779 NA NA
"TAC4" 0 NA NA NA NA NA NA
"PFN1P10" 0 NA NA NA NA NA NA
"PRR18" 8.97695895305001 -1.05459005421814 0.519640280765798 -2.02946171275248 0.0424112849042418 NA NA
"B3GNT4" 8.50730780583267 0.0388340092871154 0.442525863942757 0.0877553437015353 0.930071131336242 NA NA
"HSD11B2" 7.76329295408195 -0.262322884210316 0.462069630305323 -0.56771288785411 0.570229938983842 NA NA
"GJC3" 0.0764413340537725 0 5.20163275383474 0 1 NA NA
"CLEC14A" 0.698083887773188 -1.94325307909942 1.97365310101933 -0.984597079444097 0.324822024824344 NA NA
"SYNE3" 6.56477100305375 1.2544961485955 0.553985869759084 2.26449123899325 0.02354391799678 NA NA
"ZNF575" 6.65421069407046 -0.114725848045818 0.566359455821202 -0.202567198034099 0.839473330601486 NA NA
"OR5AN1" 0.488013837174946 1.87026423580848 1.95751497507616 0.955427804957514 0.339361398496582 NA NA
"OR10AC1" 0.0382869879839473 0 5.20163275383474 0 1 NA NA
"PRR15" 0.747178257315334 0.336767380864286 1.73881758760487 0.193676083831293 0.846429519583592 NA NA
"OR4C5" 0 NA NA NA NA NA NA
"OR4C3" 0 NA NA NA NA NA NA
"OR4S1" 0 NA NA NA NA NA NA
"CNTD1" 3.78264462632464 -1.19904590421003 0.79182830171061 -1.51427512962053 0.129956073635527 NA NA
"DCAF4L2" 0.71387767161352 -0.665933281827379 1.64496751324741 -0.404830658638801 0.68560199118689 NA NA
"OR4X1" 0 NA NA NA NA NA NA
"CNBD1" 0.161162793853573 -0.56442235600855 4.32989682842407 -0.13035468935503 0.896285813290747 NA NA
"DMBT1L1" 0 NA NA NA NA NA NA
"MAP3K19" 0.951090517714417 -0.683920322151545 1.28465756496487 -0.532375584594208 0.594465891790463 NA NA
"LINC02914" 0 NA NA NA NA NA NA
"HORMAD2" 0.816223870579673 1.4997951259194 1.36760889439724 1.09665499549154 0.272792236803774 NA NA
"NANOGP1" 0 NA NA NA NA NA NA
"FOXL1" 3.49448437481139 -1.08861490947575 0.830098423782592 -1.3114287153024 0.189712962641106 NA NA
"TGIF2LY" 0 NA NA NA NA NA NA
"OR4F17" 0 NA NA NA NA NA NA
"SCAND2P" 0.914867968459749 -0.908486165642447 1.49125611459252 -0.609208677672841 0.542386129190912 NA NA
"OR10AB1P" 0 NA NA NA NA NA NA
"ZNF843" 4.43604643497846 -0.209544378291445 0.686378991103092 -0.305289615515012 0.760145584283721 NA NA
"PFN4" 4.97794420948418 -0.825671766288372 0.670459240006611 -1.23150180804463 0.218135240852261 NA NA
"OR51V1" 0 NA NA NA NA NA NA
"MAGEB6" 0 NA NA NA NA NA NA
"OR52Z1P" 0 NA NA NA NA NA NA
"OR51A1P" 0 NA NA NA NA NA NA
"PAK6-AS1" 0.635236289028775 -2.31722811873607 4.27157959756626 -0.542475696825669 0.587490845246384 NA NA
"LINC00303" 0.293683465233593 -0.0835300335109922 2.90494351671235 -0.0287544432552433 0.977060434856633 NA NA
"ZNF285BP" 0 NA NA NA NA NA NA
"TCERG1L" 0.897994451844131 0.352091668106042 1.63666260178526 0.215127826420658 0.829667659430089 NA NA
"MAGEB18" 0 NA NA NA NA NA NA
"DEFB104A" 0 NA NA NA NA NA NA
"OR52E2" 0 NA NA NA NA NA NA
"DEFB103A" 0 NA NA NA NA NA NA
"OR51L1" 0 NA NA NA NA NA NA
"METTL1P1" 0.417690795859021 -0.0906801835051926 2.19339888803448 -0.0413423130648396 0.967023000940689 NA NA
"FKBP9P1" 0.245084846940429 -1.51097083273424 2.99828473778983 -0.503945076893546 0.614299972982638 NA NA
"MIR7-3HG" 1.09877122136834 1.50907041771252 1.19183651135619 1.26617233432071 0.20545139003161 NA NA
"KRT18P28" 0.129518790341267 -0.564412097916837 5.20163275383474 -0.10850671791482 0.913593751854488 NA NA
"GJA1P1" 9.08202723222834 -0.468855033624424 0.454173228665453 -1.03232644293481 0.301919217620531 NA NA
"GRIN1" 0.449371046584526 -0.56442388033474 2.00299797082098 -0.28178954175545 0.778104890584002 NA NA
"OR51G2" 0 NA NA NA NA NA NA
"OR51A7" 0 NA NA NA NA NA NA
"OR51T1" 0 NA NA NA NA NA NA
"OR51H1" 0 NA NA NA NA NA NA
"C8G" 1.21671591215291 -0.484201589670914 1.25697854050903 -0.385210704929639 0.700081312803612 NA NA
"FUT2" 0.959717826006054 -1.09222067507949 1.46289959446622 -0.746613560637436 0.455296860426415 NA NA
"OR51S1" 0 NA NA NA NA NA NA
"OR7A15P" 0 NA NA NA NA NA NA
"OR51F2" 0 NA NA NA NA NA NA
"EFCAB5" 5.66011191869775 0.2853899800684 0.500947695411224 0.569700155690158 0.568881084460902 NA NA
"OR51N1P" 0 NA NA NA NA NA NA
"RPL7L1P11" 0.03921437403047 -0.564420771443227 5.20163275383474 -0.108508385377096 0.913592429221314 NA NA
"FIBIN" 7.54829045330815 0.702330182538516 0.603464604827769 1.16382995277571 0.244492931040765 NA NA
"TRIM60" 0 NA NA NA NA NA NA
"FMR1NB" 0.793500277505139 -0.647154139568533 1.38709575814611 -0.466553326090097 0.640819486707557 NA NA
"HCG4" 0 NA NA NA NA NA NA
"DEFB104B" 0 NA NA NA NA NA NA
"IFNW1" 0 NA NA NA NA NA NA
"ACER2" 6.98814200000148 -0.231402151533 0.488650937072941 -0.473553070253212 0.635818647936296 NA NA
"PHETA2" 6.78046288541964 -0.297043117589716 0.59843180503034 -0.496369202125974 0.619633949896645 NA NA
"SCN4B" 2.55889317301401 -1.24635511420356 0.989165055654592 -1.26000722233234 0.207666756853485 NA NA
"DSCAML1" 1.39870470850679 0.4968548998708 1.00181419641842 0.495955139832419 0.619926061701419 NA NA
"ZDHHC22" 1.93088773600102 -0.45664141979239 0.947605500536862 -0.481889794364513 0.629884236376228 NA NA
"IRAG1-AS1" 1.69827097775585 -0.0836014192390139 0.949433782107578 -0.0880539757637792 0.929833776247726 NA NA
"FAM9B" 0 NA NA NA NA NA NA
"CETN1" 0 NA NA NA NA NA NA
"OR2T35" 0 NA NA NA NA NA NA
"NAP1L4P1" 1.94821075104079 0.0991239289133669 1.07593288559825 0.0921283569265112 0.926596058685659 NA NA
"OR14C36" 0 NA NA NA NA NA NA
"OR2M7" 0 NA NA NA NA NA NA
"PCNPP5" 0.736448379635253 -0.0835258785536559 1.79250915739696 -0.0465971837348659 0.962834276648064 NA NA
"OR2T12" 0 NA NA NA NA NA NA
"SPACA4" 0.0815804418048595 0 5.20163275383474 0 1 NA NA
"OR2T33" 0 NA NA NA NA NA NA
"OR2M1P" 0 NA NA NA NA NA NA
"LINC01561" 0.205015882286598 0 3.53420682387799 0 1 NA NA
"TRIM72" 0.614926425316054 -0.572871062589374 1.9047303064022 -0.300762297246929 0.763595760396861 NA NA
"DEFB103B" 0 NA NA NA NA NA NA
"DEFB4B" 0 NA NA NA NA NA NA
"ENSAP3" 0 NA NA NA NA NA NA
"KCNA3" 6.0152631277267 -0.292165803569887 0.501398445789616 -0.582701853233262 0.560094025445078 NA NA
"OR2AJ1" 0.0416036693455106 0 5.20163275383474 0 1 NA NA
"GJD4" 1.56558412512495 -1.39925213375055 1.37296471337268 -1.01914646467009 0.30813343795633 NA NA
"FBXO39" 0.0407665521991756 0.878252583126482 5.20163275383474 0.168841712725493 0.865921147297788 NA NA
"CLDN22" 0.24777624354442 -1.04532113096512 2.99456313808057 -0.349072997550867 0.727034507862332 NA NA
"KCNA2" 0.648765260196636 -0.389515700336417 1.86109690975885 -0.209293615122325 0.834219035804959 NA NA
"OR7E125P" 0 NA NA NA NA NA NA
"BEND2" 0.0395638869574082 0 5.20163275383474 0 1 NA NA
"LY6S-AS1" 7.92331191645721 -0.477018440032675 0.513534122063759 -0.928893367622122 0.352944350506522 NA NA
"LINC00469" 0.0399004315691108 0 5.20163275383474 0 1 NA NA
"FLJ13224" 1.13946259371058 0.32734271108673 1.51468778274579 0.21611233339014 0.828900186217505 NA NA
"RPL13AP3" 0.330542161915402 0.397370043512623 2.35223608343996 0.168932891689808 0.865849427171998 NA NA
"C10orf71" 0 NA NA NA NA NA NA
"LRRN4CL" 1.33927440114287 -1.26932104117142 1.33276849456129 -0.952394242774512 0.340897078157758 NA NA
"FLJ40194" 1.27404671167029 -2.94506164435461 1.49326618621262 -1.97222817441825 0.0485835647430957 NA NA
"HIC1" 7.17594409152559 0.518925702940529 0.528466402076739 0.981946441441278 0.326126234607218 NA NA
"UMODL1" 0.373519498788094 -0.564420543364336 2.31534369372283 -0.243773978305919 0.807405874741316 NA NA
"OR7E8P" 0 NA NA NA NA NA NA
"NINJ2-AS1" 7.725118465784 0.0972804093010313 0.49042813355115 0.19835813373232 0.842764871013432 NA NA
"SAMD9L" 3.1632968376727 0.535840026179471 0.727551280624681 0.736497949284613 0.461427715121707 NA NA
"UBE2U" 0.123695312194264 0 5.20163275383474 0 1 NA NA
"CBX3P1" 0 NA NA NA NA NA NA
"CD19" 0.286310839837741 0.878269059728448 3.2861112802262 0.26726698667003 0.789263603297429 NA NA
"OR2T8" 0.336015993331845 0.344291514426811 2.49617611030182 0.137927573701994 0.890297658014239 NA NA
"GPR4" 0.293085617258604 -0.97634937664739 2.57238290639604 -0.379550561551226 0.70427906527871 NA NA
"ACOT4" 1.75013895509418 -0.892309974567037 0.995062042051263 -0.89673802924649 0.369858722850757 NA NA
"OLIG3" 1.28714298698252 -0.274638784084289 1.10770034762685 -0.247935991599784 0.804183931867769 NA NA
"OR2G3" 0 NA NA NA NA NA NA
"RBM44" 4.4996107342617 1.40789700393959 0.593287273228121 2.37304433698554 0.0176421460524593 NA NA
"OR2G2" 0 NA NA NA NA NA NA
"ZBED2" 2.207006623075 -0.58719643188555 0.872385662983584 -0.673092712089423 0.500888310130208 NA NA
"VCX2" 0.0832073386910213 0 5.20163275383474 0 1 NA NA
"ST8SIA3" 6.12109573082727 0.000446023903070971 0.567931042185163 0.000785348695424107 0.999373382465488 NA NA
"OR2B11" 0.0396433449721266 0 5.20163275383474 0 1 NA NA
"C1orf167-AS1" 0 NA NA NA NA NA NA
"FAM187B" 0.0433679758346574 0 5.20163275383474 0 1 NA NA
"CD163" 0.0797275551372115 0 5.20163275383474 0 1 NA NA
"OR7E149P" 0 NA NA NA NA NA NA
"GIMAP3P" 0 NA NA NA NA NA NA
"ZNF491" 9.92519192476446 0.181565831450661 0.422481983253566 0.42975993923435 0.667370276933335 NA NA
"C12orf54" 0.585223621421286 -0.444121919936036 1.74992852266105 -0.253794320273537 0.799654461582808 NA NA
"MBOAT4" 0.203428509968722 2.35941328355285 3.42488553693683 0.688902813862525 0.490884428564206 NA NA
"TEX44" 0.0396433449721266 0 5.20163275383474 0 1 NA NA
"CD163L1" 0.250524133898267 0.397366750806797 2.9840705625402 0.133162652316284 0.894064746878326 NA NA
"DEFB114" 0 NA NA NA NA NA NA
"MAGEB10" 0 NA NA NA NA NA NA
"OR4F4" 0 NA NA NA NA NA NA
"SLC35G5" 5.45512306499525 0.0186839113891254 0.595475969444514 0.0313764322119574 0.974969336265757 NA NA
"ANXA2R" 1.68067665354932 -0.263396703917443 1.15403028732736 -0.228240720204535 0.819459106608023 NA NA
"FXNP2" 0.973940803193363 -0.647424487805356 1.40244872289458 -0.461638616254792 0.644340497262079 NA NA
"YIPF7" 4.16042872222725 0.378483953182953 0.582554423956887 0.649697157240993 0.515887860544624 NA NA
"FAM87B" 0.44609298645716 0.894998489581358 2.12039439435586 0.422090575207941 0.67295890691702 NA NA
"CDKN2AIPNLP1" 0.12613733406256 -0.564420771140655 5.20163275383474 -0.108508385318928 0.913592429267453 NA NA
"RPS2P2" 0.126133789534387 -0.564412097916837 5.20163275383474 -0.10850671791482 0.913593751854488 NA NA
"RAB4A-AS1" 6.95982679984931 -0.21825260912011 0.52357627244228 -0.416849694318741 0.676788351212599 NA NA
"MYOZ1" 4.96401877873435 -0.713670527857693 0.628073520249111 -1.13628501258043 0.255837301191477 NA NA
"TMEM78" 0.124727873456438 0.397358573708963 5.20163275383474 0.0763911241938453 0.939107930840246 NA NA
"YWHAQP4" 0.0878276725016397 -1.0453147810172 5.20163275383474 -0.200958973938822 0.840730653650153 NA NA
"KCNJ10" 0.893127794046421 -0.0572057237716943 1.50186482710063 -0.0380897952594912 0.969616087610507 NA NA
"SPATA31C2" 0 NA NA NA NA NA NA
"CAPZA3" 0 NA NA NA NA NA NA
"CIMAP1A" 0 NA NA NA NA NA NA
"LCN15" 0.445460802583775 -1.04531606621248 2.41012635635383 -0.433718366448594 0.664492967749104 NA NA
"CIMAP1B" 8.7284455220332 -0.148570167409072 0.503332547292831 -0.295172978994017 0.767861742504875 NA NA
"SPATA31E1" 0 NA NA NA NA NA NA
"ZNRF3-AS1" 5.99883168976222 -0.121973356988471 0.565205231655596 -0.215803658842979 0.829140796175759 NA NA
"CIMIP6" 3.11269619525953 0.40672399727843 0.818548888763339 0.496884184758844 0.619270724786491 NA NA
"GPR150" 0.456018427992908 0.913932874384597 1.93843198041412 0.471480497442757 0.637297643511446 NA NA
"TSPYL6" 0.0396598783360183 0.878252583126482 5.20163275383474 0.168841712725493 0.865921147297788 NA NA
"CALHM5" 3.49226066607863 -0.328677078445211 0.752186659261474 -0.436962121566897 0.662138818583184 NA NA
"PRSS42P" 0 NA NA NA NA NA NA
"ULK4P3" 0.328422694438306 -1.51413888666146 2.35449193661708 -0.643085186707823 0.520168825909245 NA NA
"TWF1P1" 1.95502132296476 -0.901890896479183 1.03638955290975 -0.870223840009823 0.384178090046399 NA NA
"HTR3C" 0 NA NA NA NA NA NA
"GOLGA8Q" 1.48858234053522 0.0426056584432138 0.915669962082442 0.0465294922925274 0.962888228085825 NA NA
"FAM27E5" 0 NA NA NA NA NA NA
"GK4P" 1.56452215755139 0.723483867601635 0.963144034609227 0.751168923446815 0.452551000215055 NA NA
"FAR2P2" 0.368244043487284 0.397370152692296 2.16623193758733 0.183438414787141 0.854454036570918 NA NA
"AMER3" 0.341351771434302 -1.54177940791869 2.81863738062417 -0.546994593386566 0.584382446564909 NA NA
"SPINK6" 0.207973085843661 -0.564415805503475 3.5235343421662 -0.16018456206006 0.872735690052155 NA NA
"ZNF366" 0.124585985905665 0.39736724692245 5.20163275383474 0.0763927915959663 0.939106604322091 NA NA
"ZC3H12D" 2.85568222646444 -0.855348933100989 0.786006119457795 -1.08822172235889 0.276497237346061 NA NA
"VN1R1" 5.24331065113389 0.399811488605109 0.559343834844813 0.714786619067742 0.474740904684471 NA NA
"SH2D4B" 1.89747624078748 0.38227074618777 0.848618846625971 0.45046223956449 0.652377175597538 NA NA
"PRSS36" 2.42732273492426 1.16989879724592 0.801754195355358 1.45917390145666 0.1445172500833 NA NA
"SLITRK1" 5.46766933072177 -1.25040828545217 0.735331180169925 -1.7004695559941 0.0890426381464596 NA NA
"LINC02907" 0 NA NA NA NA NA NA
"FAM230I" 0.208167478925618 -0.564423565424298 3.52238116223094 -0.16023920735109 0.872692645409941 NA NA
"PRM3" 0 NA NA NA NA NA NA
"TNP2" 0.0783138754315884 0 5.20163275383474 0 1 NA NA
"SPAG11A" 0.0392478119149137 0 5.20163275383474 0 1 NA NA
"TMPRSS9" 1.86952603295168 -0.331560671746655 1.0106369504098 -0.32807099682256 0.742857982643134 NA NA
"KCNG2" 0.33181888565898 -0.971496762097434 2.30557794042962 -0.421367998479551 0.673486383486644 NA NA
"SHISA3" 0.169752833567266 -0.0835328382755045 4.25492822249252 -0.0196320205435972 0.984336920051567 NA NA
"OR2D3" 0 NA NA NA NA NA NA
"CALML3" 1.29670636833764 -0.833210128989799 1.25473428952617 -0.664053047681074 0.506656359546959 NA NA
"CALML5" 0 NA NA NA NA NA NA
"HTR1A" 0 NA NA NA NA NA NA
"CCDC185" 0 NA NA NA NA NA NA
"DNAJC22" 1.50563751100169 0.296419079177819 1.04138862995725 0.284638290308572 0.775921272726507 NA NA
"CEP295NL" 1.49510884350127 -3.28563365305246 1.58731693213586 -2.06992919090921 0.0384589758774822 NA NA
"LINC00314" 0.500335497307438 0.332435719802982 1.92612804246682 0.172592741745885 0.862971557526438 NA NA
"MCMDC2" 2.50697819844829 -2.33928644612412 1.21718891015813 -1.92187624008193 0.0546213321610958 NA NA
"TUBAL3" 0 NA NA NA NA NA NA
"UCN3" 0.122604080601019 0.878261256652872 5.20163275383474 0.168843380187769 0.865919835684863 NA NA
"NECAP1P1" 0.040026887447641 0 5.20163275383474 0 1 NA NA
"AMBN" 0.210377945542027 -1.55019022434705 4.01716587856678 -0.385891514367865 0.699577015368802 NA NA
"CKS1BP6" 0.21438312276025 -1.04531999817158 3.49206445530337 -0.299341553270606 0.764679452313952 NA NA
"CD28" 0.528620307899946 -1.24932771690876 2.07732438764571 -0.601411952961597 0.54756563936239 NA NA
"OR6B3" 0.0404468459069969 0 5.20163275383474 0 1 NA NA
"DEFB125" 0 NA NA NA NA NA NA
"GAPDHP29" 0 NA NA NA NA NA NA
"PSAPL1" 0.794294969489896 -1.79711141375164 1.64656023194325 -1.09143375315867 0.275082067064653 NA NA
"OTOS" 0.656190225311166 -1.5376449589967 1.84436948179675 -0.833696813015335 0.404451854488916 NA NA
"GPR35" 7.54822896524123 -0.451726483526341 0.479513021818936 -0.942052588713456 0.346165716305805 NA NA
"ACTG1P1" 0.532578877812044 0.834791699492506 2.05368296012759 0.406485185737064 0.684386139748245 NA NA
"MRPL42P1" 0 NA NA NA NA NA NA
"C10orf53" 0.443583698004091 -1.04532071622867 2.30311775843422 -0.453872023000395 0.649920941099462 NA NA
"PPIAP33" 0.0827036490319085 0.878252583282934 5.20163275383474 0.168841712755571 0.865921147274129 NA NA
"DYNAP" 0.0407665521991756 0.878252583126482 5.20163275383474 0.168841712725493 0.865921147297788 NA NA
"LINC03122" 0.997932309203127 0.114413501144532 1.17053768999191 0.0977443974019519 0.922135260296445 NA NA
"GLULP4" 1.40212456059769 0.180496622429819 0.972426145135613 0.185614736227241 0.852746896551748 NA NA
"THBD" 0.890019496854628 1.28027404732015 1.59656392980143 0.801893380792704 0.422614635368621 NA NA
"GP5" 0.128673048502048 0 5.20163275383474 0 1 NA NA
"LMO7DN" 1.69437174743228 0.0336866155915036 0.943063299907244 0.0357204183375781 0.97150528946136 NA NA
"STX19" 0.2836098362088 -0.564420380019643 3.29514143792446 -0.171288665646826 0.863996792261074 NA NA
"H2BC2P" 0 NA NA NA NA NA NA
"CPN2" 0.0419370968327329 0 5.20163275383474 0 1 NA NA
"CPNE7" 2.61612429148599 0.404176521787656 0.753076357038194 0.536700585551855 0.591474451510936 NA NA
"C5orf46" 0.128055508675355 0.397358573708964 5.20163275383474 0.0763911241938454 0.939107930840246 NA NA
"CD300LB" 0.329667927224236 1.86858870484679 2.69374406583545 0.693677149416665 0.487884699281811 NA NA
"GDPD4" 0.0382869879839473 0 5.20163275383474 0 1 NA NA
"ADORA2A-AS1" 0.986655692291063 -1.80023427703045 1.54709859156482 -1.16361962117075 0.244578196233541 NA NA
"H1-8" 0.526453257528827 1.86365112308564 1.70465518048173 1.0932716155293 0.274274561536405 NA NA
"TRIM73" 8.23856313812284 -0.111254179561546 0.423238861847262 -0.262863809518738 0.792655551420263 NA NA
"RNF186" 0 NA NA NA NA NA NA
"RFLNA" 8.73733711143608 0.367978076725127 0.458297974681358 0.802923200742861 0.422019125262575 NA NA
"FOXE1" 0.646533614345326 1.28643314379507 1.63593521351429 0.786359467763747 0.431656922250031 NA NA
"TPRX1" 0.0407665521991756 0.878252583126482 5.20163275383474 0.168841712725493 0.865921147297788 NA NA
"ERICH3" 1.21970507769857 0.346106581602792 1.21739451890161 0.284301084183512 0.776179655352286 NA NA
"EXD1" 0.249276799570037 -0.564418577554249 3.00117099439165 -0.188066117728376 0.850824821272767 NA NA
"TAS1R2" 0.0392478119149137 0 5.20163275383474 0 1 NA NA
"C14orf39" 9.07244733785542 0.262005546026378 0.442480310887888 0.592129275765137 0.553764024204473 NA NA
"NSA2P3" 0.711785585294939 -0.655705039299103 1.56876108399452 -0.417976354710104 0.67596440527573 NA NA
"EXOC3L1" 0.166152416843244 -0.0835347716211677 4.97670684346812 -0.0167851501502055 0.986608016693067 NA NA
"TRIML2" 6.21693479339552 1.08885008995139 0.604150764672262 1.8022820686854 0.0715010382446731 NA NA
"OR13D1" 0 NA NA NA NA NA NA
"IGSF22" 1.26749816079519 -0.408396409075299 1.41086314176126 -0.289465644814759 0.772225066547181 NA NA
"C9orf50" 0.287393731156393 0.878269210113052 2.63854149420423 0.332861625273751 0.739238737762222 NA NA
"CCDC89" 0.866268999117888 -0.99169184143801 1.82745744625027 -0.542662070448124 0.587362493882777 NA NA
"TAAR3P" 0 NA NA NA NA NA NA
"C12orf42" 0.737375729634977 -1.95519855374326 1.92675049946658 -1.01476478365235 0.310217964492976 NA NA
"HTR1F" 1.0191043025987 0.353482897515623 1.50523939321803 0.234835003062149 0.814336798796738 NA NA
"HES7" 1.57254364828914 0.723271951105733 1.00922438797732 0.716661190238682 0.473583178209539 NA NA
"RPL31P38" 0.938339182067218 0.906241437096502 1.49955276132738 0.604341147886193 0.545616854622917 NA NA
"LINC00670" 0.281224585566731 0.878266641090247 2.91630786921324 0.301157038446419 0.763294748243779 NA NA
"MTUS2-AS1" 2.3111998550354 0.81284994170713 0.793980473221014 1.02376565812704 0.305945974667922 NA NA
"CYP11B2" 0 NA NA NA NA NA NA
"GIMAP7" 1.73213061584848 -0.100549157447452 1.15007080111054 -0.0874286673049687 0.930330783403298 NA NA
"ALOXE3" 1.82961671627415 0.186004246926657 1.23519796203892 0.150586588257985 0.880301841758609 NA NA
"RPS2P28" 5.60615208798617 0.061331829597018 0.555345928074388 0.110438965150389 0.912061252391425 NA NA
"PXT1" 1.05091710870808 2.38002778482439 1.30007487118073 1.83068516866481 0.0671475480521114 NA NA
"GGN" 4.67858789631014 -0.241653195495179 0.620598796362783 -0.389387148205031 0.696989777611054 NA NA
"OR7E97P" 0 NA NA NA NA NA NA
"HNRNPCL1" 0.697674197006833 0.919371945814791 1.5613270376082 0.588840085177273 0.555968552998913 NA NA
"SIGLECL1" 0 NA NA NA NA NA NA
"LINC00311" 3.88556511927335 -0.668088949619115 0.705505866340961 -0.946964414462058 0.343656912420907 NA NA
"SMCO3" 2.50320644899838 -0.185132732211471 0.872013084091088 -0.212304993570639 0.831869099923918 NA NA
"PCARE" 0.0812718141782626 0 5.20163275383474 0 1 NA NA
"MEIS3P1" 2.78849128832481 -1.81398124363567 1.06103414729623 -1.70963512178955 0.0873333667467113 NA NA
"DAND5" 1.3173063502154 -0.202278035229824 1.01260323632958 -0.199760407603504 0.84166796732196 NA NA
"TMEM151A" 5.45117881195852 -0.0267837694046025 0.606927798580005 -0.04413007522026 0.964800719571194 NA NA
"RTL3" 0 NA NA NA NA NA NA
"RAB39A" 6.07584571893691 -0.918742857564539 0.657668588949667 -1.39696934444113 0.162422789870688 NA NA
"HLA-DQB1" 2.23669432004293 -0.843038979858233 0.886589000923115 -0.95087913224782 0.341665736141502 NA NA
"GATA2" 2.73231450112515 1.76808092777362 0.778174201959574 2.27208885018456 0.0230811444133782 NA NA
"HMGN2P46" 0.612815801905497 0.819609136067984 1.64184824862203 0.49919908052152 0.61763914228257 NA NA
"OR4K11P" 0 NA NA NA NA NA NA
"EGR3" 6.79201524940803 0.86889039886738 0.57005086979426 1.52423309025206 0.1274504946955 NA NA
"CATSPERE" 3.00397806738044 -0.400829646655657 0.801521739800459 -0.500085807723 0.617014658900078 NA NA
"GPC5" 4.19930976392796 0.588993444475682 0.580717298807551 1.01425159141139 0.310462716560796 NA NA
"DNAJB8" 0.040026887447641 0 5.20163275383474 0 1 NA NA
"HNRNPCL4" 2.22286008216912 -0.457118775545247 0.885332598249586 -0.516324346860183 0.605627894381841 NA NA
"OR6W1P" 0 NA NA NA NA NA NA
"IL6-AS1" 0.0381543460698251 0 5.20163275383474 0 1 NA NA
"OR13C6P" 0 NA NA NA NA NA NA
"SLC24A3-AS1" 0 NA NA NA NA NA NA
"LINC01699" 0 NA NA NA NA NA NA
"EEF1A1P27" 0.162411455408356 -0.564416400876778 4.31748670316431 -0.130727999802087 0.895990481779731 NA NA
"OR9A2" 0 NA NA NA NA NA NA
"ALOX12B" 2.68649766301812 0.223206408623687 0.959105251410468 0.232723580957813 0.815976056954431 NA NA
"SLC17A8" 2.412988087875 1.72759430288651 0.848897755179667 2.03510292299084 0.0418405179496218 NA NA
"LBX2" 3.47563333645295 0.698841629261422 0.693531818911972 1.00765618851891 0.313619544410441 NA NA
"SLITRK4" 2.10588780617218 -2.16207364087422 1.21957943291364 -1.77280264206236 0.0762614154739018 NA NA
"HTR1D" 1.42135696630056 0.443111317126798 1.12785318244096 0.392880318134841 0.694407878980999 NA NA
"LSMEM2" 2.48690434637925 -0.677427386937887 0.882969838365305 -0.767214640300793 0.442953909776362 NA NA
"NBPF17P" 2.94925112449629 0.103191189607348 0.788997895908965 0.130787661339028 0.895943283974956 NA NA
"RNF151" 0.122906535979094 0.397358573708964 5.20163275383474 0.0763911241938454 0.939107930840246 NA NA
"CIITA" 2.31933081364195 0.771241482320025 0.880828407442092 0.875586522645989 0.38125485476495 NA NA
"ALOX15B" 0.943261226414543 0.884374274373275 1.58646398161558 0.557449954503643 0.577220042885458 NA NA
"GPHB5" 0 NA NA NA NA NA NA
"GRM8" 8.58772758795308 -0.113162686708893 0.462796009589613 -0.244519581768306 0.806828438109689 NA NA
"DGKZP1" 1.59722428041975 0.408411059190458 0.913358608659083 0.44715301888932 0.654764580246693 NA NA
"OR2AP1" 0.0395638869574082 0 5.20163275383474 0 1 NA NA
"OR6C4" 0 NA NA NA NA NA NA
"ZBTB42" 5.34762445140372 0.507179632553739 0.578435799712567 0.876812314877059 0.380588589054722 NA NA
"TPPP2" 0.12410667383824 -0.564420771130323 5.20163275383474 -0.108508385316941 0.913592429269029 NA NA
"FCER1A" 0.078882518863222 -0.564420771286774 5.20163275383474 -0.108508385347019 0.913592429245171 NA NA
"ARL14" 0.169983828841358 0.39736259203622 4.2587128254652 0.0933057964510237 0.925660627272541 NA NA
"LINC00305" 0 NA NA NA NA NA NA
"OR6C2" 0 NA NA NA NA NA NA
"WDR97" 8.04753922421013 -0.603379639900177 0.504169344216469 -1.19677970670329 0.231392430012221 NA NA
"NLRP8" 0 NA NA NA NA NA NA
"PCED1B" 2.05476769134324 -1.17882489536251 1.1085350870189 -1.06340783360556 0.287597041817049 NA NA
"SYCN" 0.0417550651158909 0.878252583126482 5.20163275383474 0.168841712725493 0.865921147297788 NA NA
"ATP8B5P" 0.0396598783360183 0.878252583126482 5.20163275383474 0.168841712725493 0.865921147297788 NA NA
"FOXS1" 0.777744297780129 -1.95566409019015 1.67461232095255 -1.16783094553952 0.24287496296122 NA NA
"ATOH7" 3.5437459109214 -0.368483795854323 0.782479507540386 -0.470918142013201 0.637699192012035 NA NA
"CDH5" 1.43806152581933 -0.681038023853496 1.30079534299294 -0.523555090754343 0.600588024205935 NA NA
"LRRC3B" 5.62728359262664 -0.447397172327293 0.638282463035808 -0.70093915818927 0.483340985602312 NA NA
"OR7E22P" 0.0381543460698251 0 5.20163275383474 0 1 NA NA
"FAM216B" 0.0793032233081449 0.87826125649642 5.20163275383474 0.168843380157692 0.865919835708522 NA NA
"MRGPRX4" 0 NA NA NA NA NA NA
"PCBP1-AS1" 6.97630069970816 0.0181756287886719 0.46723545370535 0.0389003630707654 0.968969827100916 NA NA
"MRGPRX3" 0 NA NA NA NA NA NA
"PIK3CD-AS1" 0.0834650741169631 -0.564420771286775 5.20163275383474 -0.108508385347019 0.913592429245171 NA NA
"AKAP5" 9.11757237654498 -0.765340148915716 0.473384594576408 -1.61674071713414 0.105934260848057 NA NA
"NKPD1" 1.67729942585277 -0.784335344990853 1.16566729634736 -0.672863815814841 0.50103393409649 NA NA
"GIPC3" 0.290685128723013 -1.04532186558241 2.62194540774568 -0.398681781281314 0.6901276937053 NA NA
"NLRP11" 0 NA NA NA NA NA NA
"B3GNT3" 0.127034076356376 -1.04531478086074 5.20163275383474 -0.200958973908744 0.840730653673672 NA NA
"ITLN1" 0.0399004315691108 0 5.20163275383474 0 1 NA NA
"NRXN1" 9.86499042846085 0.143405195462722 0.397165466149504 0.36107166328691 0.718045875752754 NA NA
"OR10A7" 0 NA NA NA NA NA NA
"GPBAR1" 7.41533361282189 0.510907576496085 0.525593796170759 0.972057851934952 0.331021768710696 NA NA
"ZNF648" 0.332658789208279 0.397370041089514 2.35619736589133 0.168648877569385 0.866072832429291 NA NA
"CCR8" 1.65885602473228 -0.668207511625274 1.33693713164303 -0.49980473711885 0.617212574743134 NA NA
"LINC00652" 1.56314018850515 0.259912287361616 1.11697295637327 0.232693446943901 0.81599945813763 NA NA
"GOLGA8J" 2.35781476676747 -1.17202181836075 0.920070196137176 -1.27383956493903 0.202720280151519 NA NA
"SSC5D" 8.15109765775409 -0.175348541533518 0.464215673620937 -0.377730765025184 0.705630610909406 NA NA
"NAIPP2" 5.54470481417895 0.0519921410728494 0.536761493998402 0.0968626506449886 0.922835469756216 NA NA
"SPDYE7P" 0.0777976910419517 0 5.20163275383474 0 1 NA NA
"RPA3P1" 0 NA NA NA NA NA NA
"OR1E1" 0 NA NA NA NA NA NA
"OR1R1P" 0.0392478119149137 0 5.20163275383474 0 1 NA NA
"GARIN5B" 0 NA NA NA NA NA NA
"C3orf80" 1.92549414122217 0.201836277619566 0.969194209376514 0.208251633848915 0.835032494255237 NA NA
"NKX2-6" 0.0434643257749089 -0.564420771443227 5.20163275383474 -0.108508385377096 0.913592429221314 NA NA
"TMEM150B" 0.0795603099051291 0.87826125649642 5.20163275383474 0.168843380157692 0.865919835708522 NA NA
"LINC02870" 0.20740161247877 0.878259184593612 4.03101661815645 0.217875356960269 0.827526228208533 NA NA
"OR3A4P" 0 NA NA NA NA NA NA
"WFDC11" 0.0419370968327329 0 5.20163275383474 0 1 NA NA
"OR3A1" 0 NA NA NA NA NA NA
"ACER2P1" 0 NA NA NA NA NA NA
"TDRD6" 2.76822041724308 0.00191935079035816 0.809278294965021 0.00237168203113753 0.998107673298239 NA NA
"REDIC1" 0.0853050726673903 0 5.20163275383474 0 1 NA NA
"CSNK1A1L" 0.201844124411247 -0.564415884344113 3.54853289037911 -0.159056123130315 0.873624656725712 NA NA
"ACTA2-AS1" 0.918865437906901 -1.99804082662685 1.63279693709223 -1.22369216969813 0.221068374654464 NA NA
"HMGN2P9" 0.0399004315691108 0 5.20163275383474 0 1 NA NA
"XIAPP3" 2.63034468246949 0.530533784207365 0.819593151176484 0.647313588999385 0.517429008442198 NA NA
"RPS12P23" 5.04854147591805 -0.353336999558848 0.589420067844669 -0.599465506579874 0.548862505322634 NA NA
"TH" 3.62244173960304 -0.537105416166944 0.729723937755146 -0.736039190134346 0.461706848097836 NA NA
"FAR2P1" 5.41712137240666 -0.496939951765231 0.572022610048156 -0.868741799775005 0.384988372903064 NA NA
"HMGB1P14" 1.42307509219286 -0.100856304533383 1.15897640918608 -0.0870218787319512 0.930654121362726 NA NA
"WFDC9" 0 NA NA NA NA NA NA
"F2" 0.566024895351929 2.13426893172259 1.8052299675128 1.1822698327256 0.237098651566266 NA NA
"GARIN6" 0 NA NA NA NA NA NA
"TPT1P10" 0.597440048895954 -2.95852882813505 1.81744946402221 -1.62784654357734 0.103557428636978 NA NA
"NACAP2" 1.53309140627441 0.500405935787488 1.05271180203211 0.475349411701783 0.634537945608458 NA NA
"RRH" 5.38969945643437 0.976667912802825 0.569120533362697 1.71610029079798 0.0861436880358884 NA NA
"SLC9A4" 0.0433821141705393 0 5.20163275383474 0 1 NA NA
"PRNT" 0 NA NA NA NA NA NA
"ADGRD2" 0.159037822254782 -0.564422329005493 4.34621418068445 -0.129865281723554 0.896673012796058 NA NA
"GPR139" 0.163401563594022 -0.564422394616303 4.30645811882505 -0.131064178274256 0.895724538264952 NA NA
"TMEM277P" 0 NA NA NA NA NA NA
"CNEP1R1P1" 0 NA NA NA NA NA NA
"PLD5" 7.27164767103908 -0.0102717802190799 0.475800278578612 -0.0215884283417518 0.982776264227574 NA NA
"WFDC10A" 0 NA NA NA NA NA NA
"PNPLA1" 1.11515857990907 0.686174093315083 1.06015010371413 0.647242396063669 0.517475076408921 NA NA
"ALX1" 4.08987297328747 0.842895048756403 0.667996907533333 1.26182477680758 0.207011844555051 NA NA
"KCTD4" 2.02176785513009 1.76286628677679 0.869699297168986 2.02698368564308 0.0426640811439046 NA NA
"MEIOC" 6.40488111107914 0.2559100315344 0.503989297260807 0.507768781847703 0.611615505404376 NA NA
"ITPRID1" 0.122701870842576 1.73845761074312 5.17072797258998 0.336211384539794 0.736711468497162 NA NA
"HCLS1" 8.29451755684883 -0.0600955236920375 0.461189556080478 -0.130305473963402 0.896324749400632 NA NA
"DEFB124" 0 NA NA NA NA NA NA
"EMC3-AS1" 5.68750596730452 0.148477259483746 0.519792971316313 0.285646916517061 0.775148565713716 NA NA
"KRTAP9-7" 0 NA NA NA NA NA NA
"ATP5F1EP2" 0.990805797222609 -0.67034639857067 1.23465507501191 -0.542942245277861 0.587169568141624 NA NA
"OR10AA1P" 0 NA NA NA NA NA NA
"LINC00304" 1.28881719162367 -1.09443418093415 1.24503310757139 -0.879040223331082 0.379379466947195 NA NA
"DEFB123" 0 NA NA NA NA NA NA
"CYP8B1" 0.08436075516399 0.397358573552512 5.20163275383474 0.0763911241637679 0.939107930864174 NA NA
"OR6K6" 0 NA NA NA NA NA NA
"OR6K4P" 0 NA NA NA NA NA NA
"TPRXL" 0 NA NA NA NA NA NA
"OR10Q1" 0 NA NA NA NA NA NA
"GLIPR1L2" 5.65582023530379 -1.56469658962376 0.675071690075491 -2.31782285144973 0.0204589506479224 NA NA
"DEFB119" 0 NA NA NA NA NA NA
"KCNE1" 3.54372062417167 0.229005874386823 0.717976671789339 0.318960048961055 0.749756807979368 NA NA
"DIP2C-AS1" 0.540746442927877 1.39740325299055 1.6365503430439 0.85387122915599 0.393176342432262 NA NA
"ZSCAN4" 0.238089711650322 -0.564423013690088 3.91147288963452 -0.144299354646128 0.885264087892595 NA NA
"LINC02908" 0.776940908438797 -0.418188569463218 1.71052130232046 -0.244480187937976 0.806858944243254 NA NA
"FUT7" 1.20547297492844 -0.489896902788853 1.27771131560914 -0.383417519125044 0.701410215660063 NA NA
"EIF2S3B" 7.43484428987866 -0.0891916794488895 0.492412679842861 -0.181131971413393 0.856263990081601 NA NA
"H2BC4" 3.5693929286782 0.653651376112533 0.665700194735246 0.981900533125868 0.326148853104701 NA NA
"ZBTB12BP" 0 NA NA NA NA NA NA
"GSX2" 0.0442172622020494 -0.564420771443227 5.20163275383474 -0.108508385377096 0.913592429221314 NA NA
"SLC47A2" 1.76559137037409 0.428580514250316 1.02222357503655 0.419262991694349 0.675023940232887 NA NA
"OR2A4" 0.0434643257749089 -0.564420771443227 5.20163275383474 -0.108508385377096 0.913592429221314 NA NA
"MAB21L1" 2.75536295756592 -0.539784477315016 0.758171194508474 -0.711955929247564 0.476492066794929 NA NA
"RPL21P8" 0.247656159950817 0 3.87201703074907 0 1 NA NA
"VN1R3" 0 NA NA NA NA NA NA
"EXOC5P1" 2.25883605270108 -0.199292079217985 0.838945207379337 -0.23755076906694 0.812229538072455 NA NA
"C3orf22" 0 NA NA NA NA NA NA
"OR10K2" 0 NA NA NA NA NA NA
"LINC02363" 3.13799591739445 0.81718991107629 0.793253327460712 1.03017520732274 0.302927765857603 NA NA
"OR5AZ1P" 0 NA NA NA NA NA NA
"CHRM4" 2.4326222678401 -0.598206201002267 0.814431341692783 -0.73450783433617 0.462639287157826 NA NA
"OR51A9P" 0 NA NA NA NA NA NA
"S1PR5" 1.96999775197115 -1.78173027837735 1.32717165706552 -1.34250175468402 0.179433361821719 NA NA
"CLRN3" 0.0434643257749089 -0.564420771443227 5.20163275383474 -0.108508385377096 0.913592429221314 NA NA
"PIPSL" 1.55532725559338 0.490544030822176 0.995218737727692 0.492900718431205 0.622082739638652 NA NA
"CHST13" 1.26943757590236 1.91285772905421 1.18313863308004 1.61676550454152 0.10592890815883 NA NA
"OR7E129P" 0 NA NA NA NA NA NA
"AGTR2" 0 NA NA NA NA NA NA
"ANKRD30B" 0.079695032280393 0 5.20163275383474 0 1 NA NA
"OR51E1" 0.0433644313064845 0 5.20163275383474 0 1 NA NA
"HOXC9" 1.2768191837225 -0.235993407173017 1.13943900368339 -0.207113681741748 0.835921077274929 NA NA
"MAP3K15" 5.12026275726375 0.835940358928374 0.648432752999806 1.28917047305386 0.19733882770625 NA NA
"HOXC10" 1.93230585902808 -1.39977341165093 1.27539982988753 -1.09751732660523 0.272415310777731 NA NA
"BHLHE22" 4.04452986575747 -0.908999560797902 0.731758837633195 -1.24221193383598 0.214158377724952 NA NA
"CSNK1G2-AS1" 0.19699724737576 0 4.08303043064906 0 1 NA NA
"LINC01559" 0 NA NA NA NA NA NA
"LINC01555" 0.121631754654643 0 5.20163275383474 0 1 NA NA
"CXCR2" 1.24178468911979 -0.302508067709856 1.22682414252856 -0.246578182824449 0.805234690854361 NA NA
"DEFB112" 0 NA NA NA NA NA NA
"GREM2" 5.50153396485058 -0.428332657095632 0.600246143014965 -0.713595017777487 0.475477639240749 NA NA
"C11orf42" 0 NA NA NA NA NA NA
"OR52B1P" 0 NA NA NA NA NA NA
"TTTY11" 0 NA NA NA NA NA NA
"OR56B3P" 0 NA NA NA NA NA NA
"OR56B4" 0 NA NA NA NA NA NA
"OR7E18P" 0 NA NA NA NA NA NA
"GPR62" 1.35073551880166 -1.96792460265666 1.46721695014354 -1.34126354147159 0.179834902498224 NA NA
"OR56A1" 0.161044760331378 0 4.32638424777271 0 1 NA NA
"OR52E4" 0 NA NA NA NA NA NA
"OR52N2" 0.286163194851837 1.85630130299127 3.16241505219147 0.58698851110796 0.557211422808909 NA NA
"C1orf105" 3.89091009299637 -0.0188909929179882 0.725423474872405 -0.0260413311291186 0.979224372144405 NA NA
"OR52N1" 0 NA NA NA NA NA NA
"OR52N5" 0 NA NA NA NA NA NA
"LSMEM1" 7.78527564950943 0.346162602569754 0.440684642104527 0.785510928896057 0.432154065124744 NA NA
"OR56B2P" 0.0407665521991756 0.878252583126482 5.20163275383474 0.168841712725493 0.865921147297788 NA NA
"OR56B1" 0.0801067242430152 0.878252583282934 5.20163275383474 0.168841712755571 0.865921147274129 NA NA
"RPH3AL" 9.58041547770492 0.124060874340243 0.492588801229166 0.251854841260442 0.801153266027419 NA NA
"FCRL6" 0.711574810346402 -2.73992937166592 1.79535848341995 -1.52611826382811 0.126980414363504 NA NA
"CHRM2" 0.0404468459069969 0 5.20163275383474 0 1 NA NA
"OR52N4" 0.240077589184607 1.86799562268675 3.29158671482571 0.567506125320372 0.570370366200677 NA NA
"ADIPOQ" 0.123385621909043 0.878252583439386 5.20163275383474 0.168841712785648 0.86592114725047 NA NA
"ENTR1P2" 0 NA NA NA NA NA NA
"OR52P1" 0.129340303152598 0.397358573708964 5.20163275383474 0.0763911241938454 0.939107930840246 NA NA
"HLA-V" 0 NA NA NA NA NA NA
"MUC16" 0.459602696613018 1.8193576994703 1.88022066151451 0.967629883401463 0.33322924727612 NA NA
"FER1L6-AS1" 0 NA NA NA NA NA NA
"H2BC27P" 0 NA NA NA NA NA NA
"HECW1-IT1" 0.703083782963607 -0.570331020434498 1.73544052786686 -0.328637606000551 0.742429619994196 NA NA
"OR8G2P" 0 NA NA NA NA NA NA
"C4orf50" 1.29289581830458 -0.94590172045887 1.2284888365204 -0.769971767214476 0.441316640259547 NA NA
"DLSTP1" 0.212403247033299 -1.54499772752048 4.00555966642263 -0.385713322528116 0.699708995001709 NA NA
"TMEM132C" 0.0863004435594637 -0.564420771286775 5.20163275383474 -0.108508385347019 0.913592429245171 NA NA
"MTHFD2P7" 0 NA NA NA NA NA NA
"OR5AK2" 0 NA NA NA NA NA NA
"OR5AK3P" 0 NA NA NA NA NA NA
"OR5G1P" 0 NA NA NA NA NA NA
"NME9" 5.16608524478251 -0.530034512610413 0.628513130730783 -0.843314939171013 0.39905232990226 NA NA
"SPEM1" 0.0814232099486429 0.878252583282934 5.20163275383474 0.168841712755571 0.865921147274129 NA NA
"OR9G3P" 0 NA NA NA NA NA NA
"HEPHL1" 2.49244426740725 1.28087813081171 0.88996830239482 1.4392401699757 0.150082487754339 NA NA
"OFCC1" 0 NA NA NA NA NA NA
"CTAGE10P" 0.0854014226076418 -0.564420771286775 5.20163275383474 -0.108508385347019 0.913592429245171 NA NA
"HSP90AA6P" 0.791415180560387 -0.675643769899852 1.58441096687756 -0.426432146724762 0.669792981083202 NA NA
"OR5M8" 0 NA NA NA NA NA NA
"CCL13" 0.0407665521991756 0.878252583126482 5.20163275383474 0.168841712725493 0.865921147297788 NA NA
"SYNE4" 2.01988778242899 -0.955375628692093 1.07295723090615 -0.890413523645532 0.373243883427799 NA NA
"UTS2R" 0.417717503865586 -2.27401418115946 2.2252535924893 -1.02191237386819 0.306822375403317 NA NA
"SAGE1" 0 NA NA NA NA NA NA
"OR6T1" 0 NA NA NA NA NA NA
"GLRX5P1" 0.120250972264321 0 5.20163275383474 0 1 NA NA
"OR8D4" 0.0443633467267308 -0.564420771443227 5.20163275383474 -0.108508385377096 0.913592429221314 NA NA
"EDDM3B" 0 NA NA NA NA NA NA
"EDDM3A" 0 NA NA NA NA NA NA
"LINC03040" 5.04542262200361 0.524551876854916 0.603636668348966 0.868986104322724 0.384854731254061 NA NA
"TMIE" 6.95470949377932 -0.325656976134348 0.532363620996546 -0.611719064358196 0.540723646282389 NA NA
"OR52D1" 0 NA NA NA NA NA NA
"OR52H1" 0.119809842754827 0.878261256652872 5.20163275383474 0.168843380187769 0.865919835684863 NA NA
"FDCSP" 0.0886507384321771 -0.564420771286775 5.20163275383474 -0.108508385347019 0.913592429245171 NA NA
"ANKRD62" 0.987931095816549 -0.0834425717377907 1.33420230988842 -0.0625411686963494 0.950131878209865 NA NA
"P2RY13" 0.58176542709513 -0.985943348607922 1.74137852544843 -0.566185544497873 0.57126765559403 NA NA
"TNFSF15" 0.288907605400289 1.88844841676648 2.77344155178851 0.680904349885678 0.495932015498352 NA NA
"GPR88" 0.203331855076812 0 4.0604603035888 0 1 NA NA
"OR8H1" 0 NA NA NA NA NA NA
"OR5T1" 0 NA NA NA NA NA NA
"OR5T2" 0 NA NA NA NA NA NA
"OR2Z1" 0 NA NA NA NA NA NA
"OR8K5" 0 NA NA NA NA NA NA
"OR8H3" 0 NA NA NA NA NA NA
"OR8H2" 0 NA NA NA NA NA NA
"TMEM252" 0 NA NA NA NA NA NA
"OR5J1P" 0 NA NA NA NA NA NA
"CIMAP1D" 1.33053570164522 1.74984256215889 1.18501406547044 1.4766428628543 0.139771395619694 NA NA
"OR5AS1" 0 NA NA NA NA NA NA
"ACTL9" 0.0417550651158909 0.878252583126482 5.20163275383474 0.168841712725493 0.865921147297788 NA NA
"CELF2-AS1" 0.124231626316139 0.397358573708964 5.20163275383474 0.0763911241938454 0.939107930840246 NA NA
"OR6S1" 0 NA NA NA NA NA NA
"KCTD9P2" 0.483510766476329 1.29435005313817 2.00740091076441 0.644789013593348 0.519063922507049 NA NA
"OR5D17P" 0 NA NA NA NA NA NA
"TIGIT" 2.3923667957116 -0.575155723041528 0.918513798082105 -0.626180819757392 0.531196346275539 NA NA
"FTMT" 0 NA NA NA NA NA NA
"CLDN7" 1.15273080277099 1.18301040669163 1.14312089693665 1.03489526773755 0.300717824898943 NA NA
"OR4C6" 0 NA NA NA NA NA NA
"LINC02724" 0.250509311082412 -0.549215904721104 2.98030835347238 -0.184281570758009 0.853792570738879 NA NA
"OR4P4" 0 NA NA NA NA NA NA
"OR4C15" 0 NA NA NA NA NA NA
"OR4A21P" 0 NA NA NA NA NA NA
"OR4A13P" 0 NA NA NA NA NA NA
"OR4A15" 0 NA NA NA NA NA NA
"OR4A16" 0 NA NA NA NA NA NA
"OR52K2" 0.0434643257749089 -0.564420771443227 5.20163275383474 -0.108508385377096 0.913592429221314 NA NA
"PYY3" 0 NA NA NA NA NA NA
"GOLGA8CP" 0 NA NA NA NA NA NA
"LINC00301" 0 NA NA NA NA NA NA
"AQP7P2" 0 NA NA NA NA NA NA
"PPIAP73" 1.39009997244905 -0.31336084830159 1.2532426229257 -0.250040050162073 0.802556376547723 NA NA
"ADIG" 0.0442172622020494 -0.564420771443227 5.20163275383474 -0.108508385377096 0.913592429221314 NA NA
"USH1G" 0.990275957017192 -2.14974694261487 1.60611171847605 -1.33847908454005 0.180740313940059 NA NA
"TRPC2" 0 NA NA NA NA NA NA
"MGAT4C" 3.54989445313594 -1.16011608707929 0.841199602005384 -1.3791210603448 0.16785743149369 NA NA
"TRIM49B" 0 NA NA NA NA NA NA
"OGFRP1" 5.99651497633038 -0.15456500074132 0.55908843798877 -0.27645894681232 0.78219558703635 NA NA
"OR52A1" 0.0853050726673903 0 5.20163275383474 0 1 NA NA
"PTCHD3" 0 NA NA NA NA NA NA
"OR6B2" 0.040026887447641 0 5.20163275383474 0 1 NA NA
"TMEM30B" 0.288080184128772 -0.564422397141858 2.62923172254244 -0.214671986612145 0.83002306482835 NA NA
"ZNF716" 0 NA NA NA NA NA NA
"KCNIP1" 2.77321812009495 -0.742805466382462 0.875042113134162 -0.848879677027127 0.395948248486819 NA NA
"ENPP7" 0 NA NA NA NA NA NA
"P2RY8" 0.746205848279533 -0.983921183035234 1.88490291354298 -0.522000987937248 0.601669642724524 NA NA
"MRGPRG" 0 NA NA NA NA NA NA
"ASB18" 1.05082148028911 1.93107532192673 1.39593878356187 1.38335243971043 0.166556826057943 NA NA
"UBA7" 4.10340548189814 0.467310923368098 0.682537495049494 0.684667035521925 0.493554055090519 NA NA
"SHISAL2A" 4.78904668753529 -0.746252381133513 0.581393981604204 -1.28355711401488 0.199296963513365 NA NA
"CRYGB" 0 NA NA NA NA NA NA
"ZAR1" 0.294048017094742 -1.04532129948498 2.91329493951196 -0.358810666681106 0.719736732468572 NA NA
"KCNA4" 1.30327831851109 -0.551882076686291 1.0801404970193 -0.51093545534978 0.609396253373562 NA NA
"PRR34" 0.205432906918735 -0.564419543306895 3.53475574516855 -0.159677099069254 0.873135441704581 NA NA
"NLRP10" 0.0381543460698251 0 5.20163275383474 0 1 NA NA
"IZUMO1" 0.249077190981692 0.397365670493315 3.36196945086664 0.11819431327399 0.905913695724902 NA NA
"TMIGD1" 0.0382869879839473 0 5.20163275383474 0 1 NA NA
"DCAF4L1" 5.36263692681952 0.717251492513097 0.523556437617978 1.36996022009847 0.170699319652149 NA NA
"MBD3L3" 0.0407665521991756 0.878252583126482 5.20163275383474 0.168841712725493 0.865921147297788 NA NA
"GLTPD2" 0.330519225558918 0.337830835668847 2.50608489017291 0.134804226701809 0.892766663920119 NA NA
"KIAA2012" 3.5108614187009 -0.668647367321793 0.668520002429232 -1.00019051769894 0.31721831723443 NA NA
"PRAMEF8" 0 NA NA NA NA NA NA
"LIPF" 0.08774546089727 -0.564420771286775 5.20163275383474 -0.108508385347019 0.913592429245171 NA NA
"OR5P3" 0.160591440316446 0.397362315694248 4.33013961957763 0.0917666289321654 0.926883458406918 NA NA
"DAOA" 0 NA NA NA NA NA NA
"PDSS1P1" 0.0838771405380678 0.397358573552511 5.20163275383474 0.0763911241637679 0.939107930864174 NA NA
"ZNF804B" 0.0830502590032912 0 5.20163275383474 0 1 NA NA
"CRIP1P4" 2.91202722859408 0.59003980819675 0.717765300250085 0.8220511746544 0.411047772106737 NA NA
"CD300LD-AS1" 0.128587366725457 0.397358573708964 5.20163275383474 0.0763911241938455 0.939107930840246 NA NA
"OR5F2P" 0 NA NA NA NA NA NA
"FAM87A" 0.412897868895816 1.40566304201859 1.96912202552248 0.713852683479899 0.475318278443574 NA NA
"PIEZO1-AS1" 1.08322863758877 1.39502001150787 1.19308119189873 1.16925823739436 0.242299603746392 NA NA
"RPL27AP5" 9.88537102759162 0.0115640585158317 0.399670081110688 0.0289340109814951 0.976917220129395 NA NA
"IFNL1" 0.242740672556679 2.36986213673068 3.28148668870579 0.722191604460032 0.470176684314481 NA NA
"DNM1P46" 0 NA NA NA NA NA NA
"CDY2A" 0 NA NA NA NA NA NA
"OTOL1" 0.03921437403047 -0.564420771443227 5.20163275383474 -0.108508385377096 0.913592429221314 NA NA
"KCNK4" 0.0404468459069969 0 5.20163275383474 0 1 NA NA
"TEX19" 5.05165441847576 -0.0747442727545207 0.544755593403192 -0.137206985407124 0.890867189576596 NA NA
"OR2B8P" 0 NA NA NA NA NA NA
"NCF1B" 0.0816554966850017 0.87826125649642 5.20163275383474 0.168843380157692 0.865919835708522 NA NA
"XKRX" 0.456616373251565 -1.04532138571237 2.07545455907356 -0.503659008645788 0.614501018393362 NA NA
"BGN" 3.6649720602812 0.290428339364759 0.685075887168589 0.423936011768122 0.671612480108308 NA NA
"LHFPL1" 1.32574760649504 0.587525175132097 1.19936938242805 0.489861742128756 0.624231736838846 NA NA
"TBPL2" 0.0853192110032722 0 5.20163275383474 0 1 NA NA
"OR7E115P" 0.03921437403047 -0.564420771443227 5.20163275383474 -0.108508385377096 0.913592429221314 NA NA
"CAV3" 0.0399004315691108 0 5.20163275383474 0 1 NA NA
"RNASE10" 0.0407665521991756 0.878252583126482 5.20163275383474 0.168841712725493 0.865921147297788 NA NA
"SPNS3" 0.617700914112546 -1.76885698316735 1.71013690161022 -1.03433648002206 0.300978888298613 NA NA
"OR4C2P" 0 NA NA NA NA NA NA
"CLEC4G" 0 NA NA NA NA NA NA
"CSGALNACT2P1" 0 NA NA NA NA NA NA
"NXPH3" 0.455434450057383 0.937641944649225 2.00324025423497 0.468062651330509 0.639739787074075 NA NA
"CSF1R" 0.738435607435579 -0.0856313342060504 1.58112091909448 -0.0541586245377693 0.956808785111321 NA NA
"VCX" 0.493204449374108 -0.535482396514391 2.11218497615894 -0.253520597181871 0.799865946688186 NA NA
"EPGN" 0.945653339311851 -0.0880798834470243 1.28322301505601 -0.0686395758286642 0.945276516181178 NA NA
"LINC00334" 1.22944054474537 0.174891079827465 1.29618759546821 0.134927290184636 0.892669362400873 NA NA
"KRTAP11-1" 0.0443633467267308 -0.564420771443227 5.20163275383474 -0.108508385377096 0.913592429221314 NA NA
"OR2V2" 0.0417550651158909 0.878252583126482 5.20163275383474 0.168841712725493 0.865921147297788 NA NA
"RXFP3" 0.0404468459069969 0 5.20163275383474 0 1 NA NA
"CCNYL2" 0 NA NA NA NA NA NA
"OR10G7" 0 NA NA NA NA NA NA
"CCDC172" 0.0779551328166993 0 5.20163275383474 0 1 NA NA
"OR4Q3" 0 NA NA NA NA NA NA
"KCNB2" 1.81508407367734 0.0756334879014909 1.04902010502246 0.0720991785947436 0.942522979912484 NA NA
"PPP1R27" 2.34756475915706 0.175239924650916 0.951264169044883 0.184217938984148 0.853842487038529 NA NA
"GALR2" 4.43297626379891 0.243436950831167 0.593528420905321 0.410152138055744 0.681694348127696 NA NA
"RESP18" 0.750694804485361 0.793669038470767 1.80727614086332 0.439152059016082 0.660551359844445 NA NA
"FXYD6P3" 0 NA NA NA NA NA NA
"SEPHS1P1" 0 NA NA NA NA NA NA
"HOXB4" 0.580620575829105 -0.451495390055431 1.85533123691204 -0.243350287578237 0.807734051104743 NA NA
"SLC35D3" 0.330715813569351 -1.04531979734054 2.58313306154263 -0.404671293516826 0.685719145842456 NA NA
"MAFA" 3.64920513974468 -0.0486102610946836 0.708548730259318 -0.0686053887597724 0.945303729366076 NA NA
"HCAR2" 0.164591427125798 -0.564416492869628 4.29659808109868 -0.131363577001203 0.895487700274498 NA NA
"OR2T29" 0 NA NA NA NA NA NA
"CCDC87" 2.89787223957264 0.293225897741046 0.707609214346392 0.414389597811971 0.678588805784955 NA NA
"GSTA5" 0.0417550651158909 0.878252583126482 5.20163275383474 0.168841712725493 0.865921147297788 NA NA
"C1orf116" 3.73384609115417 0.662262942691358 0.645470513240189 1.02601579639459 0.304884138309164 NA NA
"TMEM198B" 4.05325837896469 0.0926356060412072 0.617100129104264 0.15011438447707 0.880674371409939 NA NA
"MAGEB17" 0.243305851930341 -0.0835247092107946 3.00815731040817 -0.0277660709171693 0.977848727008914 NA NA
"FUNDC2P2" 0 NA NA NA NA NA NA
"KRTAP13-2" 0 NA NA NA NA NA NA
"FAM230E" 0.0416036693455106 0 5.20163275383474 0 1 NA NA
"PLCXD3" 3.05417922872012 0.184695041605779 0.680209902247042 0.271526540551155 0.785986089749825 NA NA
"RRP7BP" 3.06501534846007 -0.164067944285012 0.73942395721708 -0.221886162442591 0.824402502818481 NA NA
"VMO1" 3.03106621429888 0.0961965540297812 0.718021980777398 0.133974386028725 0.893422828799952 NA NA
"OR4F15" 0 NA NA NA NA NA NA
"LCK" 4.55216422685511 -0.265363225560254 0.629987228512031 -0.421220008200827 0.673594435305394 NA NA
"GALNT9" 9.13697290568482 0.91739957291368 0.523571097493564 1.75219674520891 0.0797399831335364 NA NA
"ADGRG3" 0.538779688671442 0.299445501924311 1.81466189623228 0.165014487021543 0.868932579379331 NA NA
"RPS27AP20" 4.59368784837915 -0.719586047727656 0.6224446684377 -1.1560642804344 0.247654865142144 NA NA
"GLUD2" 5.75981473163802 -0.0907567150544546 0.580528520887912 -0.156334636092717 0.875769256320737 NA NA
"TMEM95" 0.374215778356111 0.397368341558338 2.31807586212408 0.171421629486373 0.863892248624252 NA NA
"TCHHL1" 0 NA NA NA NA NA NA
"RGS7" 7.59991637327047 -0.421566155687493 0.535627258696354 -0.787051347449211 0.431251808449687 NA NA
"SLC25A18" 7.17132280617479 1.92121727465703 0.554320092976316 3.4658986729877 0.000528462401037091 NA NA
"GPATCH11P1" 0.0416036693455106 0 5.20163275383474 0 1 NA NA
"WFDC10B" 0.162169579742004 -0.564416403543348 4.31688312862306 -0.130746278443581 0.895976021641239 NA NA
"OTOP3" 0 NA NA NA NA NA NA
"CIMAP1C" 4.05706446815055 -0.0810188424098493 0.700773447736967 -0.115613459202095 0.907958895540534 NA NA
"NPM1P14" 0.206510703144803 -0.0835272071462392 3.52459717034108 -0.0236983698021173 0.98109320635126 NA NA
"OR4M2B" 0 NA NA NA NA NA NA
"ZNF662" 0.118900176622912 0 5.20163275383474 0 1 NA NA
"MCEMP1" 0.039668144832752 0 5.20163275383474 0 1 NA NA
"TPM3P8" 0.249641980052359 -1.8937794053564 3.34372106467607 -0.566368835415958 0.571143075563441 NA NA
"OR1G1" 0 NA NA NA NA NA NA
"OTOP2" 0.0844971366279898 -1.0453147810172 5.20163275383474 -0.200958973938822 0.840730653650153 NA NA
"CYLC1" 0 NA NA NA NA NA NA
"WBP2NL" 0.691870155642316 -0.0793258665026621 1.55879239006417 -0.0508893082929384 0.959413725218132 NA NA
"NKX2-5" 2.35829564800898 0.410031108639951 0.911836663029605 0.449676049740762 0.652944043204262 NA NA
"FREM3" 0.077534799898861 0 5.20163275383474 0 1 NA NA
"NEB" 8.91018648200582 -0.447260448377913 0.452330689009516 -0.988790854225022 0.32276547987301 NA NA
"BEGAIN" 8.56155713987339 -0.105713295256305 0.485096279073051 -0.217922296700168 0.827489654364275 NA NA
"FAM43B" 3.97937603281786 -0.13191134962689 0.647466091313096 -0.203734761397877 0.838560776207313 NA NA
"CSMD1" 0.078601191976822 0 5.20163275383474 0 1 NA NA
"OR2A3P" 0 NA NA NA NA NA NA
"CALHM3" 0.0826157877495711 0 5.20163275383474 0 1 NA NA
"PTGDR2" 0.40516832300113 -1.51365681551165 2.44976440061832 -0.61787852543273 0.536655415650364 NA NA
"PRORY" 0 NA NA NA NA NA NA
"ANKRD20A2P" 3.65320169736126 0.211698242969978 0.657025561528941 0.32220701197278 0.747295872743814 NA NA
"GJD3" 0.691861938466067 0.935969427736168 1.52018735209949 0.615693471231375 0.53809684708919 NA NA
"TMEM119" 1.29872359683375 1.40760323010155 1.08723223966807 1.29466656593194 0.195435278374337 NA NA
"CALN1" 9.91386022229386 -0.546850845365442 0.451679901663398 -1.21070440228037 0.226008714605763 NA NA
"POM121L1P" 0 NA NA NA NA NA NA
"GABRR3" 0.163051523127679 0.397368349674917 4.30937750273362 0.092210150868159 0.926531073181032 NA NA
"CHST6" 6.58973946123057 -0.0871286617996769 0.528613166477742 -0.164824993634254 0.869081731020423 NA NA
"POTEC" 0 NA NA NA NA NA NA
"CTNNA3" 4.96195896196778 -0.634070872677877 0.555604192257643 -1.14122766083062 0.253775196362424 NA NA
"RPL29P16" 3.69045094649725 -0.368453978031773 0.793679372180215 -0.464235295695843 0.642479175975337 NA NA
"WT1-AS" 0.168053988245949 -0.564421236664399 4.96144305536535 -0.113761506554837 0.909426853753385 NA NA
"RIMBP3C" 4.18944266370906 0.159491778103684 0.614887392667209 0.259383718068854 0.795339191037375 NA NA
"NF1P3" 0 NA NA NA NA NA NA
"OR51B4" 0 NA NA NA NA NA NA
"ABHD16B" 0.160819794342604 1.77581788906464 5.16808881881358 0.343612107168141 0.731138018343484 NA NA
"OR52E8" 0 NA NA NA NA NA NA
"PRSS40A" 0 NA NA NA NA NA NA
"OR5P2" 0.323952383657313 1.32234502302241 2.80987738164475 0.470605953007237 0.637922155713441 NA NA
"FAM9A" 0 NA NA NA NA NA NA
"MAGEA2B" 0.371305666974194 0.839260100045785 2.47207306351945 0.339496478656236 0.734235749367236 NA NA
"OR2T34" 0 NA NA NA NA NA NA
"OR52L1" 0 NA NA NA NA NA NA
"EPHA10" 1.05611613129054 1.66434166203055 1.38005496545436 1.20599664773685 0.227818782994871 NA NA
"SPDYE4" 0 NA NA NA NA NA NA
"REC114" 0.161586421653397 0 4.32582686844104 0 1 NA NA
"GBP6" 0.0841176937711602 -0.564412098073289 5.20163275383474 -0.108506717944898 0.91359375183063 NA NA
"OVCH2" 3.55795878770962 0.0187685140591342 0.798716518316092 0.0234983421886695 0.981252760862762 NA NA
"SYNDIG1L" 5.60532256930419 0.300032835967642 0.573072580596591 0.52355119774758 0.600590732547573 NA NA
"TTTY8" 0 NA NA NA NA NA NA
"OR56A4" 0 NA NA NA NA NA NA
"PMCH" 0.615218900553381 -0.57131435150968 1.79500584274124 -0.318279939767326 0.750272599494775 NA NA
"TMEM89" 0.806781473429548 -0.513190655165827 1.41064231455568 -0.363799277726523 0.716007902035287 NA NA
"TEKTIP1" 0.0417550651158909 0.878252583126482 5.20163275383474 0.168841712725493 0.865921147297788 NA NA
"LRIT3" 1.83045426838426 -1.01483384551723 0.969239843329767 -1.04704099042279 0.295080673291292 NA NA
"ZBTB8OSP1" 0 NA NA NA NA NA NA
"TFDP3" 0.163115455143577 -0.564421136755097 5.01394169822459 -0.112570343000788 0.910371198418286 NA NA
"PKD1P3" 3.59892875976636 -0.270998932765106 0.640857040050065 -0.422869557216591 0.672390435022749 NA NA
"URAD" 0 NA NA NA NA NA NA
"FLJ40288" 0 NA NA NA NA NA NA
"SH2D7" 0 NA NA NA NA NA NA
"GPR132" 0.281457514775359 -0.564424288696529 2.93511159058941 -0.19230079377772 0.847506596658059 NA NA
"MX2" 4.35673016251781 0.693701914777451 0.585840486431695 1.18411398809722 0.23636794364887 NA NA
"CRIPTOP2" 0.0859878042186384 -0.564420771286775 5.20163275383474 -0.108508385347019 0.913592429245171 NA NA
"COL18A1-AS1" 0.0381543460698251 0 5.20163275383474 0 1 NA NA
"KLRC4" 0.901891187538295 0.323369874168762 1.59563857609247 0.202658596385065 0.839401886875526 NA NA
"ACSM5" 0.12004125156173 0.878252583439386 5.20163275383474 0.168841712785648 0.86592114725047 NA NA
"C10orf120" 0.0395638869574082 0 5.20163275383474 0 1 NA NA
"IZUMO1R" 0.420995708993016 -0.409262489453169 2.17117002265928 -0.188498590705438 0.85048582016978 NA NA
"BPIFA4P" 0 NA NA NA NA NA NA
"SERHL2" 5.57856000819053 -1.8558961201464 0.704979045755046 -2.63255501184251 0.00847452976975512 NA NA
"PGPEP1L" 0.545596362986321 -0.667819559095026 2.03054753363079 -0.328886444682686 0.74224152046488 NA NA
"TNFAIP8L3" 1.76028216336311 2.13104910219946 1.16230742829954 1.83346423701103 0.0667335622948243 NA NA
"HMGN3P1" 0.0800143641140893 0.878252583282934 5.20163275383474 0.168841712755571 0.865921147274129 NA NA
"H3C13" 1.33775895346654 0.16947442747223 1.30036103806032 0.130328749102654 0.896306335549163 NA NA
"GKN2" 0.0840314915594827 -0.564420771286775 5.20163275383474 -0.108508385347019 0.913592429245171 NA NA
"FAM167B" 3.25018115042139 0.179442865057266 0.747832715063715 0.239950541668905 0.81036859857373 NA NA
"CCR3" 0.0433679758346574 0 5.20163275383474 0 1 NA NA
"GOLGA8G" 0 NA NA NA NA NA NA
"PRR32" 0 NA NA NA NA NA NA
"TP53TG3" 0 NA NA NA NA NA NA
"RP1L1" 0.373445461471545 -1.5333853007791 2.31099237603023 -0.663518113120353 0.506998782752553 NA NA
"KRTAP8-1" 0 NA NA NA NA NA NA
"C15orf32" 1.3294583787342 -0.207478294108945 0.982871700038595 -0.211093975033362 0.832813941533 NA NA
"MARCHF11" 2.01239308328858 -0.0828692610412779 0.902983252669338 -0.0917727552491205 0.926878590852901 NA NA
"TAFA1" 0.161017241144894 1.79208863368466 5.00319396997135 0.358188917807423 0.720201940113411 NA NA
"GAPDHP30" 0.399467893257191 -0.564423330849582 2.25536971112416 -0.250257564454145 0.802388171124175 NA NA
"GUSBP1" 1.15390301358724 -0.529102511544898 1.136088072886 -0.465723146094492 0.641413682413723 NA NA
"PSG9" 0 NA NA NA NA NA NA
"LINC00518" 0.373374574161765 -1.93353020068709 2.4842833117945 -0.778305031276976 0.436389210126371 NA NA
"BMP8A" 4.85893234319615 0.12752253360595 0.656102748579986 0.194363663133479 0.845891139953065 NA NA
"MRGPRX2" 0 NA NA NA NA NA NA
"SLC9B1P1" 0 NA NA NA NA NA NA
"OR4N4" 0 NA NA NA NA NA NA
"IFNL2" 0.0433644313064845 0 5.20163275383474 0 1 NA NA
"FIGLA" 0 NA NA NA NA NA NA
"ASCL2" 1.82708766967503 -0.899254481619163 1.02169423202944 -0.88016008452248 0.378772593402815 NA NA
"MACC1" 1.55965739097258 -0.0681634305015736 0.992003154765594 -0.0687129170649465 0.945218136176061 NA NA
"ACSM2A" 0 NA NA NA NA NA NA
"BPY2" 0 NA NA NA NA NA NA
"ACP7" 0.124236246841251 -0.564420771130323 5.20163275383474 -0.108508385316941 0.913592429269029 NA NA
"FOXL2" 5.62253611920716 0.640563235875209 0.511944262732222 1.25123628196662 0.210848284677467 NA NA
"AIFM3" 4.89756271050485 -0.777495818418053 0.708705123030885 -1.09706532823267 0.27261283537106 NA NA
"SLC35F3" 6.20994850059139 0.427077734511933 0.547981540299763 0.779365184962815 0.435764626188066 NA NA
"KCTD8" 4.69820465273575 0.193509492136785 0.667536668275312 0.289885936358744 0.771903501054845 NA NA
"DOCK8-AS1" 7.91133626113398 -0.162729412840414 0.491151173575493 -0.331322455478979 0.74040093127018 NA NA
"TUBA8" 7.7022802319809 0.167215864309177 0.466480953834731 0.358462361506018 0.719997330107295 NA NA
"NPIPA5" 5.52294808373124 0.607093802848854 0.579770156486381 1.04712841124501 0.295040357269346 NA NA
"BPY2B" 0 NA NA NA NA NA NA
"OLFML1" 0.615624065586291 1.34391047504962 1.50263966020371 0.89436643437684 0.371125865357336 NA NA
"FAM162B" 2.1737652085508 0.713608035600532 0.990234175003314 0.72064573574038 0.471127506872231 NA NA
"CCR4" 0.701492333820171 -0.0853247755891356 1.67304874526775 -0.050999575374285 0.959325858911719 NA NA
"NCF4-AS1" 0.0835457823503426 0 5.20163275383474 0 1 NA NA
"GPR39" 6.25934560232038 -0.27910724145896 0.475991509538696 -0.586370210110376 0.557626758750602 NA NA
"FAM3B" 0.737380546264577 -0.0835253733251936 1.82185103785179 -0.0458464339783133 0.963432648734579 NA NA
"CNGA2" 0.284179581235721 0 3.18158187351221 0 1 NA NA
"ARSI" 7.90598850168338 -0.818263411081467 0.573434086426517 -1.42695286250013 0.153593482079399 NA NA
"SRARP" 0.414353029010344 -0.570945977661797 2.14769715291013 -0.265841008769865 0.790361658783849 NA NA
"LRRC55" 4.02002134227408 0.0532848674972455 0.575266453912089 0.0926264118738069 0.926200360306041 NA NA
"OR4G2P" 0 NA NA NA NA NA NA
"RPL21P132" 0.0426056900480991 -0.564420771443227 5.20163275383474 -0.108508385377096 0.913592429221314 NA NA
"DNAH2" 1.47776044431127 -0.778469055907317 1.03631502887749 -0.75118958445535 0.452538567618351 NA NA
"SH2D1A" 2.70831892041329 0.0494621436156774 0.801126142480647 0.0617407683920042 0.950769273398627 NA NA
"SDR42E2" 1.60415168752366 1.49447228490341 1.0209160371895 1.46385425486857 0.143233774617133 NA NA
"DUSP5P1" 0 NA NA NA NA NA NA
"HTR7P1" 0.29057678083217 -0.564421610030726 2.90728228134425 -0.194140628742027 0.846065769643733 NA NA
"TRBV21OR9-2" 0 NA NA NA NA NA NA
"NPW" 7.1468604629043 -0.040977390979301 0.490806936093373 -0.0834898367685361 0.933462058262389 NA NA
"PP2D1" 0.243496652090841 1.27857720138991 2.96057889252483 0.431867296162313 0.665837865137304 NA NA
"MAGEA13P" 0 NA NA NA NA NA NA
"TMPRSS2" 0.336384299745942 1.32585244805849 3.00773902749914 0.440813659674757 0.659347903761673 NA NA
"OR2T10" 0.0830077762786111 0 5.20163275382632 0 1 NA NA
"DSCR4" 0 NA NA NA NA NA NA
"KRTAP20-2" 0 NA NA NA NA NA NA
"CTAG1B" 0.699244842214574 0.182718456698641 1.42159001475744 0.128531049600695 0.897728727971748 NA NA
"OR7E87P" 0 NA NA NA NA NA NA
"TBX1" 1.81372519719413 0.723705869966584 0.958671754175162 0.75490475943902 0.450306129855088 NA NA
"ATP5PFP4" 0.409786584415395 -0.585737094893047 2.52573302158055 -0.231907762969542 0.81660965490879 NA NA
"TREML3P" 0 NA NA NA NA NA NA
"TRIML1" 0.0401636681798034 0 5.20163275383474 0 1 NA NA
"RPL11P4" 0.204796764015964 0.878261444397865 3.54247522544322 0.247923101364239 0.804193905493755 NA NA
"RPL7AP28" 0 NA NA NA NA NA NA
"OR4F6" 0 NA NA NA NA NA NA
"SPRR4" 0 NA NA NA NA NA NA
"OR10J5" 0 NA NA NA NA NA NA
"KCNQ3" 3.64792909643785 -1.61485595926496 0.910272639731851 -1.77403547989827 0.0760572817731839 NA NA
"OR1D2" 0.0396433449721266 0 5.20163275383474 0 1 NA NA
"KCNJ12" 6.04767241790201 0.734615595296241 0.546482415074602 1.34426209340324 0.178863648791699 NA NA
"GOLGA6L4" 4.02657667580092 -0.0219209678805467 0.609239521026223 -0.0359808697958765 0.971297612767599 NA NA
"DGAT2L6" 0.17123667411982 -1.04531793940866 4.24963330318409 -0.2459783856234 0.805698964316399 NA NA
"OLIG1" 1.53490690422879 0.246214125640049 1.03571458190422 0.237723915393149 0.812095233527307 NA NA
"NDUFV1-DT" 0.202252726367798 0.397363326759132 4.06272279444406 0.097807147291108 0.922085431881231 NA NA
"H2AC21" 1.30893227970798 1.24419420922431 1.25360337334478 0.992494305359624 0.320956456005181 NA NA
"LINC00315" 0.241019370103606 -1.04532025119276 3.38728232420455 -0.308601454246433 0.757624714495964 NA NA
"DEFB108B" 0 NA NA NA NA NA NA
"TACSTD2" 3.69742796329435 -0.42870158566209 0.72351427663204 -0.592526781444723 0.553497892419425 NA NA
"CLECL1P" 0 NA NA NA NA NA NA
"SIX6" 0.410320961166133 -0.964272723330849 1.97526829753642 -0.488173036814037 0.625427281306062 NA NA
"DRD5P1" 0 NA NA NA NA NA NA
"CCSER1" 2.926733332548 -0.501684731991341 0.882221062623023 -0.568661023009053 0.56958620377547 NA NA
"ZDHHC23" 8.03575112187263 -0.639114803897149 0.471858621437418 -1.35446249122294 0.175588872269772 NA NA
"MROH7" 0.129336758624425 0.39736724692245 5.20163275383474 0.0763927915959663 0.939106604322091 NA NA
"OR51J1" 0.0396433449721266 0 5.20163275383474 0 1 NA NA
"S100A7A" 0 NA NA NA NA NA NA
"SRPK3" 5.69139604762695 -0.0368578559929795 0.567639888335165 -0.0649317582333408 0.948228334526521 NA NA
"GDF3" 0 NA NA NA NA NA NA
"IQCF2" 0.0417550651158909 0.878252583126482 5.20163275383474 0.168841712725493 0.865921147297788 NA NA
"MRGPRE" 0.0821007650125363 0 5.20163275383474 0 1 NA NA
"KRTAP19-1" 0 NA NA NA NA NA NA
"H1-5" 8.66859069611776 -0.847191276209505 0.515074060016624 -1.64479507312436 0.100012078554553 NA NA
"SPATA32" 0.748640304861664 -0.673403129905129 1.53256657480281 -0.439395678449904 0.660374857318119 NA NA
"PKP3" 6.05320885512178 0.0472857746620755 0.514590448447604 0.0918901133993554 0.926785346591857 NA NA
"COLEC10" 1.82609127471932 -3.52944773012803 1.41406680392084 -2.49595543883909 0.0125618380916926 NA NA
"UMODL1-AS1" 0.0396598783360183 0.878252583126482 5.20163275383474 0.168841712725493 0.865921147297788 NA NA
"PABPC1L2B" 0.900910869580853 1.24279756753585 1.41070915326472 0.880973632771659 0.378332091449185 NA NA
"A3GALT2" 0.0399004315691108 0 5.20163275383474 0 1 NA NA
"OR4N5" 0 NA NA NA NA NA NA
"KCND2" 1.62416960164171 -0.681090246921709 1.1043542035589 -0.616731701411397 0.537411707610362 NA NA
"RPL23AP38" 0.0395638869574082 0 5.20163275383474 0 1 NA NA
"LRRC19" 0.70363263346401 -0.402574889194052 1.56027245127815 -0.25801576440337 0.796394740812345 NA NA
"NCMAP" 0.123043334108006 -0.564420771130323 5.20163275383474 -0.108508385316941 0.913592429269029 NA NA
"BPIFC" 0.121323641517754 0.878261256652872 5.20163275383474 0.168843380187769 0.865919835684863 NA NA
"C1QTNF8" 0.0404468459069969 0 5.20163275383474 0 1 NA NA
"OR56A3" 0.120335128601038 0.878261256652873 5.20163275383474 0.168843380187769 0.865919835684863 NA NA
"FOXD4L1" 1.03269459474414 0.592713079125742 1.23678712512381 0.479236132949241 0.631770651736112 NA NA
"TMEM255B" 8.2955532733685 -0.289383076195429 0.462012222503638 -0.62635372420943 0.531082955228241 NA NA
"GAST" 1.44799532318828 0.755726392974122 0.940639008749686 0.803418087007307 0.421733124330587 NA NA
"NUTM1" 0.729951393571595 2.86568055018152 1.44632501379374 1.98135310034138 0.0475516893625223 NA NA
"PTGER4P2" 0 NA NA NA NA NA NA
"C6orf58" 6.09717506242701 0.33546059145864 0.5429416424776 0.617857547134967 0.536669245325502 NA NA
"DHRS7C" 0.03921437403047 -0.564420771443227 5.20163275383474 -0.108508385377096 0.913592429221314 NA NA
"SPEM2" 0.285600521528405 1.85628370675386 3.17089096988085 0.585413918165597 0.558269432440638 NA NA
"SLITRK6" 1.0774521282407 -0.413785534606953 1.2094107264639 -0.342138138477396 0.732246937097469 NA NA
"PIWIL3" 0.040026887447641 0 5.20163275383474 0 1 NA NA
"LPAR5" 1.25100758210447 -2.30536722574342 1.45760027996289 -1.5816182649211 0.113736741813892 NA NA
"TAFA3" 0.249144765609331 0 3.36667885949508 0 1 NA NA
"C14orf180" 0 NA NA NA NA NA NA
"FAM167A-AS1" 0.328974121736408 -1.51312363762705 2.56919198764867 -0.58894922796792 0.555895333100548 NA NA
"KCNH7" 0.206278813256274 0.397372938216115 3.53201763860995 0.112505932550355 0.910422266114267 NA NA
"RPL7P26" 1.04970287926205 -2.31248657268874 1.49374833628548 -1.54810989007641 0.121595841326842 NA NA
"SPDYE12" 0.449779271524184 -0.582940920196971 2.4362734988355 -0.239275648023758 0.810891847090968 NA NA
"ZNF840P" 0.121416285053358 0.397358573708964 5.20163275383474 0.0763911241938454 0.939107930840246 NA NA
"ZNF72BP" 0 NA NA NA NA NA NA
"PRSS55" 0.497200406904778 -0.0581760236035705 2.0123999850504 -0.0289087775967726 0.97693734503901 NA NA
"ODF4" 0 NA NA NA NA NA NA
"FOXD4L4" 0 NA NA NA NA NA NA
"RALYL" 0.731679276671034 -1.04532295540596 1.94159129332426 -0.538384653351135 0.59031151915859 NA NA
"OR51M1" 0.0395638869574082 0 5.20163275383474 0 1 NA NA
"LRRC26" 0.983563428703471 -0.415407784213031 1.46554206755773 -0.283449921642504 0.776831964811075 NA NA
"SERINC4" 3.96332840742161 -0.131154884812776 0.605075823171615 -0.216757767853463 0.8283971258178 NA NA
"KRTAP6-1" 0.0434643257749089 -0.564420771443227 5.20163275383474 -0.108508385377096 0.913592429221314 NA NA
"APOBR" 2.52311823967521 -0.75272258799488 0.835938162760233 -0.90045247546711 0.36787950562864 NA NA
"DDX53" 0 NA NA NA NA NA NA
"OR5AQ1P" 0 NA NA NA NA NA NA
"PRSS40B" 0 NA NA NA NA NA NA
"MGAT4EP" 0 NA NA NA NA NA NA
"SATL1" 4.77070112400832 -0.635177110696224 0.600032883323662 -1.05857050229963 0.289795426703529 NA NA
"OR4C10P" 0 NA NA NA NA NA NA
"UNC93B5" 0.0382869879839473 0 5.20163275383474 0 1 NA NA
"TRARG1" 1.112916652485 -1.96476162238019 1.61531867929161 -1.21633065200597 0.223858989506341 NA NA
"PRR23B" 0 NA NA NA NA NA NA
"ZBTB7C" 2.22843154686882 0.191443551986197 0.943792941281947 0.202844865237242 0.839256289430796 NA NA
"PRR16" 6.77616375837185 0.853274159288615 0.523841635848748 1.6288780824115 0.103338830776255 NA NA
"CYCSP45" 2.35971308590326 0.0953185110665875 0.756305887533072 0.126031692517294 0.899706837588703 NA NA
"DRD1" 6.10219010820976 -0.931798004571834 0.558768837568872 -1.667591214689 0.0953969034351115 NA NA
"LINC00308" 0 NA NA NA NA NA NA
"SDR42E1" 0.753530612104267 0.516801962765041 1.52288727641545 0.339356675158179 0.734341052302861 NA NA
"CLCNKB" 6.8805721127093 -0.21022493918885 0.474772362792902 -0.442791020842448 0.657916898647328 NA NA
"DMRTC1B" 9.87080056233588 -0.91576162658381 0.458410918432796 -1.99768720543261 0.0457505821900073 NA NA
"NUTM2A" 5.42934501375822 -0.0837515338718067 0.533740516597301 -0.156914326845072 0.875312368544118 NA NA
"LCN12" 1.27176088515978 0.0574734262970968 1.14321160582789 0.050273655379378 0.959904317176944 NA NA
"OR6A2" 0.697741910244119 -1.95175734662655 1.73802328664253 -1.1229753718645 0.261447954336371 NA NA
"WT1" 0.444846201497625 0.397371357761655 1.91892274991628 0.207080434988325 0.835947041540004 NA NA
"AQP12A" 0 NA NA NA NA NA NA
"OR6C70" 0.0396598783360183 0.878252583126482 5.20163275383474 0.168841712725493 0.865921147297788 NA NA
"MUC6" 0.201123316022026 0 4.05626962261178 0 1 NA NA
"RPL7AP49" 0 NA NA NA NA NA NA
"USP18" 1.9851557510938 1.22172846368215 0.822592100731545 1.48521784076901 0.137486127476183 NA NA
"CHRM5" 0.247141923399928 -0.0835301880648952 2.99520863912388 -0.0278879364107765 0.977751530052266 NA NA
"TTTY13" 0 NA NA NA NA NA NA
"IFNE" 1.1037239804154 -1.0702522554773 1.39175220221827 -0.768996272304406 0.441895523468246 NA NA
"SLC22A10" 1.17742407267047 0.422800264653956 1.22343518709167 0.345584522265565 0.729654979530233 NA NA
"RFX6" 0.0381543460698251 0 5.20163275383474 0 1 NA NA
"F8" 9.26718496581035 0.145344225034268 0.444212852559756 0.32719500166807 0.743520401113861 NA NA
"NT5C1B" 0.124535532137576 0 5.20163275383474 0 1 NA NA
"LRRC14B" 2.60787075734044 -0.00465707321246756 0.883618025128547 -0.00527045972357802 0.995794801026724 NA NA
"SLC2A3P2" 0.0392478119149137 0 5.20163275383474 0 1 NA NA
"ZNF733P" 0 NA NA NA NA NA NA
"MROH2A" 0.20036596300407 0 3.54063964815772 0 1 NA NA
"SPDYE16" 1.35375484339754 -0.30721542265286 1.17820218464967 -0.260749323550276 0.794285826688424 NA NA
"SGCZ" 0.365206907873101 -1.04532066068007 2.32100761989589 -0.450373644497967 0.652441045399014 NA NA
"C5orf47" 0.705750020392463 0.326069984420041 1.41316175856717 0.23073790558177 0.817518423599494 NA NA
"KRT76" 0 NA NA NA NA NA NA
"OR7E31P" 0.285037264120331 0.397366951142845 2.90860356028036 0.136617776505968 0.891332924633392 NA NA
"RPL9P14" 0.118628079424463 0 5.20163275383474 0 1 NA NA
"MYADML2" 0.0382869879839473 0 5.20163275383474 0 1 NA NA
"H2BC13" 1.29097003204587 -0.979012642239562 1.41450058077436 -0.692126009381777 0.488858199201008 NA NA
"MIXL1" 5.82975080869031 0.375336888948883 0.501297761510782 0.748730430827607 0.454019698296101 NA NA
"MFSD6L" 0 NA NA NA NA NA NA
"LINC00482" 0.788526892900925 1.16797432709452 1.32189887818181 0.883557998552048 0.376934860712164 NA NA
"AQP12B" 0 NA NA NA NA NA NA
"ZNF479" 0 NA NA NA NA NA NA
"GOLGA8EP" 0 NA NA NA NA NA NA
"LINC00313" 0.54316452690821 -0.0835287515949857 2.00527209851222 -0.0416545722931858 0.966774068562549 NA NA
"PRSS57" 0.745664381929209 -2.28598876685746 1.76728595533746 -1.29350248042963 0.195837326738426 NA NA
"WASIR1" 0.156862823067631 0.878257463089675 4.36664892695914 0.201128480393151 0.840598112871589 NA NA
"GAPDHP24" 0 NA NA NA NA NA NA
"MC2R" 0.214511093400406 -1.5546701454385 3.99379870462746 -0.389271032522788 0.697075662425489 NA NA
"GP1BA" 2.46451462836495 -1.15729057797278 1.02742543704078 -1.12639860397659 0.25999683744025 NA NA
"MAGEA11" 0 NA NA NA NA NA NA
"CIMIP4" 0.0442172622020494 -0.564420771443227 5.20163275383474 -0.108508385377096 0.913592429221314 NA NA
"CDNF" 7.40953715050887 -0.332537884808027 0.523947752422559 -0.634677567124744 0.52563872727952 NA NA
"NOTUM" 6.78978979686368 -0.206553036924615 0.569735633511745 -0.362541896232575 0.716947121159095 NA NA
"KLHL33" 0.0797275551372115 0 5.20163275383474 0 1 NA NA
"CD24P4" 1.58231740464874 0.460078455889494 0.901212669435627 0.510510417233273 0.609693918326137 NA NA
"NUPR2" 3.87225895181013 0.11243929585899 0.625746595357837 0.179688226341353 0.857397337015544 NA NA
"IL3RA" 4.94354135445928 0.317713196855522 0.652451194215064 0.486953199982642 0.626291496743759 NA NA
"SPPL2C" 0.0382869879839473 0 5.20163275383474 0 1 NA NA
"SFTPA2" 0.206577722612215 -0.548208670662684 4.033989778535 -0.135897387142556 0.891902401072127 NA NA
"RGPD2" 0.569924401602568 -0.951104135846139 1.87386335938022 -0.50756322817514 0.611759684095363 NA NA
"C12orf56" 1.15126326096683 -1.78521269968147 1.46640180762438 -1.21741032396405 0.223448136989661 NA NA
"SCN10A" 0.0433644313064845 0 5.20163275383474 0 1 NA NA
"SSX14P" 0 NA NA NA NA NA NA
"TMEM105" 1.11837751931827 -0.254534177621075 1.21742938493643 -0.209075105932626 0.834389607834622 NA NA
"OR2V1" 0.0381543460698251 0 5.20163275383474 0 1 NA NA
"OR7A17" 0 NA NA NA NA NA NA
"FGF7P2" 0 NA NA NA NA NA NA
"LINC00158" 2.74342487780921 0.596648816504694 0.740595806469897 0.805633533558154 0.420454184251376 NA NA
"FAM47A" 0 NA NA NA NA NA NA
"KPNA7" 0.163013502368882 0.39736834931925 4.30969511689191 0.0922033551194281 0.926536472402847 NA NA
"GPRIN3" 5.3624468898249 0.093533661808659 0.651982591170247 0.143460367002706 0.885926609975553 NA NA
"SDHAP1" 8.64671434359054 0.838012429718 0.413078435388044 2.02870050316419 0.0424888046263587 NA NA
"SEPTIN7P13" 0.53790198527251 0.811975871786874 1.90486134298524 0.426265079490966 0.66991470048439 NA NA
"SV2B" 0.86478181880194 0.921553317155559 1.20727875550013 0.763331014446445 0.445266010123489 NA NA
"FAM131C" 3.04353976874842 -0.531311805967694 0.86263688652101 -0.615915936670016 0.537950002811923 NA NA
"LMNTD2" 8.7151393465127 -0.0546029531659405 0.458742053159725 -0.119027572880764 0.905253511062551 NA NA
"SPATA45" 2.54124547815356 0.217101670253865 0.804841859720497 0.269744506491324 0.787356818007514 NA NA
"PDE6G" 5.91885343636777 0.35964822584313 0.533541154565291 0.674077759074007 0.500261878630318 NA NA
"SPATA8" 4.24663963536078 -0.721561580996293 0.659722169243546 -1.09373553692103 0.274070983635514 NA NA
"ACTBP7" 0.613872874062912 1.65098801518381 1.57120863956318 1.05077579998721 0.293361572900571 NA NA
"DBX2" 0.244605959867726 -1.89186427839167 3.84652272421468 -0.49183754108145 0.622834195245735 NA NA
"INKA1" 3.24365272595425 0.411529324905877 0.686594040600773 0.599377944710658 0.548920881101878 NA NA
"PDIA2" 0.729093975218932 2.15410231621896 1.54141518770577 1.39748351605716 0.162268220205481 NA NA
"RPL14P6" 0.372355554461021 -0.083527420149842 2.32661066602838 -0.0359009014139983 0.971361377107826 NA NA
"NDUFA4L2" 7.72587462463399 -0.498315224031922 0.523222247691707 -0.952396856651898 0.340895753022265 NA NA
"SHC4" 6.59201368125033 -0.130032346252991 0.51939393717862 -0.250353993270185 0.802313604930691 NA NA
"FTH1P14" 0 NA NA NA NA NA NA
"KRT79" 0.20120119960164 0 3.55382682761886 0 1 NA NA
"NTF3" 2.67349183425426 -0.0788882273063416 0.812606572985438 -0.0970804691088257 0.92266249098368 NA NA
"SMIM23" 0 NA NA NA NA NA NA
"SYN3" 0.326646812525599 1.88909860846493 2.42382788043681 0.779386450544703 0.435752102959481 NA NA
"SNAI3" 5.05102116115918 -0.589911930709591 0.589624037581539 -1.00048826558909 0.317074273592827 NA NA
"MORN5" 4.91784475396371 -1.362182781261 0.710806269517354 -1.91639106135901 0.0553153377283062 NA NA
"PRAME" 1.7007214609742 0.62782549058179 0.962754207825442 0.652113992832968 0.51432763787008 NA NA
"TEX56P" 0 NA NA NA NA NA NA
"TTTY8B" 0 NA NA NA NA NA NA
"OR5M5P" 0 NA NA NA NA NA NA
"ADARB2" 1.10713818717941 0.180724136090693 1.2966002203054 0.139383082973814 0.88914743969736 NA NA
"NRG3" 3.19161061381507 0.347596561985369 0.762925587569086 0.455610045919311 0.648670417857857 NA NA
"SRL" 0.283749410131318 -0.550176922257624 2.62964896203241 -0.209220671732702 0.834275975801824 NA NA
"C11orf87" 1.43151325819247 1.12771856218213 1.06416564371087 1.0597208891744 0.289271596585615 NA NA
"CLDN24" 0 NA NA NA NA NA NA
"ADAMTSL5" 6.9448279205403 0.270804775700623 0.550143430117575 0.492243951077898 0.62254689750914 NA NA
"KCNIP4" 4.13507195063699 0.61894083369266 0.706909280580613 0.875559071999025 0.381269783449833 NA NA
"SPATA31A6" 0 NA NA NA NA NA NA
"NLRP9" 0.0404468459069969 0 5.20163275383474 0 1 NA NA
"IKZF1" 9.20261463061212 0.243344650546941 0.383599203945849 0.634372146875709 0.525837982484834 NA NA
"OR6C76" 0 NA NA NA NA NA NA
"NPAP1" 0.44608854364365 0.397370166502812 2.14156418256563 0.185551369292494 0.852796592842815 NA NA
"LINC01405" 6.5502462177729 -1.12014129972216 0.648078420324558 -1.72840394710441 0.0839158283399516 NA NA
"CCDC190" 0.375913180579507 0.784436273894987 2.48226708171678 0.316016064376302 0.751990314886369 NA NA
"EVI2B" 1.71985765206864 -0.246789221324538 1.03511054552911 -0.238418227299953 0.811556731638632 NA NA
"TMEM210" 0 NA NA NA NA NA NA
"TMPRSS11B" 0.661130743259084 -0.413845660971254 1.60822418752379 -0.257330827493933 0.796923396632398 NA NA
"PRSS38" 0.0392478119149137 0 5.20163275383474 0 1 NA NA
"BPY2C" 0 NA NA NA NA NA NA
"FFAR3" 0 NA NA NA NA NA NA
"TAS2R60" 0 NA NA NA NA NA NA
"OR11N1P" 0 NA NA NA NA NA NA
"LINC00839" 0.203583385265639 0.878259070360887 4.05414961344561 0.216632131051142 0.828495043340516 NA NA
"C16orf54" 4.04386833059506 -0.663697913221803 0.682941550079719 -0.971822424839037 0.331138897738039 NA NA
"KLHL34" 0.638313568153285 -2.53738292987532 1.98538543965992 -1.27803039107104 0.201238710716594 NA NA
"RTN4RL1" 7.93669675470444 0.0748855498321802 0.525887401344685 0.142398448110183 0.886765288124401 NA NA
"OR4C46" 0 NA NA NA NA NA NA
"CALHM1" 0 NA NA NA NA NA NA
"KRTAP5-5" 0 NA NA NA NA NA NA
"FAM186A" 0.247266068617126 0.878263605151687 3.00190367948294 0.292568882590851 0.769851701577621 NA NA
"SHOX" 0.0401636681798034 0 5.20163275383474 0 1 NA NA
"LCE3A" 0 NA NA NA NA NA NA
"LCE3E" 0.0835697505814671 -0.564420771286775 5.20163275383474 -0.108508385347019 0.913592429245171 NA NA
"CCIN" 0.211842619344298 -1.04531997193861 3.50274831253483 -0.298428513461234 0.765376129368211 NA NA
"GRK1" 0.402935044564981 3.09686850320582 2.24375459011989 1.38021712215877 0.167519803676091 NA NA
"DEFB128" 0 NA NA NA NA NA NA
"SLITRK2" 0.0381543460698251 0 5.20163275383474 0 1 NA NA
"SDHAP3" 6.12065834603272 0.49725448974275 0.540544822344476 0.919913519078835 0.35761795358659 NA NA
"PLK5" 1.82468943221405 -1.18830391037607 1.17994186527137 -1.00708682804706 0.313893050454739 NA NA
"RPS4XP21" 0.493837046712001 0.873071367801596 1.96750420953802 0.44374561618173 0.657226511351841 NA NA
"ATP4B" 0.121232989111895 0 5.20163275383474 0 1 NA NA
"HTR3E" 0.0396433449721266 0 5.20163275383474 0 1 NA NA
"DLEU7" 5.04756547397249 -0.0817978836412099 0.559179296987518 -0.146282031688015 0.883698749905079 NA NA
"KRT73" 0.0840066916988574 -0.564412098073289 5.20163275383474 -0.108506717944898 0.91359375183063 NA NA
"MATN1-AS1" 9.44696587148728 1.04347429175798 0.440667929442729 2.36793790071712 0.0178875379784365 NA NA
"CD300LF" 0.0404468459069969 0 5.20163275383474 0 1 NA NA
"ZPBP2" 0.0811849087476466 0 5.20163275383474 0 1 NA NA
"KRT18P14" 0 NA NA NA NA NA NA
"NBPF6" 0.121607329252501 0 5.20163275383474 0 1 NA NA
"GSAP" 8.63610454128104 -0.21717610635684 0.498896358853812 -0.435313071548148 0.663335198103571 NA NA
"HTR3D" 0 NA NA NA NA NA NA
"OR4F5" 0 NA NA NA NA NA NA
"AGBL4" 1.51149921098745 0.171805231167305 1.26861203772186 0.135427716322027 0.892273711535749 NA NA
"ARGFX" 0.208979891706897 -1.51068153192767 3.50861517474093 -0.430563472108114 0.666785805926414 NA NA
"LRRC70" 1.51914262480442 -0.252937149912464 1.05449078398896 -0.239866629232781 0.810433651709571 NA NA
"OR5D14" 0 NA NA NA NA NA NA
"CYP4F2" 0.167336235302319 -0.564422470888174 4.25979978817913 -0.132499765001735 0.894589008887645 NA NA
"TEX38" 0.603689085930269 -1.81085827603626 1.87688986131138 -0.964818614753991 0.334635670601759 NA NA
"OR5D18" 0 NA NA NA NA NA NA
"OR9M1P" 0 NA NA NA NA NA NA
"TAS2R42" 0 NA NA NA NA NA NA
"PRR30" 0.0801067242430152 0.878252583282934 5.20163275383474 0.168841712755571 0.865921147274129 NA NA
"DEFB131A" 0 NA NA NA NA NA NA
"UBL4B" 0.127471017473766 -1.04530610764726 5.20163275383474 -0.200957306506623 0.840731957474039 NA NA
"LILRP1" 0 NA NA NA NA NA NA
"CYP4Z1" 0 NA NA NA NA NA NA
"PRSS59P" 0 NA NA NA NA NA NA
"FFAR4" 0.711192344115749 -0.980838176093235 1.82082762381647 -0.538677117627088 0.590109665411022 NA NA
"BPIFB3" 0.0401636681798034 0 5.20163275383474 0 1 NA NA
"BPIFB4" 0.211877069189335 -1.0453135025446 4.00568897915212 -0.260957230575067 0.794125489758496 NA NA
"SLC51B" 2.03502047062947 -0.249540173995368 1.03582561436295 -0.240909445118173 0.809625301561844 NA NA
"CYP4F12" 0 NA NA NA NA NA NA
"LCE5A" 0.0382869879839473 0 5.20163275383474 0 1 NA NA
"SOWAHB" 3.46168046524033 -0.491612026515556 0.715266651959432 -0.687312941500646 0.491885545290983 NA NA
"LCE1E" 0 NA NA NA NA NA NA
"KLHL32" 9.0759992262255 0.725353602783504 0.413091508500503 1.75591506447686 0.0791029123175246 NA NA
"FAM86MP" 0 NA NA NA NA NA NA
"LINC02610" 5.15415678031826 -0.855292140848068 0.656842361497227 -1.30212695006225 0.192872991750799 NA NA
"BTLA" 0.457300986297415 -1.54306923010106 2.14392019750714 -0.719741915718355 0.471683913464222 NA NA
"OR10D4P" 0 NA NA NA NA NA NA
"GPAT2" 0.372755242925758 -0.577833106453706 2.54140647865044 -0.227367448421927 0.820138029862905 NA NA
"PABPC1L2A" 0.860257280686788 -1.30447299451137 1.62131718450939 -0.804576061349832 0.421064360833123 NA NA
"MST1P2" 8.78098014421338 -0.223038306203156 0.451991410989646 -0.49345695688068 0.621689746158055 NA NA
"OR10T2" 0 NA NA NA NA NA NA
"CA5BP1" 7.08673697704262 0.577482140910357 0.481698035203133 1.19884678513757 0.230587526875106 NA NA
"RGS9BP" 2.49095135493175 -0.458413866356697 0.910592027596876 -0.503423984027719 0.614666212616697 NA NA
"ATP6V1FP1" 0 NA NA NA NA NA NA
"TMEM212" 0 NA NA NA NA NA NA
"SLC36A3" 0 NA NA NA NA NA NA
"SLC36A2" 0.0830254591426659 0 5.20163275383474 0 1 NA NA
"MINAR2" 0.167348280349251 -1.04531786612766 4.27412259810639 -0.244568994485741 0.806790173879512 NA NA
"SERTAD4BP" 0.32960432438043 -1.51427127938175 2.33024343203074 -0.649833943770461 0.515799490544835 NA NA
"CYP4X1" 0.209556221740044 -1.04531600051873 3.51085103705012 -0.297738636440986 0.765902652397333 NA NA
"KRT26" 0.03921437403047 -0.564420771443227 5.20163275383474 -0.108508385377096 0.913592429221314 NA NA
"GOLGA8R" 1.89262332139449 0.557549872313247 0.913036608497767 0.610654454732754 0.541428364091781 NA NA
"CD300E" 0.123497104910288 0 5.20163275383474 0 1 NA NA
"GLDN" 0.910418457770275 0.44051672691664 1.20213867602617 0.366444184603416 0.714033654535633 NA NA
"FCAR" 0.251172634692559 -0.0835301650816367 2.98195738917544 -0.0280118573742377 0.977652694041548 NA NA
"TRDN" 0.661501819119034 -0.980706407834647 1.79206423577257 -0.547249584171217 0.584207275193259 NA NA
"OR6P1" 0 NA NA NA NA NA NA
"KRT3" 0 NA NA NA NA NA NA
"SPATA12" 7.95426057965978 -0.721983658565215 0.513596105519979 -1.40574208177505 0.159800726108912 NA NA
"TMPRSS12" 0.163582819278082 0.878257789869119 4.30494978072945 0.204011157993184 0.838344779464871 NA NA
"FAM228A" 4.13140974616422 -0.420561230897717 0.63644850764696 -0.660793804753492 0.508744556389384 NA NA
"DEFB132" 0.0396433449721266 0 5.20163275383474 0 1 NA NA
"AQP7P1" 0.0404468459069969 0 5.20163275383474 0 1 NA NA
"KLK12" 0.03921437403047 -0.564420771443227 5.20163275383474 -0.108508385377096 0.913592429221314 NA NA
"ANKRD20A5P" 0.0417550651158909 0.878252583126482 5.20163275383474 0.168841712725493 0.865921147297788 NA NA
"MYT1L" 2.13344192014309 0.918327829438013 0.987403582944602 0.930043039442298 0.352348800787791 NA NA
"IRX2-DT" 1.73328367869148 0.414703012325372 0.910504271599169 0.455465202372973 0.648774596334751 NA NA
"OR9I2P" 0 NA NA NA NA NA NA
"OR9Q1" 0.614088044231627 0.318790518826722 1.81620595800907 0.175525533005177 0.860666709767819 NA NA
"CLCNKA" 2.19393331715637 -0.669834487819416 0.886815983621201 -0.755325231153629 0.450053863239349 NA NA
"OR9Q2" 0.290557155491454 -1.93814180160635 2.58113554262594 -0.750887262446732 0.452720506714036 NA NA
"ARHGAP30" 4.13916807816349 -0.730260043008998 0.721759626762284 -1.01177735070171 0.311644521713228 NA NA
"CYP4F8" 0 NA NA NA NA NA NA
"CYP4F3" 0.405789473140805 -0.568437974394852 2.80751398456514 -0.20247022010218 0.839549137187822 NA NA
"CROCCP5" 0 NA NA NA NA NA NA
"DEFB105A" 0.0401636681798034 0 5.20163275383474 0 1 NA NA
"FOXD2" 0.3314116727993 -0.0835241664883531 2.55343091931917 -0.0327105643847311 0.973905399239837 NA NA
"CEACAM19" 7.82778876762616 0.0679129021169917 0.437881578958787 0.155094220401959 0.87674703850536 NA NA
"DEFB107A" 0 NA NA NA NA NA NA
"DEFB106A" 0 NA NA NA NA NA NA
"SPATC1" 0.0442172622020494 -0.564420771443227 5.20163275383474 -0.108508385377096 0.913592429221314 NA NA
"DEFB105B" 0 NA NA NA NA NA NA
"HPDL" 7.86989310400707 -0.289012533511559 0.55290715169783 -0.522714406250813 0.601173011477259 NA NA
"FSD2" 2.08332887181884 0.211200938051998 0.822885368651937 0.256659002696804 0.797442022641601 NA NA
"PDE2A" 6.59185357498562 -0.528327058681835 0.585435929328587 -0.90245069052689 0.366817504006882 NA NA
"SPDYE17" 0.040026887447641 0 5.20163275383474 0 1 NA NA
"PRG2" 1.27104403427192 0.928001122862384 1.15968526232673 0.800218087621889 0.423584451906204 NA NA
"MAGEE2" 0 NA NA NA NA NA NA
"EEF1GP1" 0.448520235001612 1.30515142073913 2.06945162189312 0.630675009230313 0.528253042597565 NA NA
"DTX2P1" 1.0344651375332 -0.814821100885945 1.15677063961609 -0.704392965191759 0.481188085753539 NA NA
"CFAP73" 4.04131356772427 0.548937630918764 0.666976720797293 0.823023673543767 0.410494531134535 NA NA
"CCDC73" 0.286432972438461 0.841719523933345 2.86218038091929 0.294083325266521 0.768694232306699 NA NA
"MST1L" 2.58256795469825 0.335638116340045 0.79159929788931 0.424000017729901 0.671565800358845 NA NA
"OR10H1" 0.119657709086216 0.878261256652872 5.20163275383474 0.168843380187769 0.865919835684863 NA NA
"MPPED1" 1.49870848331976 -0.0390455899366385 1.32599786516925 -0.029446193664614 0.976508731544578 NA NA
"TPI1P3" 0.369042506014804 -0.0835274419107118 2.16732954847726 -0.0385393361011469 0.969257669093346 NA NA
"FSCN2" 0.786986560221313 -0.280004879873309 1.37430371243682 -0.203743086291184 0.838554270342217 NA NA
"FOXI2" 0.161304841008731 0.878257659575659 4.32965547117737 0.202847008364117 0.839254614283115 NA NA
"ZNF732" 4.89681450142603 -0.372259898243425 0.565863846159829 -0.657861251906664 0.510627291136268 NA NA
"SPATA31D3" 0 NA NA NA NA NA NA
"FOXE3" 2.18343360661582 0.131536051599805 0.854871672213481 0.153866429167345 0.877715054480649 NA NA
"KCNK18" 0.204235207936359 -0.564422821896746 4.03798965771769 -0.13977817422538 0.888835258425115 NA NA
"IFNA10" 0 NA NA NA NA NA NA
"CXCR3" 0.459944972583782 1.38820301521219 1.96928647430456 0.704926902878577 0.480855726999202 NA NA
"LILRB4" 0.0407665521991756 0.878252583126482 5.20163275383474 0.168841712725493 0.865921147297788 NA NA
"CDRT15P3" 1.27753568933306 0.106986743029521 1.08693410735504 0.0984298333317229 0.921590986122267 NA NA
"TNFRSF4" 2.94038879658387 -0.207191984353959 0.959154557050482 -0.216015221771035 0.82897588241276 NA NA
"KRT17P2" 0 NA NA NA NA NA NA
"SELENOV" 4.15025626350243 0.640218032305678 0.661916161362084 0.967219218500791 0.333434456706882 NA NA
"LCE1A" 0 NA NA NA NA NA NA
"TRABD2A" 8.3246152929524 0.361852608766616 0.474511075350318 0.762579900794667 0.445713975120018 NA NA
"KRTAP17-1" 0 NA NA NA NA NA NA
"QRFPR" 0.485160864078072 2.29288414067848 2.06378715437257 1.11100804936232 0.266564884567429 NA NA
"OR13F1" 0 NA NA NA NA NA NA
"OR5D3P" 0 NA NA NA NA NA NA
"FGF3" 0.323837638235721 -0.0835257154971609 2.36379024665519 -0.0353355022152881 0.971812214323708 NA NA
"C1QL4" 0.125970447392119 -1.04530610764726 5.20163275383474 -0.200957306506623 0.840731957474039 NA NA
"SERPINA11" 0.0821695770055073 -0.564420771286775 5.20163275383474 -0.108508385347019 0.913592429245171 NA NA
"P2RY4" 0.163958810576235 -0.564416469876698 4.30182820398526 -0.131203861036063 0.895614041698761 NA NA
"ZACN" 3.24095876730021 0.824725876202076 0.704881430699674 1.17002071594288 0.241992632286549 NA NA
"KRTAP22-1" 0 NA NA NA NA NA NA
"KRTAP19-6" 0 NA NA NA NA NA NA
"KRTAP6-2" 0 NA NA NA NA NA NA
"CHCHD2P9" 5.17843859830313 -0.170986795303712 0.559851112802427 -0.305414763664235 0.760050278843313 NA NA
"OR13C8" 0 NA NA NA NA NA NA
"LINC01551" 3.50007716098116 -0.14015022892571 0.631923943444452 -0.221783381338247 0.824482517076191 NA NA
"KRTAP19-2" 0 NA NA NA NA NA NA
"KRTAP19-4" 0.0381543460698251 0 5.20163275383474 0 1 NA NA
"KRTAP15-1" 0 NA NA NA NA NA NA
"KRTAP13-4" 0.362533163696938 2.26966743456686 2.34866070199571 0.966366675543334 0.333860733098303 NA NA
"KRTAP19-5" 0.32709217052015 -1.04532152531448 2.80070507265741 -0.373235131224524 0.708973451297029 NA NA
"KRTAP23-1" 0 NA NA NA NA NA NA
"ACTL7A" 0 NA NA NA NA NA NA
"KRTAP21-1" 0.0779468663199657 0.878252583282934 5.20163275383474 0.168841712755571 0.865921147274129 NA NA
"RHD" 0.337871778152074 -2.24869852123848 2.4789452268739 -0.907119083092538 0.364343827656501 NA NA
"LINC00207" 0 NA NA NA NA NA NA
"LINC02875" 1.71368666662773 -0.95275271849618 1.1057092433284 -0.861666594762483 0.388871013124272 NA NA
"ESPN" 1.37455874267724 -0.96716774875991 1.22148431881385 -0.791797106080824 0.428478990015047 NA NA
"PNLIPRP1" 0.0838771405380678 0.397358573552511 5.20163275383474 0.0763911241637679 0.939107930864174 NA NA
"KRTAP21-2" 0.0426056900480991 -0.564420771443227 5.20163275383474 -0.108508385377096 0.913592429221314 NA NA
"SAMD7" 0.0381543460698251 0 5.20163275383474 0 1 NA NA
"GPR141" 0.203274302029494 0 4.0624676614228 0 1 NA NA
"TMPRSS6" 0.207074938296417 -0.564422848741389 4.02052558417811 -0.140385339409989 0.888355540598494 NA NA
"CYP4A11" 0 NA NA NA NA NA NA
"TMPRSS11A" 0 NA NA NA NA NA NA
"TMEM262" 2.1372244106241 0.497780514151998 0.82801068347152 0.601176439010427 0.547722475483115 NA NA
"OR2AK2" 0 NA NA NA NA NA NA
"DEFB106B" 0 NA NA NA NA NA NA
"FUNDC2P3" 0.0381543460698251 0 5.20163275383474 0 1 NA NA
"LILRA5" 0.0401636681798034 0 5.20163275383474 0 1 NA NA
"VSTM2B" 0.860900746321098 -0.676277300355738 1.46469191423631 -0.461719829120755 0.644282249336627 NA NA
"FOXD3" 0.416810802851004 -0.0835254693090709 2.00895465095625 -0.0415765827612451 0.966836241345494 NA NA
"SPATA21" 3.78118127578424 -0.616095633101679 0.664241001685641 -0.927518222359379 0.353657535102769 NA NA
"ANGPTL5" 0 NA NA NA NA NA NA
"H1-7" 0.0395638869574082 0 5.20163275383474 0 1 NA NA
"LCE4A" 0 NA NA NA NA NA NA
"BAGE2" 5.48094488336537 0.0981374264847574 0.522638053538692 0.18777321287703 0.851054435254915 NA NA
"LCE2A" 0.039668144832752 0 5.20163275383474 0 1 NA NA
"KRTAP12-1" 0 NA NA NA NA NA NA
"LCE2C" 0.0868287570813934 -0.564412098073289 5.20163275383474 -0.108506717944898 0.91359375183063 NA NA
"DAZ3" 0 NA NA NA NA NA NA
"LCE2D" 0 NA NA NA NA NA NA
"LCE3B" 0 NA NA NA NA NA NA
"KRT12" 0.0815969751687513 0.878252583282934 5.20163275383474 0.168841712755571 0.865921147274129 NA NA
"NPSR1" 0 NA NA NA NA NA NA
"FAM9C" 0.0833913187541256 0 5.20163275383474 0 1 NA NA
"KRTAP9-8" 0 NA NA NA NA NA NA
"CIDEC" 0.169104797925601 -0.0835328509657266 4.26006447553675 -0.0196083536869948 0.9843557998368 NA NA
"PCDHB13" 9.76549247246699 0.453106200813003 0.39332051313712 1.15200246536605 0.24932006024829 NA NA
"LUZP2" 1.56045008272402 1.76443154140677 1.01201735117263 1.74347953556558 0.0812498859109374 NA NA
"LHFPL3" 0.167996313384312 -0.564416614115263 4.26891277205545 -0.13221554158004 0.894813808635155 NA NA
"FPR3" 0 NA NA NA NA NA NA
"H1-6" 0.0381543460698251 0 5.20163275383474 0 1 NA NA
"HSD3BP1" 0 NA NA NA NA NA NA
"SERPINA13P" 0 NA NA NA NA NA NA
"KCNJ11" 6.86657467621843 0.442187088915452 0.506429903668875 0.873145692448234 0.382583671363075 NA NA
"CDHR4" 0.340329999013129 -0.0835274214012407 2.31780453566483 -0.0360373017292771 0.971252615781434 NA NA
"RPL7P48" 1.1546129258449 -0.0703533209497188 1.24868432439477 -0.0563419589525307 0.955069393491581 NA NA
"PLEKHG7" 0.204045692467349 0.878265478417587 3.53710112147737 0.248300924473077 0.803901583773822 NA NA
"GJA4" 0.079890657329458 0 5.20163275383474 0 1 NA NA
"H2AP" 0.741863753802209 0.171711732096099 1.52653419271636 0.112484694358893 0.910439104852758 NA NA
"ATP13A5" 0.115689145968686 0 5.20163275383474 0 1 NA NA
"PRR27" 0 NA NA NA NA NA NA
"TPM3P7" 0.12392365663186 0.39736724692245 5.20163275383474 0.0763927915959664 0.939106604322091 NA NA
"POTEG" 0.0419370968327329 0 5.20163275383474 0 1 NA NA
"PRAMEF10" 0 NA NA NA NA NA NA
"AGMO" 0.650297636194848 0.918016623847227 1.74025814063351 0.527517500083659 0.597834267011601 NA NA
"SBK2" 6.57514370887418 -0.331726665018915 0.575440430932457 -0.576474378905523 0.564294582832924 NA NA
"CYP26C1" 0.0419370968327329 0 5.20163275383474 0 1 NA NA
"TLR5" 1.52446961066072 -1.10763303799155 1.23045595992615 -0.900180968734578 0.368023952314477 NA NA
"FOXD4L3" 0.458026205004345 0.325294196793499 1.91772934628095 0.169624664410722 0.86530532424156 NA NA
"NHLRC1" 8.9305081449805 0.664283251370692 0.429317919770297 1.5472991477414 0.121791127168049 NA NA
"DPPA3" 0.0796612199374669 -0.564420771286775 5.20163275383474 -0.108508385347019 0.913592429245171 NA NA
"COX8C" 1.02121115119899 1.64553864190804 1.31941312402877 1.24717468087892 0.212333454490121 NA NA
"PLEKHN1" 2.00149902647772 0.265272598444117 1.00549030965088 0.263824122319213 0.791915445986121 NA NA
"TERF1P2" 0.959825754935603 -0.663661958425858 1.46176827684002 -0.454013107919217 0.649819392378725 NA NA
"LINC02583" 0.0433821141705393 0 5.20163275383474 0 1 NA NA
"OR5W2" 0 NA NA NA NA NA NA
"MYMK" 0 NA NA NA NA NA NA
"TCL6" 0.888142416734382 0.811992490762436 1.63763050155814 0.495833761028423 0.620011703139941 NA NA
"RGPD1" 0.530023970033457 -0.951210310069566 1.87041515139562 -0.508555712543185 0.611063678523013 NA NA
"PERM1" 0.536643365984397 0.323796247303723 1.82216092546718 0.177699040067334 0.858959339165861 NA NA
"TSPY13P" 0 NA NA NA NA NA NA
"C5orf52" 0.163078084537785 0.878261829677457 5.00830334072224 0.175361149261139 0.860795865907877 NA NA
"ERAS" 4.38314766668916 -1.02981213836026 0.713810465851557 -1.44269688891676 0.14910587602001 NA NA
"KRT18P59" 0 NA NA NA NA NA NA
"TRPV2" 3.69224660365488 -0.0152366089659553 0.683969418672487 -0.0222767400851459 0.982227203000946 NA NA
"AMTN" 0 NA NA NA NA NA NA
"EZHIP" 3.08313625139866 -0.165913641393531 0.760517164299594 -0.218158970213816 0.827305252135428 NA NA
"C2orf88" 1.81268823215612 0.120819403124694 1.08724272332457 0.11112459116328 0.911517548579518 NA NA
"OR2T27" 0 NA NA NA NA NA NA
"SLC18A3" 3.15593734174773 1.10097343023869 0.672764220460283 1.63649224610287 0.10173660719193 NA NA
"KBTBD12" 0.496733223597413 -0.575221088712543 2.12464480739265 -0.270737530673868 0.786592909122218 NA NA
"GTF2IP3" 0 NA NA NA NA NA NA
"DNAJB13" 4.30896268632961 0.116861849725655 0.661635563410547 0.176625707849295 0.859802399611347 NA NA
"GABRD" 3.74141106327455 0.658527626795757 0.69799281107165 0.94345903904755 0.34544615718554 NA NA
"AMY1C" 1.22702829046795 -0.897225836370126 1.30576803266893 -0.687124982326482 0.492003972496966 NA NA
"OR52B6" 0 NA NA NA NA NA NA
"C9orf153" 4.82972571059547 0.107669642541367 0.520439922656054 0.206881981674038 0.836102028644311 NA NA
"SSX7" 0 NA NA NA NA NA NA
"ADH1A" 0 NA NA NA NA NA NA
"HSPE1P11" 0.652320567577663 -0.959747921990994 1.79834808666928 -0.533683066757415 0.593560826559705 NA NA
"OR2B7P" 0 NA NA NA NA NA NA
"KRTAP10-8" 0 NA NA NA NA NA NA
"DIPK1C" 0.452858310480517 -0.553757435541076 2.12891551746674 -0.260112452090164 0.794777033062694 NA NA
"DNAH17" 1.45779098469964 -1.30073833290966 1.0805673587357 -1.20375497408284 0.228684297310609 NA NA
"TMEM72" 0.0837811491594576 -0.564420771286775 5.20163275383474 -0.108508385347019 0.913592429245171 NA NA
"SPATA31F3" 0.0827036490319085 0.878252583282934 5.20163275383474 0.168841712755571 0.865921147274129 NA NA
"CARD9" 1.48349753973506 -0.260523372251191 1.08259500405265 -0.240647122216463 0.809828624948233 NA NA
"PEAR1" 5.61415326604439 0.735627095578965 0.575831093422506 1.277504990581 0.201424019647422 NA NA
"TMEM202" 0 NA NA NA NA NA NA
"SOWAHD" 0.910275142713631 0.921502433769342 1.37593377035027 0.669728771563443 0.503030707050997 NA NA
"GOLGA6EP" 0 NA NA NA NA NA NA
"HELT" 0.081263547681529 0.878252583282934 5.20163275383474 0.168841712755571 0.865921147274129 NA NA
"RTL4" 0 NA NA NA NA NA NA
"C2orf78" 0.0818375284018437 0 5.20163275383474 0 1 NA NA
"OR7E25P" 0 NA NA NA NA NA NA
"P2RX2" 0.235866832794977 0.878269069193208 3.41318599803233 0.257316498338949 0.796934457320233 NA NA
"ASCL4" 0.0396433449721266 0 5.20163275383474 0 1 NA NA
"OR6C75" 0.122515101233815 0.397358573708964 5.20163275383474 0.0763911241938454 0.939107930840246 NA NA
"TTC24" 0.166362850959401 -1.50880540919959 4.97231191455377 -0.303441424256466 0.761553480853559 NA NA
"RNFT1P3" 0.448160800609194 0.397370110050366 2.24072718176941 0.177339799902181 0.859241490399995 NA NA
"GFRAL" 0 NA NA NA NA NA NA
"CXXC1P1" 0 NA NA NA NA NA NA
"OR5H7P" 0 NA NA NA NA NA NA
"SHISA7" 2.36698695097161 0.634972262146957 0.852772047201238 0.744597884312588 0.45651484732125 NA NA
"LRRC74B" 0.701152822679036 0.574076401892738 1.69074168029174 0.339541166213918 0.734202090812755 NA NA
"DMBT1" 0.124094461469842 -0.564420771130323 5.20163275383474 -0.108508385316941 0.913592429269029 NA NA
"CLEC17A" 0.0433679758346574 0 5.20163275383474 0 1 NA NA
"OR51I2" 0 NA NA NA NA NA NA
"LCN10" 0.0419370968327329 0 5.20163275383474 0 1 NA NA
"LDLRAD2" 1.44523816344111 -1.79311599344262 1.54296858928292 -1.16212086616485 0.245186372726859 NA NA
"OVCH1" 1.15733436501637 -0.675043040196791 1.4074742161747 -0.479613077411431 0.631502545708358 NA NA
"HS6ST1P1" 1.59513432122073 0.917458461648135 0.907393539771533 1.01109212423877 0.311972339498131 NA NA
"CPSF4L" 0.538316192605936 1.80635852629059 1.87282548515889 0.964509795816524 0.334790399613403 NA NA
"ZCCHC13" 0 NA NA NA NA NA NA
"FAM230D" 0 NA NA NA NA NA NA
"PLA2G2C" 5.73839725978991 0.486743331978376 0.529002321829243 0.920115681714328 0.357512310351119 NA NA
"ANKRD19P" 0.0792746993625547 0 5.20163275383474 0 1 NA NA
"KCTD9P3" 0.0399004315691108 0 5.20163275383474 0 1 NA NA
"C17orf99" 0.163870810049602 0.397362406119193 4.3068967152672 0.0922618842264344 0.926489971143018 NA NA
"HNRNPA1P61" 0.510352339810253 -0.0913790124081171 2.00012047056622 -0.0456867542494819 0.963559921363506 NA NA
"OR7D2" 0.704279343901034 -0.40747991134867 1.52008839759781 -0.268063299471669 0.788650595053737 NA NA
"TPRG1" 2.01531708516273 0.698447748113386 0.871152050835797 0.801751826725638 0.422696529771419 NA NA
"SNHG28" 0.448008434010805 1.26781268559315 2.22788746110295 0.569064958499072 0.569312057647312 NA NA
"RTP5" 0.368913408379568 -0.0835255534131787 2.5282324896352 -0.0330371331574932 0.973644975815678 NA NA
"MEIS3P2" 3.73082410917072 -0.821644569192581 0.811909161811197 -1.01199075935991 0.311542471713391 NA NA
"CTSL3P" 0 NA NA NA NA NA NA
"C19orf67" 0.0443633467267308 -0.564420771443227 5.20163275383474 -0.108508385377096 0.913592429221314 NA NA
"CLCN1" 0.285241285275498 1.87846647515478 2.47282381099106 0.759644284726425 0.447467240573643 NA NA
"NRN1L" 6.40285201975829 0.335394863952528 0.473946264586072 0.707664326135053 0.479153735894202 NA NA
"NWD1" 0.664669537018367 1.41087701933001 1.62051975499849 0.870632409742716 0.383954894407826 NA NA
"RNF133" 0.0854014226076418 -0.564420771286775 5.20163275383474 -0.108508385347019 0.913592429245171 NA NA
"TMEM221" 8.90659754518142 -0.712337553924698 0.448051149354047 -1.58985766458064 0.11186689227059 NA NA
"TREML4" 0.576829078950832 0.917704051947688 1.78807514790819 0.513235728946448 0.607786436018032 NA NA
"RAB42" 9.95599280473421 -0.309827808555381 0.458868455105561 -0.675199624441619 0.499548945220106 NA NA
"SCGB1C1" 0 NA NA NA NA NA NA
"PRSS45P" 0.333611866239088 2.36922020762025 2.68332575657476 0.88294170091541 0.377267771156722 NA NA
"PLA2G4E" 0.03921437403047 -0.564420771443227 5.20163275383474 -0.108508385377096 0.913592429221314 NA NA
"MESP2" 3.796604393799 0.0828236282000591 0.677523388126197 0.122244677676916 0.902705244092605 NA NA
"FAM25A" 0 NA NA NA NA NA NA
"ALOX15P2" 0 NA NA NA NA NA NA
"EYS" 1.91785528475156 0.906983251105094 1.1440695842834 0.792769306661701 0.427912242199379 NA NA
"DAZ1" 0 NA NA NA NA NA NA
"OR2AG2" 2.75344748016277 -0.0924527990956328 0.80646336435623 -0.114639800370144 0.90873063152694 NA NA
"TMEM215" 0.0784621859453837 -0.564420771286775 5.20163275383474 -0.108508385347019 0.913592429245171 NA NA
"NUTM2G" 0.286540405389981 1.89016580882695 3.1679592835642 0.596650916138154 0.550740469644867 NA NA
"KRTAP10-6" 0.122256366537028 0.397358573708964 5.20163275383474 0.0763911241938454 0.939107930840246 NA NA
"OTOG" 0.166819308879276 -1.04531560738319 4.97013513286189 -0.210319353385725 0.833418431267339 NA NA
"CIMIP2A" 4.56551960021077 0.105221594970381 0.693219313849595 0.151786877353521 0.879355032558813 NA NA
"TMPPE" 7.19002622732706 -0.4246899566536 0.550148017243481 -0.771955807059909 0.440140602341335 NA NA
"HEPACAM2" 0.45349424823562 -1.53585159517865 2.00411651350462 -0.766348455705747 0.443468993628654 NA NA
"NUTM2B" 5.29969723481179 -0.182240072540246 0.570360944288212 -0.319517095911387 0.749334429606497 NA NA
"POTEE" 9.87644407496422 -0.156236855996649 0.423705316032649 -0.368739428288434 0.71232195696724 NA NA
"PLA2G2A" 0.0433821141705393 0 5.20163275383474 0 1 NA NA
"IL17REL" 0.161008599003425 -0.564422359286756 4.32791335124395 -0.130414431500697 0.896238549413493 NA NA
"HYKK" 6.98170731349472 -0.601200648471051 0.597640009741089 -1.00595783192545 0.314435854932101 NA NA
"OR7A5" 0 NA NA NA NA NA NA
"C15orf62" 1.16622997231074 -1.39815668614405 1.36423496135242 -1.02486501647634 0.305426883429396 NA NA
"FAM230G" 0 NA NA NA NA NA NA
"RUFY4" 0.120987096906051 0.878252583439386 5.20163275383474 0.168841712785648 0.86592114725047 NA NA
"IGFL1" 0.200161218409879 1.75851361767592 3.51224276086457 0.500681113865558 0.61659556599288 NA NA
"PEAK3" 0.039668144832752 0 5.20163275383474 0 1 NA NA
"LRRIQ4" 0.410580017976175 -0.564420916764061 2.4795185267314 -0.227633272620916 0.819931351119856 NA NA
"OR7D1P" 0 NA NA NA NA NA NA
"OR6C6" 0.03921437403047 -0.564420771443227 5.20163275383474 -0.108508385377096 0.913592429221314 NA NA
"BSPH1" 0 NA NA NA NA NA NA
"SLC38A3" 3.43985865443794 -0.325848916442454 0.73234523270127 -0.444938946677585 0.656363876073421 NA NA
"OR6N2" 0 NA NA NA NA NA NA
"GPR15LG" 0.204243997876042 0 4.06323332108922 0 1 NA NA
"IFNA2" 0 NA NA NA NA NA NA
"GPAT2P2" 0.0859701213545837 -0.564412098073289 5.20163275383474 -0.108506717944898 0.91359375183063 NA NA
"PPP3R2" 0.0827036490319085 0.878252583282934 5.20163275383474 0.168841712755571 0.865921147274129 NA NA
"GOLGA6L3P" 2.52193036054163 0.433357306823473 0.737223094964645 0.587823834851858 0.556650543924869 NA NA
"PDCD1" 0 NA NA NA NA NA NA
"CLEC2A" 0.548434179664101 -0.688591144170417 2.29373372707091 -0.300205353412903 0.764020521868948 NA NA
"GPR21" 0.171186494083126 1.31070430657579 4.20691554299136 0.31155945328149 0.755375352964832 NA NA
"DYNLT4" 3.44592908895503 -0.0845327544997907 0.68586323541939 -0.123250161452525 0.901909005233728 NA NA
"ANKRD36P1" 0 NA NA NA NA NA NA
"IGHV1OR15-9" 0 NA NA NA NA NA NA
"SELL" 3.67138527375549 -0.55256808107422 0.712599291804671 -0.775426087885705 0.438087924663497 NA NA
"MAGEB5" 0 NA NA NA NA NA NA
"NANOS2" 0.584132139373515 -0.428967147621232 1.83551333302371 -0.233704185038296 0.815214638529602 NA NA
"DEFB108F" 0 NA NA NA NA NA NA
"OR4P1P" 0 NA NA NA NA NA NA
"SRP72P2" 1.62362587324854 -0.38972766122999 1.00311887537448 -0.388515928468096 0.697634268829668 NA NA
"CERKL" 1.02826092030159 -1.23961988872887 1.33817137388015 -0.926353614286701 0.354262241733266 NA NA
"ACTBP11" 0.608838822161955 1.86224048428239 1.82483849851669 1.02049605255265 0.307493260442479 NA NA
"SLC24A5" 2.0526765515985 0.74583472534818 1.0078456488877 0.740028719845457 0.459282567928077 NA NA
"INSC" 4.20790596099151 0.275739986410854 0.743250496748837 0.370991997471928 0.710643492167098 NA NA
"NCCRP1" 1.44816129616645 -0.875679510640432 1.04869912404424 -0.835015011039039 0.403709256613473 NA NA
"KRTDAP" 3.34698681998761 0.711122181108918 0.689501750629903 1.03135659983352 0.302373625175912 NA NA
"MIR3667HG" 0.781447429478451 -1.95460797722758 1.73191359659971 -1.12858284678005 0.259073850082223 NA NA
"COL25A1" 3.00385951089534 -0.0873768481300834 0.752646584981216 -0.116092798231808 0.907578996400055 NA NA
"HBA2" 2.71632226982826 0.115991437002062 0.788310621696575 0.147139254260496 0.883022106634633 NA NA
"CCDC9B" 2.14420673291159 0.0135136668845085 0.886779455811597 0.0152390391950843 0.987841476498833 NA NA
"OR2G6" 0.0407665521991756 0.878252583126482 5.20163275383474 0.168841712725493 0.865921147297788 NA NA
"NKAIN2" 2.03918624996189 0.483723297195145 0.885980043565394 0.545975387039789 0.585082856094851 NA NA
"KRTAP1-1" 0 NA NA NA NA NA NA
"CLEC20A" 0.0381543460698251 0 5.20163275383474 0 1 NA NA
"HMX3" 2.56067229430665 0.920735603037161 0.779374345662809 1.18137786823626 0.237452645995134 NA NA
"IGFL3" 1.10732730350014 -2.54961536555235 1.56411003772159 -1.63007416617972 0.103085822930643 NA NA
"GOLGA8M" 0.604002943534594 -1.51935684840552 1.74781172095947 -0.869290913995855 0.384688031330426 NA NA
"DPYD" 4.20766271024825 -0.140873971810711 0.621605776166329 -0.226629122849425 0.820712144675031 NA NA
"CC2D2B" 0.777990055289396 -1.95466675151304 1.73177215453324 -1.1287089623172 0.25902062731251 NA NA
"RNASE9" 0 NA NA NA NA NA NA
"TSPY7P" 0 NA NA NA NA NA NA
"LINC00319" 0 NA NA NA NA NA NA
"H1-9P" 0 NA NA NA NA NA NA
"OR7E90P" 0 NA NA NA NA NA NA
"RHCE" 1.79315447910934 -0.431130544378859 1.07860134363044 -0.399712597174901 0.689368212702051 NA NA
"C2orf80" 0.412904560002274 -0.55466841807582 2.01480766377386 -0.275295964001294 0.783088864982771 NA NA
"IDO2" 0 NA NA NA NA NA NA
"TEKT4P2" 0.121778201206497 -0.564420771130323 5.20163275383474 -0.108508385316941 0.913592429269029 NA NA
"SLC4A5" 9.18402324910611 -0.0269644957036615 0.48921420060847 -0.0551179742332171 0.956044476543975 NA NA
"OR56A5" 0 NA NA NA NA NA NA
"KRTAP24-1" 0 NA NA NA NA NA NA
"ZBED10P" 0 NA NA NA NA NA NA
"QRFP" 0.039668144832752 0 5.20163275383474 0 1 NA NA
"OR13D3P" 0.0443633467267308 -0.564420771443227 5.20163275383474 -0.108508385377096 0.913592429221314 NA NA
"DUSP29" 0.0407665521991756 0.878252583126482 5.20163275383474 0.168841712725493 0.865921147297788 NA NA
"OSTN" 0.500715543729973 -0.090998338426006 2.02642575321799 -0.0449058339697369 0.964182366702044 NA NA
"TBC1D3P2" 0 NA NA NA NA NA NA
"BCL2L15" 3.45317985017626 0.129083269413633 0.67517709925198 0.191184312318416 0.848381193876904 NA NA
"TMSB4XP2" 2.2502139958242 0.392328135976593 0.785140043625044 0.499691920138461 0.617292022631468 NA NA
"OPTC" 0.362167048933178 0.800049800967905 2.26861182891983 0.35266050840828 0.724342969140899 NA NA
"PLET1" 0 NA NA NA NA NA NA
"ADRB3" 0 NA NA NA NA NA NA
"SKOR1" 1.44591159748038 -1.30357569431488 1.50767665472604 -0.864625508545633 0.387244367106812 NA NA
"CATSPER4" 0.295300697330803 -1.54213806713358 2.90237143900031 -0.531337252844782 0.595185094756476 NA NA
"PRELP" 1.15591768844695 -0.274829377163207 1.22654267314069 -0.224068337108465 0.822704129426814 NA NA
"PLA2G2E" 0.0443633467267308 -0.564420771443227 5.20163275383474 -0.108508385377096 0.913592429221314 NA NA
"TMCO2" 0.171884477268339 -0.0835346127555886 4.92138940815229 -0.0169737864305583 0.986457528157446 NA NA
"ZNF322P1" 4.36758967982709 0.123919293518767 0.574954455882841 0.215528886246283 0.829354993252004 NA NA
"SHISA6" 0.502364300857534 -0.11078958796969 2.21543965573378 -0.0500079465865639 0.960116055786405 NA NA
"HMX2" 0.488125180517383 -0.564422712424111 2.00313317076337 -0.281769939543768 0.778119922131168 NA NA
"SNTN" 0.445436245087681 -1.04531980531384 2.156770834759 -0.484668926557811 0.627911211867817 NA NA
"CALHM6" 4.22414929546574 -0.161228802697883 0.674834319915273 -0.238916127914369 0.811170619394754 NA NA
"CNR2" 0.914128070285929 -0.654844349952728 1.35788092833538 -0.482254619155377 0.62962508067344 NA NA
"GLRA4" 0.0426056900480991 -0.564420771443227 5.20163275383474 -0.108508385377096 0.913592429221314 NA NA
"DPPA3P2" 0 NA NA NA NA NA NA
"ENTPD8" 0.824925478080906 -0.0978146149756914 1.56477608603306 -0.0625102951462314 0.950156463633886 NA NA
"BEND4" 2.65310637882358 0.0835420507208842 0.783730852471846 0.106595332386618 0.915110021703275 NA NA
"RPSAP47" 6.92504834899042 0.274555951789346 0.454086790790627 0.604633205276257 0.545422738491397 NA NA
"FAM78B" 2.55494782316626 -1.3266534380101 0.930216929506846 -1.42617640673711 0.153817428093928 NA NA
"TMC3" 0.169368057260515 1.31071582921734 4.22136065681202 0.310496054655325 0.75618375926758 NA NA
"RPL10AP2" 5.66050832822643 0.440555817743771 0.507994058866562 0.867246004267728 0.385807234741013 NA NA
"POTEA" 0 NA NA NA NA NA NA
"KLRG2" 0.933796010469282 -0.0590554407723708 1.38165060948204 -0.042742673413295 0.965906662170482 NA NA
"ASTL" 0.0833647573440197 -0.564412098073289 5.20163275383474 -0.108506717944898 0.91359375183063 NA NA
"LRRK2" 2.10327552151957 0.0491171040649716 0.963484865906482 0.0509785942706639 0.959342577662804 NA NA
"BSX" 0 NA NA NA NA NA NA
"GJB3" 2.59132131440139 0.910477066687612 0.813966708136802 1.11856794336432 0.263324505703755 NA NA
"INSYN2A" 2.02051666385151 1.64719746403865 0.911123926903908 1.80787422588714 0.0706260780211838 NA NA
"USP32P1" 0 NA NA NA NA NA NA
"NYX" 3.49903334828652 -0.0127417832935791 0.683757313785382 -0.0186349499108663 0.985132321674793 NA NA
"UTS2B" 1.25369019550415 0.181822751336873 1.38013336359098 0.131742885241022 0.895187663608444 NA NA
"C9orf152" 1.52672124506083 0.914748882483764 0.88321470507523 1.03570386365549 0.300340319314108 NA NA
"MSANTD1" 4.17292375944971 -0.0165984790440655 0.632014308265316 -0.0262628216276039 0.979047708718796 NA NA
"AADACL3" 0 NA NA NA NA NA NA
"SLC15A5" 0 NA NA NA NA NA NA
"LIPI" 0.0381543460698251 0 5.20163275383474 0 1 NA NA
"LRRC66" 2.19304454660141 -0.875260401435268 1.01442252109488 -0.862816413510404 0.388238413304527 NA NA
"HUS1B" 5.90634124534948 0.00384170744381496 0.549661665070162 0.00698922207595573 0.994423453015276 NA NA
"SBSN" 1.23552554236273 -0.496675262717096 1.19443659562359 -0.415823882604495 0.67753888145373 NA NA
"PROS2P" 0.0887470883724287 -1.0453147810172 5.20163275383474 -0.200958973938822 0.840730653650153 NA NA
"KIR2DL4" 4.31441486801194 0.593753398924977 0.589465646652909 1.00727396464309 0.313803137567481 NA NA
"SHLD2P3" 0.817169737385865 -0.0783138168859449 1.47559942619263 -0.0530725449575512 0.957674106563556 NA NA
"MAGEB16" 0 NA NA NA NA NA NA
"VHLL" 0.0399004315691108 0 5.20163275383474 0 1 NA NA
"DUSP21" 0 NA NA NA NA NA NA
"ANKDD1B" 2.14271955372815 -1.07898389223845 0.987723534966544 -1.09239463679985 0.274659679340085 NA NA
"RNF222" 0.16776975678217 0.397362521455706 4.27706923525747 0.0929053282981952 0.925978772688986 NA NA
"CGB5" 0 NA NA NA NA NA NA
"RELN" 3.74833486179837 0.458106379795813 0.748481107946584 0.612048019558706 0.540505987311779 NA NA
"APOD" 1.82053731667042 -0.409404795264593 1.07504246055488 -0.380826628050838 0.703331899169292 NA NA
"GAGE2A" 0 NA NA NA NA NA NA
"VSTM1" 4.99314948961289 -0.246573099771818 0.647875991139637 -0.380586876414555 0.703509820834158 NA NA
"RIMKLBP1" 0.16671882938868 -1.04531198072539 4.2792094795396 -0.244276889393565 0.807016380990286 NA NA
"FAM25G" 0.168525967306657 -1.04531566539715 4.95348287537531 -0.211026401361678 0.832866669915647 NA NA
"PRSS48" 1.90676520749364 0.931323411243129 0.970935246717784 0.959202392117742 0.337456795637343 NA NA
"IL1RAPL2" 0.401286891701185 -1.04531999880978 2.52439568958951 -0.414087222189704 0.678810230344143 NA NA
"SP6" 3.44660885901816 0.465460560697259 0.708178010681602 0.657264915990918 0.511010591208017 NA NA
"FAM47B" 0 NA NA NA NA NA NA
"NKAPL" 2.71284313259894 -0.0787356109947522 0.824828806569353 -0.0954569122315589 0.923951912980938 NA NA
"UBE2Q2P1" 5.33966763819028 0.330508639262059 0.532395704339394 0.620795090133493 0.53473445415507 NA NA
"FSCB" 0 NA NA NA NA NA NA
"RPL32P36" 0.166261593006837 1.2928894493963 4.24622359905258 0.304479832311415 0.76076235530396 NA NA
"ABCA15P" 0 NA NA NA NA NA NA
"GRAPL" 0.0433821141705393 0 5.20163275383474 0 1 NA NA
"TNRC18P3" 0.126085763202448 0.878252583439386 5.20163275383474 0.168841712785648 0.86592114725047 NA NA
"ZAR1L" 0.579810500061796 -0.416289078833018 1.67184651924776 -0.248999578633764 0.803361107353036 NA NA
"KRTAP10-12" 0 NA NA NA NA NA NA
"OR14I1" 0.62311094045442 1.88641333582729 1.73961551861614 1.08438520790383 0.278194039525999 NA NA
"KRT77" 2.51250083212703 -1.00397437233809 0.868051311382543 -1.1565841318056 0.247442308445094 NA NA
"DCAF8L2" 0.129156956262986 -0.564420771134269 5.20163275383474 -0.1085083853177 0.913592429268427 NA NA
"LINC00994" 0 NA NA NA NA NA NA
"DPY19L2P1" 0.20652783893704 -1.04531991825199 3.52451094311998 -0.29658580583854 0.76678274883925 NA NA
"PAX8-AS1" 2.50457274424767 -0.0887741108423188 0.86415604468447 -0.102729259823361 0.918177850513632 NA NA
"NUGGC" 0.0395638869574082 0 5.20163275383474 0 1 NA NA
"LINC00943" 0 NA NA NA NA NA NA
"SPANXN3" 0.039668144832752 0 5.20163275383474 0 1 NA NA
"TRIM64B" 0 NA NA NA NA NA NA
"DRICH1" 0.88727846433963 2.62439856694841 1.41306078827838 1.85724392660126 0.0632764580612964 NA NA
"LINC01164" 0.572733229047973 0.397372083335569 1.88393626264329 0.210926500654555 0.832944624770832 NA NA
"GJB5" 2.06986926896258 0.437625334583657 1.112878040473 0.39323746059151 0.694144104173276 NA NA
"ANKRD62P1-PARP4P3" 0 NA NA NA NA NA NA
"FOXR2" 0 NA NA NA NA NA NA
"FAM180A" 0.504689790176679 -0.109278834258731 1.81900290018432 -0.0600762287117068 0.952094922499135 NA NA
"BNIP5" 0.288474793118539 -1.5399612739214 2.61820798509364 -0.588173774844829 0.556415658218985 NA NA
"SPANXN4" 0.0396598783360183 0.878252583126482 5.20163275383474 0.168841712725493 0.865921147297788 NA NA
"SLC25A51P4" 0.333341994461069 -0.564420461127867 2.33294229726427 -0.241935028478731 0.808830507436089 NA NA
"FAM90A27P" 0 NA NA NA NA NA NA
"TOGARAM2" 5.16590563967061 0.616620966393918 0.550068955032749 1.12098848835635 0.262292762501457 NA NA
"SPATA31D4" 0 NA NA NA NA NA NA
"ALG1L1P" 4.80728435824223 -0.0745472334149116 0.586666949832199 -0.127069086534078 0.898885718463122 NA NA
"TBC1D28" 0.0381543460698251 0 5.20163275383474 0 1 NA NA
"CXCL17" 0.291592152420398 -0.564420332563237 2.62138112794026 -0.215314105433699 0.82952243298221 NA NA
"OR7E12P" 0.280692120218972 -1.0453212879189 2.91894721406975 -0.358115858649413 0.720256611560234 NA NA
"OTUD6A" 0.0452827625975198 -0.564420771443227 5.20163275383474 -0.108508385377096 0.913592429221314 NA NA
"SPATA41" 2.17303281280958 -0.89754066726382 0.869591737793262 -1.03214028866176 0.302006402554607 NA NA
"ZFP92" 5.52230535251048 -0.0325690942861976 0.542460479813405 -0.0600395706197817 0.952124118722521 NA NA
"USP32P3" 0.402047879899369 -1.49445186693484 2.2991400416803 -0.65000471473788 0.51568917615636 NA NA
"NCR1" 2.15900295365475 0.099236946950002 0.841939794885658 0.117867034617932 0.9061730136944 NA NA
"RASSF10" 2.74494250720001 0.379702183320155 0.778091925403797 0.487991419681042 0.625555918671094 NA NA
"GJB4" 0.254486688217277 0.778677669510251 3.78267672146888 0.205853612890259 0.836905260887913 NA NA
"RNU1-75P" 0 NA NA NA NA NA NA
"MIR494" 0 NA NA NA NA NA NA
"RNU1-15P" 0 NA NA NA NA NA NA
"Y_RNA" 0.0835316440144607 0 5.20163275383474 0 1 NA NA
"OR2L13" 0.282645637926508 0 2.87029446712962 0 1 NA NA
"SYCP2" 4.82876453733002 0.214197323709769 0.622833400488312 0.343907895019494 0.730915554262695 NA NA
"SMIM7P1" 0 NA NA NA NA NA NA
"PTPRT" 0.0404468459069969 0 5.20163275383474 0 1 NA NA
"MYBPC1" 0.0416036693455106 0 5.20163275383474 0 1 NA NA
"PAX5" 0.730559991156506 1.64646625700799 1.62015806551605 1.01623804001097 0.30951604583097 NA NA
"SPAG16-DT" 1.03045003061327 -0.492727694678089 1.36261546945036 -0.36160435994231 0.717647706093862 NA NA
"OR5K4" 0 NA NA NA NA NA NA
"OR6M1" 0 NA NA NA NA NA NA
"SPOCK3" 1.81503148107837 -1.0755752358342 1.01011679823249 -1.06480284034109 0.286965159546142 NA NA
"ZNF676" 0.0401636681798034 0 5.20163275383474 0 1 NA NA
"IFITM3P3" 2.48394579947881 -0.46563521425804 0.936976096371691 -0.496955275658736 0.619220590588172 NA NA
"ADAM5" 0.0419370968327329 0 5.20163275383474 0 1 NA NA
"OR8A1" 0.123463996114986 -0.564420771130323 5.20163275383474 -0.108508385316941 0.913592429269029 NA NA
"HLA-DRB1" 5.34226076613159 -0.274045124864831 0.554254484723743 -0.494439165433949 0.620996059792694 NA NA
"VN1R2" 0.0800420530998383 0.878252583282934 5.20163275383474 0.168841712755571 0.865921147274129 NA NA
"MYT1" 1.15432851449478 -0.661445915879423 1.43363922454554 -0.461375431527481 0.644529275021929 NA NA
"OR11H13P" 0 NA NA NA NA NA NA
"KRTAP4-3" 0.0396433449721266 0 5.20163275383474 0 1 NA NA
"LINC03042" 0 NA NA NA NA NA NA
"COLCA1" 7.28450266240858 -1.19792290479606 0.641331231024922 -1.86786928009359 0.0617802937668947 NA NA
"KIF19" 1.88779469247447 0.428411107571852 1.12492183640331 0.380836333430599 0.703324697069039 NA NA
"OR6K2" 0 NA NA NA NA NA NA
"RPS2P4" 6.48877604119588 0.179987952072315 0.517888973385264 0.347541579995023 0.728184486528833 NA NA
"OR10J1" 0 NA NA NA NA NA NA
"CTSE" 0.118941929167682 -0.564420771130323 5.20163275383474 -0.108508385316941 0.913592429269029 NA NA
"HRCT1" 0.296543385790143 -1.04531974113322 2.59928470400609 -0.402156693155675 0.687568711608634 NA NA
"SIRPB2" 0.0433679758346574 0 5.20163275383474 0 1 NA NA
"RYR1" 8.4155924656861 0.0361588816477745 0.460504128406057 0.0785202116926318 0.937414253251044 NA NA
"KRTAP5-3" 0 NA NA NA NA NA NA
"SULT1C3" 0.166821342803069 0.397368384261109 4.27837923511545 0.0928782518855849 0.926000283532779 NA NA
"OR2T2" 0 NA NA NA NA NA NA
"OR2C3" 0 NA NA NA NA NA NA
"LINC00615" 0 NA NA NA NA NA NA
"OR10S1" 0 NA NA NA NA NA NA
"SFTA2" 0.274897050142827 -0.0835317236171851 3.77668824237312 -0.0221177174965062 0.982354053414581 NA NA
"OR10J3" 0.039668144832752 0 5.20163275383474 0 1 NA NA
"LINC00523" 0.0833948632822984 0 5.20163275383474 0 1 NA NA
"Metazoa_SRP" 0.913715853997768 0.186007868283048 1.27834823840553 0.145506414210774 0.884311051839424 NA NA
"GRM7" 0.209931931141961 -0.0835270942866843 4.01706339267692 -0.0207930734772455 0.983410723110389 NA NA
"BECN2" 0 NA NA NA NA NA NA
"HLA-DRB9" 0 NA NA NA NA NA NA
"GUSBP15" 0 NA NA NA NA NA NA
"MFSD14CP" 9.60410919727483 0.110600400044865 0.390200229003624 0.283445246373339 0.776835548254245 NA NA
"GIMAP5" 0.158464674810238 0.878269029073767 4.34854568311063 0.201968449471484 0.839941389549297 NA NA
"STK31" 2.67941524918978 -1.15222204975318 0.842529478109778 -1.36757476110889 0.171445221086597 NA NA
"CGB7" 3.2223204721988 0.246573221127961 0.679733925146555 0.362749617175277 0.716791931460476 NA NA
"OR8D1" 0.0816305567931517 0 5.20163275383474 0 1 NA NA
"ADH7" 0.378281500124528 -1.04532082922744 2.26630025656819 -0.461245515106787 0.644622470229211 NA NA
"ZNF729" 0 NA NA NA NA NA NA
"CPNE4" 9.05084708355153 -0.472869734121748 0.532988559950243 -0.887204284770939 0.374968925985719 NA NA
"PRSS29P" 0 NA NA NA NA NA NA
"C9orf163" 6.56228226897415 0.151932850005019 0.595930119811271 0.254950781902307 0.798761113584937 NA NA
"ZNF781" 2.59258289301319 -0.440933478472307 0.79187627415423 -0.556821176317284 0.577649613941397 NA NA
"OR4Q2" 0 NA NA NA NA NA NA
"OR10D1P" 0.0426056900480991 -0.564420771443227 5.20163275383474 -0.108508385377096 0.913592429221314 NA NA
"SPANXD" 0.251416951651201 1.30887390333813 2.92710552353185 0.447156377799063 0.654762155198434 NA NA
"THEM5" 0.130402259019895 0.39736724692245 5.20163275383474 0.0763927915959664 0.939106604322091 NA NA
"NOXO1" 0.933805535071392 -1.30302743240574 1.7099937504625 -0.762007131343794 0.446055747930868 NA NA
"PRTN3" 2.33836944730194 -0.186695716716084 0.948968950552787 -0.19673532691173 0.844034663438008 NA NA
"S100A5" 4.69336685153277 -0.455265388379205 0.641315768272903 -0.709892709492016 0.47777067176496 NA NA
"C20orf204" 3.50519293116455 -0.413202680473711 0.736650892876043 -0.560920626676334 0.574851647927725 NA NA
"NBPF4" 0.0434643257749089 -0.564420771443227 5.20163275383474 -0.108508385377096 0.913592429221314 NA NA
"CRYBA4" 1.4436929014362 -1.24503139361915 1.27984638425944 -0.97279752393063 0.330653943563841 NA NA
"ASMT" 0.249423207476027 -0.56442383385615 3.31659493069559 -0.170181721208195 0.864867226389308 NA NA
"NPIPB15" 9.27810135559378 -0.0846521766174191 0.440259813075402 -0.1922777734949 0.84752462773475 NA NA
"RFX8" 0.449016193595865 -1.04531911910631 2.28422263216872 -0.45762576046007 0.647221332888034 NA NA
"FGF16" 0.124210931713584 -0.564420771140342 5.20163275383474 -0.108508385318867 0.913592429267501 NA NA
"GK2" 0 NA NA NA NA NA NA
"ESRRG" 4.04316113632867 0.335479353246924 0.671757047599511 0.499405781369532 0.617493547142502 NA NA
"SULT1A1" 6.6090283213698 -0.733175536553174 0.513633465572306 -1.42742945251094 0.15345614642489 NA NA
"OR9K1P" 0 NA NA NA NA NA NA
"OR2T3" 0 NA NA NA NA NA NA
"SPTSSB" 0.789331082134228 -0.67421077666955 1.56014424107611 -0.432146438078387 0.665634985275444 NA NA
"CCDC196" 0.126267777454557 -0.564420771130323 5.20163275383474 -0.108508385316941 0.913592429269029 NA NA
"BLOC1S6P1" 0.24173341804375 1.86667351356896 3.28766218573622 0.567781422820041 0.570183395626338 NA NA
"HBG2" 0.0840066916988574 -0.564412098073289 5.20163275383474 -0.108506717944898 0.91359375183063 NA NA
"PFN3" 0 NA NA NA NA NA NA
"OR5AC2" 0 NA NA NA NA NA NA
"MBD3L2B" 0 NA NA NA NA NA NA
"ANKRD20A19P" 0 NA NA NA NA NA NA
"SLC22A25" 0.0804346970319276 0.878252583282934 5.20163275383474 0.168841712755571 0.865921147274129 NA NA
"POTEF" 9.46774935342572 0.251371630129658 0.428123936714841 0.587146871671153 0.557105070325977 NA NA
"MMP1" 3.00917862987227 1.73816092431864 0.877135242673795 1.98163389150817 0.0475202311010634 NA NA
"ADH1B" 0.0815804418048595 0 5.20163275383474 0 1 NA NA
"UGT2B15" 0.0404468459069969 0 5.20163275383474 0 1 NA NA
"LUADT1" 0.120780916313265 1.77580289640606 5.16809100474411 0.34360906082651 0.73114030963568 NA NA
"HRH1" 2.32729500317674 -0.16580335797283 0.821623274715402 -0.201799733619111 0.840073289806008 NA NA
"SLC30A10" 2.84948597937913 -1.16947831743636 0.950824978498309 -1.22996171102213 0.218711443294583 NA NA
"TLR7" 0.122164962287193 1.79216957773519 5.16695567215222 0.3468521294646 0.728702411687042 NA NA
"FAM180B" 0.248134967416676 0 3.80801410454788 0 1 NA NA
"ALKAL1" 0.743154661534254 2.40738660436067 1.61465799414575 1.49095759788705 0.135972627733199 NA NA
"LCE1B" 0.0848101926337276 -0.564420771286775 5.20163275383474 -0.108508385347019 0.913592429245171 NA NA
"HLA-DQA1" 0.50508194539593 -0.415638704786278 1.82775523584793 -0.227403919646525 0.820109672687322 NA NA
"CLPSL2" 0.444051116948057 -0.083527426318255 2.28254694744264 -0.0365939576453571 0.970808761405676 NA NA
"LINC02991" 0.0443633467267308 -0.564420771443227 5.20163275383474 -0.108508385377096 0.913592429221314 NA NA
"OR14A16" 0 NA NA NA NA NA NA
"OR52K1" 0.329097689072244 0.371456518168218 3.15337213979038 0.11779660049667 0.90622882320531 NA NA
"H2AC11" 9.50198939326301 0.405677698066418 0.438052761941134 0.92609323194025 0.354397530951786 NA NA
"NPIPB10P" 2.51822886161361 0.110110442184393 0.757596227499748 0.145341856502882 0.884440968850884 NA NA
"SPINK14" 0 NA NA NA NA NA NA
"SPRR2B" 0 NA NA NA NA NA NA
"CHRNG" 0.204449460491461 -0.564422824281263 4.03644152374924 -0.139831785239638 0.888792899020388 NA NA
"OR11G2" 0.161388640480432 -1.04531172562765 4.32336417345462 -0.241782020595408 0.80894907113012 NA NA
"POTEI" 8.33353205680584 -0.167297358503998 0.437804241023084 -0.382128227248436 0.702366255385309 NA NA
"PATE2" 0.288485939097539 -1.55582644690203 2.89961794540161 -0.536562566585489 0.591569807108495 NA NA
"KRT39" 0 NA NA NA NA NA NA
"TOMM20L" 2.94822192107145 1.23615692255946 0.755304957443702 1.63663287308901 0.101707202594433 NA NA
"H2AC7" 1.53630118444286 0.913579429689159 1.12464926881547 0.812323855108521 0.416605825818648 NA NA
"CRACDL" 1.76523437020818 0.0212419893426026 0.918499621056258 0.023126835172969 0.981549100035442 NA NA
"H2BC26" 9.82036346884924 0.11492451165326 0.383605776143507 0.299590149055176 0.764489799146557 NA NA
"SPMIP10" 0.827557020761701 1.32640130243844 1.42673704363301 0.929674678566504 0.352539548751734 NA NA
"HCAR1" 0.200315364904899 -1.04531843967703 4.07849686889052 -0.256299924526212 0.797719255527111 NA NA
"ZNF252P" 8.25253639619701 -0.40679125789561 0.453438548650152 -0.897125440937021 0.369651984641178 NA NA
"TMEM26" 4.67736665411429 0.688095323735798 0.653501274535888 1.05293646783547 0.292370110875514 NA NA
"RPS26P11" 2.96151251200468 -0.409497541665643 0.740938638168486 -0.552674028011109 0.580486640856987 NA NA
"OR2T4" 0 NA NA NA NA NA NA
"ZNF705A" 0.1728826401837 0.397359847966097 4.92223918306929 0.0807274561815018 0.935658701197031 NA NA
"SCOC-AS1" 9.62095287331957 0.191786063039309 0.422506329811349 0.453924709542085 0.649883018135767 NA NA
"CASP4" 2.40902566088086 0.441662911623445 0.854341738848111 0.516962816564399 0.605182115715239 NA NA
"NXF4" 0.0382869879839473 0 5.20163275383474 0 1 NA NA
"GPRACR" 0.195458582418132 -0.564417297168963 4.1094468843495 -0.13734629332198 0.8907570803429 NA NA
"FAM163B" 0.163797151969045 0 5.00597741511778 0 1 NA NA
"NPIPB9" 4.35557660443147 0.566088882607994 0.560451578123864 1.01005850407809 0.312467261438371 NA NA
"OR51A6P" 0 NA NA NA NA NA NA
"RBMY1A3P" 0 NA NA NA NA NA NA
"SIGLEC15" 0.32894565452976 -0.564424440639328 2.79610912838521 -0.201860662343065 0.840025655860213 NA NA
"DTHD1" 0.418111080419668 -1.93376028167075 2.09267956348996 -0.924059428594899 0.355455375214964 NA NA
"OR2T32P" 0 NA NA NA NA NA NA
"KRT35" 0 NA NA NA NA NA NA
"ZNF300P1" 0.88834346431569 0.906950342913898 1.64993139475851 0.549689730006405 0.582532202107597 NA NA
"LCE1C" 0.244032450155061 -0.564420086333864 3.38118305113438 -0.166929763280489 0.867425314005387 NA NA
"NPSR1-AS1" 0.491877830895207 -0.581869456345257 2.09612624340265 -0.277592753860428 0.781324995197196 NA NA
"GOLGA6L16P" 0 NA NA NA NA NA NA
"HRG-AS1" 0.323759169374228 0.397369690787566 2.87199884718633 0.138359975728008 0.889955927464686 NA NA
"SLC6A17" 0.366564025519107 -0.551507914264376 2.52778123687961 -0.218178656530095 0.827289914132181 NA NA
"IFNL3" 0.0810028770308046 0.878252583282934 5.20163275383474 0.168841712755571 0.865921147274129 NA NA
"ZNF679" 0 NA NA NA NA NA NA
"OR8B8" 0 NA NA NA NA NA NA
"ZNF257" 8.301860574471 -0.231015857037054 0.468251369600569 -0.493358636055067 0.621759203923934 NA NA
"ACSL5" 1.11140644654929 0.929935332445643 1.10829994523388 0.839064674183849 0.401433018119407 NA NA
"H3C12" 5.14054706577512 -0.0348587245730825 0.560256446914019 -0.0622192297207641 0.950388249054779 NA NA
"OR4C4P" 0 NA NA NA NA NA NA
"SULT1A2" 9.75909782979455 -0.373466290535386 0.48417099169518 -0.771352057313069 0.440498284057993 NA NA
"OR2B4P" 0 NA NA NA NA NA NA
"MAGEA6" 0.406800128508046 -1.88173002807221 2.70406369309212 -0.695889683693225 0.486497918420811 NA NA
"LINC02291" 0.119426160248088 0 5.20163275383474 0 1 NA NA
"ADGRA1" 1.02071530329027 -0.667614981534221 1.40686414526218 -0.474541187066649 0.635114034596122 NA NA
"PIWIL2" 5.13198938642686 0.412235894572209 0.539046801495489 0.764749727534853 0.444420588697423 NA NA
"MIRLET7BHG" 1.48934400617951 0.510207365477398 1.0510422257493 0.485429940851009 0.627371398053315 NA NA
"SSX11P" 0 NA NA NA NA NA NA
"SLC22A4" 8.24625801683967 0.575915396438301 0.417562082474017 1.37923298261675 0.167822931861961 NA NA
"ZSCAN5B" 0.703700825896415 -2.75408788200268 1.64810578340959 -1.67106256754044 0.0947093200721419 NA NA
"TCEA1P1" 0 NA NA NA NA NA NA
"OR1J2" 0 NA NA NA NA NA NA
"SLC2A7" 0.0838148217416542 0 5.20163275383474 0 1 NA NA
"FAM110D" 6.24911828586553 0.492760244156634 0.578724113556557 0.851459672430736 0.39451405601997 NA NA
"SERPINA1" 0.379065532426344 1.86964038410712 2.15017884165836 0.869527849443971 0.384558482219592 NA NA
"LINC00336" 0.204111579438497 -0.564419536042584 3.5367642963987 -0.159586415362003 0.873206880795091 NA NA
"TPSB2" 0 NA NA NA NA NA NA
"IL27" 0.083011320806784 0 5.20163275383474 0 1 NA NA
"GUCA2A" 0.084983814401225 0.397358573552512 5.20163275383474 0.0763911241637679 0.939107930864174 NA NA
"RAMP2-AS1" 2.65098251639508 0.094065549225334 0.760910039506504 0.123622431485253 0.901614230966557 NA NA
"HMGA2-AS1" 7.35386610112497 -0.51561691661535 0.569716340568958 -0.905041473973555 0.365443415751002 NA NA
"GATA3-AS1" 0.162059636706882 0 5.20163275383474 0 1 NA NA
"OR10D3" 0 NA NA NA NA NA NA
"TMEM132E-DT" 0.118782950432333 -0.564412097916837 5.20163275383474 -0.10850671791482 0.913593751854488 NA NA
"LYPD2" 0 NA NA NA NA NA NA
"BNIP3P1" 9.50970188774965 0.287646584215097 0.400192717377426 0.718770161786364 0.472282545205426 NA NA
"ZNF98" 0 NA NA NA NA NA NA
"FBXL22" 7.42400336409575 0.274456251882445 0.55507254525607 0.49445113837477 0.620987605960816 NA NA
"S100A7L2" 0 NA NA NA NA NA NA
"ZNF860" 1.06904651455419 -0.0760130238613041 1.19786354673035 -0.0634571642728312 0.949402468419673 NA NA
"OR6N1" 0 NA NA NA NA NA NA
"DIO3" 9.77265520958008 -0.614268223212912 0.504046693012618 -1.21867325334785 0.222968233514941 NA NA
"CYP2B6" 0.0404468459069969 0 5.20163275383474 0 1 NA NA
"H3C4" 6.68030449094757 0.428405940179404 0.469706083424136 0.912072368865961 0.361730622682257 NA NA
"DCHS2" 1.39988985096641 -0.812968146177662 1.11254790241788 -0.730726420328378 0.464946274423995 NA NA
"FABP12" 0.658092536577739 0.910976540744335 1.58766970217638 0.573782153489209 0.566115226911593 NA NA
"GGT3P" 0 NA NA NA NA NA NA
"OR51D1" 0.0803472774761076 0 5.20163275383474 0 1 NA NA
"OPALIN" 0.0404468459069969 0 5.20163275383474 0 1 NA NA
"OR13G1" 0 NA NA NA NA NA NA
"MAP3K5" 1.46843253553647 0.252885648459284 1.03716185021419 0.243824672501267 0.807366611018634 NA NA
"CYP2F1" 0 NA NA NA NA NA NA
"OR2L5" 0 NA NA NA NA NA NA
"GYPE" 0.534784304359462 -0.0835289762497122 2.1898130074398 -0.0381443419898987 0.969572597221786 NA NA
"COL13A1" 3.12872278591772 0.725872000929526 0.895615933940208 0.810472406108383 0.417668718048515 NA NA
"OR7E85BP" 0 NA NA NA NA NA NA
"SPN" 5.72251148567671 0.259943016615414 0.51480364117627 0.504936243305258 0.613603617089536 NA NA
"ADAM3A" 0 NA NA NA NA NA NA
"PCDHB11" 9.72881532809081 -0.0792900962906881 0.432979280041091 -0.183126768290536 0.854698552855674 NA NA
"GALP" 1.11461304759359 0.196356143091961 1.32897092421782 0.147750518475436 0.882539661149165 NA NA
"LINC00477" 0 NA NA NA NA NA NA
"SLC28A3" 0 NA NA NA NA NA NA
"FAM177B" 0.117615011152718 0.878252583439386 5.20163275383474 0.168841712785648 0.86592114725047 NA NA
"OR6Y1" 0.0433821141705393 0 5.20163275383474 0 1 NA NA
"GZMM" 3.64243813339142 -0.465636205371266 0.67433900629619 -0.690507594879873 0.489875035457187 NA NA
"PRAMENP" 0 NA NA NA NA NA NA
"SSPOP" 0.331422557337504 0.353107016048504 3.14145375768802 0.112402423618158 0.91050433373793 NA NA
"ELANE" 0.166781471092397 -1.04530768641008 4.97050701423159 -0.210302024203396 0.833431955529569 NA NA
"RPS17P2" 1.65687366190282 -0.0883850033149938 0.994519575737958 -0.0888720599083331 0.929183588629646 NA NA
"HOXA4" 0.340529333211636 -1.53900236724365 2.34458868631034 -0.656406121990449 0.511562852484035 NA NA
"KCNMB2" 1.56992784012088 -1.40973767252357 1.34035492502922 -1.05176445894944 0.292907628987768 NA NA
"DMBX1" 1.59163602552734 -2.08108373721656 1.28375072929071 -1.62109644009035 0.104996957355313 NA NA
"KLKP1" 0 NA NA NA NA NA NA
"OR11L1" 0 NA NA NA NA NA NA
"ATP11AUN" 0.0382869879839473 0 5.20163275383474 0 1 NA NA
"MYH6" 0.121064870747549 0 5.20163275383474 0 1 NA NA
"VN1R5" 0 NA NA NA NA NA NA
"UBE2Q2P12" 0.0395638869574082 0 5.20163275383474 0 1 NA NA
"MPEG1" 0.03921437403047 -0.564420771443227 5.20163275383474 -0.108508385377096 0.913592429221314 NA NA
"SERPINB2" 1.65387368288854 -1.41004885390132 1.28213948140459 -1.09976244734044 0.2714356381441 NA NA
"DPP4" 5.05412885943697 0.0775160216482423 0.639010387587139 0.121306356131295 0.903448385735034 NA NA
"SERPINB13" 0.373911452865203 -1.04531994885651 2.53908644470799 -0.411691358927613 0.680565659350667 NA NA
"PDCD1LG2" 2.42618402007196 0.54642641662564 0.861464828119275 0.634299159744667 0.525885604774656 NA NA
"CCER1" 0 NA NA NA NA NA NA
"DNAH10" 3.81478678775078 -0.556574505267158 0.702739084198924 -0.792007329294366 0.428356402648347 NA NA
"SLC22A24" 0 NA NA NA NA NA NA
"GRAPL-AS1" 5.0922981289582 -0.545240115903407 0.578696722831404 -0.942186285824631 0.346097274009036 NA NA
"ZNF217-AS1" 0.617700870334449 -0.0662243366023458 1.66635299335202 -0.0397420815796834 0.968298751912801 NA NA
"OR51C1P" 0 NA NA NA NA NA NA
"KRTAP26-1" 0 NA NA NA NA NA NA
"CBX3P7" 0.252889200906791 -1.54243900915066 2.97850126801637 -0.51785742907469 0.604557746003008 NA NA
"OR6C74" 0.124918574410904 0 5.20163275383474 0 1 NA NA
"CR1L" 0.285822975385888 1.86847416441806 2.78115822679401 0.671833104070439 0.501689951457712 NA NA
"C14orf178" 0.737870241812866 1.30932755183246 1.72106421440003 0.760766240374653 0.446796702046958 NA NA
"SCGB1D4" 0 NA NA NA NA NA NA
"LHFPL5" 8.10638699726002 -0.428153778581396 0.568121113241188 -0.753631168781486 0.45107072312335 NA NA
"HOXC6" 0.919982052176318 -1.10565210585921 1.57014291203122 -0.704172911514709 0.481325098357442 NA NA
"CFD" 2.88014414558203 0.833193251968979 0.659605498163133 1.26316905224297 0.206528432261383 NA NA
"STPG3" 0.117519019774107 0 5.20163275383474 0 1 NA NA
"MAP1LC3C" 5.09597524445642 0.992257000533877 0.599357994365287 1.65553310352466 0.0978164072147521 NA NA
"KLHDC1" 9.01680892061862 -0.526917918154789 0.439764082082467 -1.19818316143422 0.230845719228201 NA NA
"OR5B17" 0 NA NA NA NA NA NA
"OR52M1" 0 NA NA NA NA NA NA
"IGKV7-3" 0 NA NA NA NA NA NA
"CFAP299" 1.08452646123961 0.52993794493806 1.43715080793232 0.368742056862146 0.71231999751461 NA NA
"H4C16" 2.65131271975989 -0.943652676251346 0.889588429060004 -1.06077444965024 0.288792416384634 NA NA
"CYP2A13" 0.117992635018348 -1.04531478086074 5.20163275383474 -0.200958973908744 0.840730653673672 NA NA
"SLC22A20P" 0 NA NA NA NA NA NA
"OR8G1" 0 NA NA NA NA NA NA
"ADAMTSL2" 1.57208497469269 -0.889347795227105 1.03799832727817 -0.856791164162222 0.391560309753491 NA NA
"OR5M12P" 0 NA NA NA NA NA NA
"PRB3" 1.63137269702884 -1.08138534327624 1.29450936639581 -0.835363089173345 0.403513305491673 NA NA
"MDS2" 0.125968575960906 -1.04531478086074 5.20163275383474 -0.200958973908744 0.840730653673672 NA NA
"OR7E13P" 0.131049563811616 -1.04531478086075 5.20163275383474 -0.200958973908744 0.840730653673672 NA NA
"OR1S2" 0 NA NA NA NA NA NA
"UGT2B17" 0.0800537748952821 0 5.20163275383474 0 1 NA NA
"SLC22A12" 0.0799273190167518 0 5.20163275383474 0 1 NA NA
"NRAP" 3.80522144311974 -1.45618454819492 0.788576314673702 -1.84659939830612 0.064805221472666 NA NA
"SLC22A6" 0.124918574410904 0 5.20163275383474 0 1 NA NA
"HRNR" 0 NA NA NA NA NA NA
"IFNA1" 0 NA NA NA NA NA NA
"NBEAP2" 8.89793460721923 0.000987029805227864 0.439900738318296 0.00224375573680825 0.998209743441544 NA NA
"CYYR1-AS1" 4.84370165577939 0.265631049939426 0.6900879497593 0.384923472482133 0.700294114796521 NA NA
"OR5H2" 0 NA NA NA NA NA NA
"AADACL2" 0 NA NA NA NA NA NA
"DNM3" 9.84675111512626 -0.324311315780793 0.412862688759691 -0.785518586712396 0.43214957707254 NA NA
"LEKR1" 6.62279684052523 -1.18146415634538 0.700515777970355 -1.68656323454771 0.0916873664136553 NA NA
"OR51A8P" 0 NA NA NA NA NA NA
"ZNF734P" 0 NA NA NA NA NA NA
"CLEC9A" 0.0392478119149137 0 5.20163275383474 0 1 NA NA
"KEL" 6.81901590545268 0.0309843895662575 0.504993306758069 0.0613560400734211 0.951075661302035 NA NA
"DLGAP2" 1.68639826455799 0.9089972800529 0.975602175354914 0.931729451835443 0.351476361787803 NA NA
"FCGR1BP" 0 NA NA NA NA NA NA
"SPANXA1" 0.122177571132574 0.397358573708964 5.20163275383474 0.0763911241938454 0.939107930840246 NA NA
"SAGE2P" 0 NA NA NA NA NA NA
"ZNF560" 4.93476119702757 0.288493947819761 0.549500799278902 0.525010970317688 0.599575564761689 NA NA
"TUBA3C" 0.0869286515498178 -1.0453147810172 5.20163275383474 -0.200958973938822 0.840730653650153 NA NA
"AVPR1B" 0.828658157234013 -0.657813350595356 1.36814135990034 -0.480808028962208 0.63065294334336 NA NA
"DSCR8" 0 NA NA NA NA NA NA
"POTEH" 0 NA NA NA NA NA NA
"CYP2A7" 0.119301586810196 0 5.20163275383474 0 1 NA NA
"KRTAP9-9" 0 NA NA NA NA NA NA
"KRTAP4-6" 0 NA NA NA NA NA NA
"TMPRSS11F" 0.163939181930083 -0.564421164156851 4.99960240082062 -0.112893210080907 0.910115219487823 NA NA
"ADH4" 0.165398434277003 0.397362471689065 4.2899659373715 0.0926260202272218 0.926200671457159 NA NA
"OR2T6" 0 NA NA NA NA NA NA
"CHSY3" 7.53718275636343 0.142566799361025 0.492065331342039 0.289731444749815 0.77202169819286 NA NA
"MB" 1.19722311762584 0.904095319896642 1.2149446397343 0.744145280639589 0.456788587927548 NA NA
"OR2L3" 0.0867359516693148 0 5.20163275383474 0 1 NA NA
"DEFB107B" 0 NA NA NA NA NA NA
"TMEM229B" 0.966105019848849 -0.0835257095984228 1.68544197814564 -0.049557155144741 0.960475289893654 NA NA
"PTMAP9" 1.53032545455037 -0.819238828187101 1.11153799715606 -0.737031779645117 0.46110302361523 NA NA
"ZNF849P" 0 NA NA NA NA NA NA
"ZNF876P" 4.92872453089831 0.140391259629514 0.567933157688084 0.247196800766154 0.804755921110954 NA NA
"NPIPB6" 7.03757403347355 0.60085772916764 0.447852210417322 1.34164287948416 0.179711815924947 NA NA
"FAM47C" 0 NA NA NA NA NA NA
"CLEC4C" 0.123975277617385 -0.564420771130323 5.20163275383474 -0.108508385316941 0.913592429269029 NA NA
"BPIFA1" 0.0835457823503426 0 5.20163275383474 0 1 NA NA
"CACNA1E" 5.24581992812971 -0.0841697288674471 0.569865680917464 -0.147700996368016 0.882578745274464 NA NA
"OR51H2P" 0 NA NA NA NA NA NA
"CSF2RA" 3.09705065354317 0.333991209373192 0.716235764816621 0.466314621217923 0.640990314547267 NA NA
"GUSBP13" 2.34906754907392 -0.460342105013233 0.875879197350771 -0.525577164528633 0.599182026279671 NA NA
"CYP2A7P2" 0 NA NA NA NA NA NA
"OR5BB1P" 0 NA NA NA NA NA NA
"KRTAP4-5" 0 NA NA NA NA NA NA
"OR5B21" 0 NA NA NA NA NA NA
"NUP210P1" 0 NA NA NA NA NA NA
"PEG3" 0.0382869879839473 0 5.20163275383474 0 1 NA NA
"BMS1P9" 1.14927389897533 0.925734695013349 1.19360636553217 0.775577880401642 0.437998264949857 NA NA
"TMEM239" 0 NA NA NA NA NA NA
"MYL4" 4.56542068940173 -0.536534616391129 0.652119738627762 -0.822754755928941 0.410647470323498 NA NA
"HOXC4" 0.862531275623625 0.828459920664392 1.72225581463719 0.481031861598861 0.63049385410956 NA NA
"OR7A11P" 0 NA NA NA NA NA NA
"KRTAP13-1" 0 NA NA NA NA NA NA
"TMEM207" 0 NA NA NA NA NA NA
"NTRK1" 3.59004399116526 -1.282661035507 0.83860407166278 -1.52951920799018 0.126135781026695 NA NA
"TATDN2P1" 0.0434643257749089 -0.564420771443227 5.20163275383474 -0.108508385377096 0.913592429221314 NA NA
"ZNF658B" 5.17427619128173 -0.228784515587485 0.550626201314512 -0.415498781280853 0.677776807137315 NA NA
"MT1F" 3.98652052119758 -0.18540444839383 0.718543575500701 -0.258028120653135 0.796385204727813 NA NA
"KRTAP4-1" 0.0417550651158909 0.878252583126482 5.20163275383474 0.168841712725493 0.865921147297788 NA NA
"CCT8L2" 0 NA NA NA NA NA NA
"OR14L1" 0 NA NA NA NA NA NA
"LINC02692" 0 NA NA NA NA NA NA
"RTP2" 0.0419370968327329 0 5.20163275383474 0 1 NA NA
"ANKRD35" 3.95764518096562 -0.734585071526125 0.756084532137434 -0.971564739526503 0.331267131332825 NA NA
"B3GNT6" 0.126488635417412 0.39736724692245 5.20163275383474 0.0763927915959663 0.939106604322091 NA NA
"HLA-DRB5" 0.366349249367209 -1.51232375755168 2.5291506775145 -0.59795716047962 0.549868518035655 NA NA
"CNGA1" 0.410947602371776 -0.550771614867519 2.30660729210033 -0.238779967770761 0.811276204379491 NA NA
"PLN" 0.0796867657836594 0.878252583282934 5.20163275383474 0.168841712755571 0.865921147274129 NA NA
"PABPC1P2" 0.0442172622020494 -0.564420771443227 5.20163275383474 -0.108508385377096 0.913592429221314 NA NA
"C2CD4A" 1.30761280923683 0.891610399167369 1.31107234454502 0.680061937754308 0.496465243625575 NA NA
"ITGBL1" 0.039668144832752 0 5.20163275383474 0 1 NA NA
"C20orf203" 1.03128849390574 -0.888679331364306 1.52162654758665 -0.584032483380224 0.559198457694021 NA NA
"KCNRG" 7.50751313446221 0.150895936523584 0.519430865560165 0.290502445134551 0.771431880451414 NA NA
"SLC34A3" 0.289306990958686 0.360129691349581 2.54898405930196 0.141283618481397 0.887645890358355 NA NA
"RD3" 1.80963937552244 -0.670548939274167 0.960779338560711 -0.697921897736351 0.485226039110434 NA NA
"SPANXC" 1.07508544970788 1.22265669098503 1.24037261739642 0.985717254506491 0.324271879988324 NA NA
"SH2D1B" 1.46736296557136 0.338464089360073 1.08976438362587 0.310584649714769 0.756116398208973 NA NA
"ARC" 5.91357002004141 0.314966058348127 0.571865019457991 0.550769932818498 0.581791397968069 NA NA
"MMP17" 7.18877150860837 0.183990297139593 0.492776875749974 0.373374454431474 0.708869769467713 NA NA
"OR2M2" 0 NA NA NA NA NA NA
"AKR1C4" 1.89540493110558 -0.240644091874705 1.07217526317002 -0.224444734122303 0.822411265637199 NA NA
"ZNF534" 1.00382055389139 -2.75497055434619 1.55200632111047 -1.77510266348335 0.0758809372943869 NA NA
"FAM3D" 0.550285664395897 0.914996333835055 1.71564671652069 0.53332444554241 0.593809008531583 NA NA
"TAT" 1.19834786743 0.701681595707838 1.05877105634727 0.662732128443913 0.50750212908489 NA NA
"ABHD17AP1" 6.99684790298087 -0.218181571435841 0.464854405677269 -0.469354638293599 0.638816166558339 NA NA
"LPA" 0.0382869879839473 0 5.20163275383474 0 1 NA NA
"OR10G6" 0 NA NA NA NA NA NA
"OR5BS1P" 0 NA NA NA NA NA NA
"MAGEA1" 0.287218078475489 0.798820337031763 2.55755203876133 0.3123378625049 0.754783768173998 NA NA
"LINC01565" 4.31208200633973 0.933116652530082 0.659761446877765 1.41432430910587 0.157266702624953 NA NA
"ABCA4" 3.49324842590997 -0.78473629496452 0.760769168137503 -1.03150380934298 0.302304622773579 NA NA
"OR10R3P" 0 NA NA NA NA NA NA
"GPX6" 0.0849426409335381 0.397358573552512 5.20163275383474 0.0763911241637679 0.939107930864174 NA NA
"SSBP3-AS1" 0.70949754296041 -2.16217031661203 1.68546327998188 -1.28283442439356 0.199550090885087 NA NA
"SAXO5" 3.13514780253453 0.325230563445195 0.727003119057488 0.447357865351163 0.654616692922232 NA NA
"F5" 1.19677026752497 0.700570038023627 1.07929729426432 0.649098299186559 0.516274841133236 NA NA
"SMIM11P1" 0 NA NA NA NA NA NA
"LRRTM3" 0.446623364163739 0.801506102473045 2.02944467852572 0.394938630726952 0.692888179389302 NA NA
"PLXNB3" 5.74043709860059 -0.040359592651308 0.542830570546261 -0.0743502574121671 0.940731688026767 NA NA
"OXCT2" 2.09921062999513 -1.08512348789058 1.04438391713708 -1.03900823259054 0.298800907492783 NA NA
"EPS8L3" 0 NA NA NA NA NA NA
"EGFL6" 0.578522032653639 -0.965639649032533 1.92569181710451 -0.501450772369423 0.61605391492702 NA NA
"SYCP1" 0.0851194964223754 0.87826125649642 5.20163275383474 0.168843380157692 0.865919835708522 NA NA
"APCDD1L" 0.447373537979089 0.878258042976481 4.25661394819357 0.206327859107166 0.836534818262918 NA NA
"RCSD1" 2.92860877564009 -0.446003582695182 0.761630936846761 -0.585590160690803 0.558150962014848 NA NA
"GRIN3A" 0 NA NA NA NA NA NA
"OR7E103P" 0 NA NA NA NA NA NA
"MUC2" 0.660639563514464 0.923231358124136 1.54255442138616 0.598508127379071 0.549500937578818 NA NA
"MAGEB3" 0 NA NA NA NA NA NA
"PAX9" 0.460992749934481 -0.083526244504419 2.00763431663725 -0.0416043120065431 0.966814135735817 NA NA
"LRRC10" 0 NA NA NA NA NA NA
"SUCNR1" 0.0846641081090463 -0.564420771286775 5.20163275383474 -0.108508385347019 0.913592429245171 NA NA
"GJC2" 6.22956113934266 0.0756581585532919 0.494057258240939 0.153136417472477 0.878290697572577 NA NA
"RYR3" 2.67734297882651 0.913615697536321 0.706238463099921 1.2936362790638 0.195791084958474 NA NA
"STYXL2" 0.0419370968327329 0 5.20163275383474 0 1 NA NA
"ARHGEF15" 0.0774021579847388 0 5.20163275383474 0 1 NA NA
"CD3E" 3.64762694074217 -0.506025540483583 0.707062125181114 -0.715673379271962 0.474193052093316 NA NA
"KPLCE" 0.0419370968327329 0 5.20163275383474 0 1 NA NA
"HSD3BP5" 0 NA NA NA NA NA NA
"MTND4LP30" 0.167522595770656 -1.04531201800541 4.27271849364628 -0.244647996248719 0.806728997438936 NA NA
"ASB12" 2.25590439000187 -0.201575181249877 0.914994574771176 -0.22030205075291 0.825635923125857 NA NA
"PNMA5" 3.97933020904008 0.911960997673517 0.639515864356698 1.42601778705033 0.153863207832939 NA NA
"DCAF12L1" 0.953461015696664 0.920221834230147 1.44022599619803 0.638942663623203 0.522860232203402 NA NA
"CSAG1" 0.286957271928503 1.38629873039916 2.77786339184699 0.499052161624625 0.617742637579004 NA NA
"SOWAHA" 0.24301358804161 -0.525245836356722 3.39550299513032 -0.154688668250332 0.877066763884407 NA NA
"TGM2" 7.34497607133501 -0.223408136951638 0.490096440459168 -0.455845255154942 0.648501258658051 NA NA
"OR10R2" 0 NA NA NA NA NA NA
"OR10Z1" 0 NA NA NA NA NA NA
"MIRLET7E" 0 NA NA NA NA NA NA
"MIR375" 0 NA NA NA NA NA NA
"MIR30E" 0 NA NA NA NA NA NA
"MIRLET7A2" 0 NA NA NA NA NA NA
"MIR429" 0 NA NA NA NA NA NA
"MIR380" 0 NA NA NA NA NA NA
"MIR449A" 0 NA NA NA NA NA NA
"MIR345" 0 NA NA NA NA NA NA
"MIR16-2" 1.16415060231605 -0.663268074853835 1.18964639235907 -0.55753380089572 0.577162771763932 NA NA
"MIR340" 0.0392478119149137 0 5.20163275383474 0 1 NA NA
"MIR107" 0 NA NA NA NA NA NA
"MIR448" 0 NA NA NA NA NA NA
"MIR370" 0 NA NA NA NA NA NA
"MIR412" 0 NA NA NA NA NA NA
"MIR377" 0 NA NA NA NA NA NA
"MIR1-1" 0 NA NA NA NA NA NA
"MIR381" 0 NA NA NA NA NA NA
"MIR339" 0.15871476012059 0.397362252639141 4.34627297381238 0.0914259769308946 0.927154121577073 NA NA
"MIR103A2" 0.781449193262618 1.82172073236442 1.43975238877705 1.2653014133297 0.205763300133577 NA NA
"MIR369" 0 NA NA NA NA NA NA
"MIRLET7C" 0 NA NA NA NA NA NA
"MIR371A" 0 NA NA NA NA NA NA
"MIR425" 0.156649605498442 -0.564416174206005 4.36852655705519 -0.129200582126363 0.897198935601407 NA NA
"MIR103A1" 0 NA NA NA NA NA NA
"MIR219A1" 0 NA NA NA NA NA NA
"MIR210" 0 NA NA NA NA NA NA
"MIR335" 0 NA NA NA NA NA NA
"MIR378A" 0 NA NA NA NA NA NA
"MIR361" 0 NA NA NA NA NA NA
"MIR324" 0 NA NA NA NA NA NA
"MIR135B" 0 NA NA NA NA NA NA
"MIR101-2" 0 NA NA NA NA NA NA
"MIR323A" 0 NA NA NA NA NA NA
"MIRLET7F1" 0.45956107183839 0.824090410469418 2.04762051881656 0.402462469435357 0.687343703628937 NA NA
"MIR26A1" 0 NA NA NA NA NA NA
"MIR129-2" 0 NA NA NA NA NA NA
"MIR133B" 0 NA NA NA NA NA NA
"MIR342" 0.040026887447641 0 5.20163275383474 0 1 NA NA
"MIR148A" 0 NA NA NA NA NA NA
"MIR379" 0 NA NA NA NA NA NA
"MIR326" 0.0851371792864302 0.878252583282934 5.20163275383474 0.168841712755571 0.865921147274129 NA NA
"MIR410" 0 NA NA NA NA NA NA
"MIR372" 0 NA NA NA NA NA NA
"MIR302C" 0 NA NA NA NA NA NA
"MIR346" 0 NA NA NA NA NA NA
"MIR409" 0 NA NA NA NA NA NA
"MIR411" 0 NA NA NA NA NA NA
"MIR26B" 0.204326181338097 0.878261443585442 3.54266364155529 0.247909915376519 0.804204107986521 NA NA
"MIR148B" 0.0867465454770238 0 5.20163275383474 0 1 NA NA
"MIR383" 0 NA NA NA NA NA NA
"MIR365A" 0.0381543460698251 0 5.20163275383474 0 1 NA NA
"MIR450A1" 0 NA NA NA NA NA NA
"MIRLET7D" 0.170053196248833 -1.55636441103078 4.94198465191015 -0.314927002136525 0.752817079256477 NA NA
"MIR101-1" 0.0419370968327329 0 5.20163275383474 0 1 NA NA
"MIR373" 0 NA NA NA NA NA NA
"MIR302D" 0 NA NA NA NA NA NA
"MIRLET7G" 0.0433821141705393 0 5.20163275383474 0 1 NA NA
"MIR337" 0 NA NA NA NA NA NA
"MIR30D" 0 NA NA NA NA NA NA
"MIR422A" 0 NA NA NA NA NA NA
"MIR208A" 0 NA NA NA NA NA NA
"MIR96" 0 NA NA NA NA NA NA
"MIR126" 0 NA NA NA NA NA NA
"MIRLET7A1" 0 NA NA NA NA NA NA
"MIR374A" 0 NA NA NA NA NA NA
"MIR367" 0 NA NA NA NA NA NA
"MIR331" 0 NA NA NA NA NA NA
"MIR31" 0 NA NA NA NA NA NA
"MIRLET7I" 0.610568491460205 -0.0835265861645142 1.7567660265736 -0.0475456520111701 0.962078346410621 NA NA
"RN7SKP72" 0 NA NA NA NA NA NA
"RNA5SP289" 0.123385621909043 0.878252583439386 5.20163275383474 0.168841712785648 0.86592114725047 NA NA
"RNU105C" 0.125328415586859 0 5.20163275383474 0 1 NA NA
"RNU6-1123P" 0 NA NA NA NA NA NA
"RN7SKP184" 0.0815223219044825 0 5.20163275383474 0 1 NA NA
"RNU6-500P" 0 NA NA NA NA NA NA
"RNU6-50P" 0.83664530522654 -0.394929640847157 1.93886389206046 -0.203691266036968 0.838594767807404 NA NA
"RNU6-834P" 0.495162453460985 -0.391605268407227 1.74136211847935 -0.224884453527217 0.822069163835955 NA NA
"RNA5SP46" 0.0775013620144174 -0.564420771286775 5.20163275383474 -0.108508385347019 0.913592429245171 NA NA
"RNU6-896P" 0 NA NA NA NA NA NA
"RNU6-28P" 0.373849871900197 -2.27192605609324 2.73895945030412 -0.829485100935312 0.40682996410799 NA NA
"RNU6-664P" 0 NA NA NA NA NA NA
"RNU6-874P" 0 NA NA NA NA NA NA
"SNORA60" 0 NA NA NA NA NA NA
"RNA5S12" 0 NA NA NA NA NA NA
"RNU6-349P" 0 NA NA NA NA NA NA
"RNA5SP26" 0.0392478119149137 0 5.20163275383474 0 1 NA NA
"RNU6-661P" 0.48904598471976 -1.51761062576411 1.89436050716204 -0.801120283085744 0.423062014980558 NA NA
"RNU1-58P" 0 NA NA NA NA NA NA
"RNU6-1094P" 0 NA NA NA NA NA NA
"RNU6-502P" 0 NA NA NA NA NA NA
"SNORA21" 1.23085922122214 -1.08066761874388 1.35656839475626 -0.796618602439172 0.425672570268298 NA NA
"RNU6-1312P" 0 NA NA NA NA NA NA
"RNA5SP430" 0 NA NA NA NA NA NA
"RNU6-208P" 0.0417550651158909 0.878252583126482 5.20163275383474 0.168841712725493 0.865921147297788 NA NA
"RNU6-858P" 0.167262712902868 1.29490291629384 4.93444517479597 0.262421178151479 0.792996746841357 NA NA
"RNU6-222P" 0 NA NA NA NA NA NA
"SNORD115-34" 0 NA NA NA NA NA NA
"RNU4-82P" 0.245374037434822 0.828023419067302 2.94715106419748 0.280957236677237 0.778743199386596 NA NA
"RNA5SP347" 0 NA NA NA NA NA NA
"RNA5SP52" 0 NA NA NA NA NA NA
"RN7SKP25" 0 NA NA NA NA NA NA
"RNA5SP183" 0 NA NA NA NA NA NA
"RNU4-39P" 1.51757006369862 0.503598887973312 0.995047398279264 0.506105426579865 0.612782641254194 NA NA
"RNU6-1298P" 0 NA NA NA NA NA NA
"RNU6-230P" 0.0816554966850017 0.87826125649642 5.20163275383474 0.168843380157692 0.865919835708522 NA NA
"RNA5S11" 0 NA NA NA NA NA NA
"RNU6-204P" 0.11826107031284 0.878252583439386 5.20163275383474 0.168841712785648 0.86592114725047 NA NA
"RNA5S3" 0 NA NA NA NA NA NA
"RNU5E-1" 0.0781812335174662 0 5.20163275383474 0 1 NA NA
"RNU6-766P" 0 NA NA NA NA NA NA
"RNA5SP432" 0 NA NA NA NA NA NA
"RNA5S1" 0 NA NA NA NA NA NA
"RNA5SP273" 0 NA NA NA NA NA NA
"RNU6-1115P" 0.0407665521991756 0.878252583126482 5.20163275383474 0.168841712725493 0.865921147297788 NA NA
"RNU1-150P" 0 NA NA NA NA NA NA
"SNORA63E" 0.453620438883887 -0.0610226649616335 1.89050697055333 -0.0322784659946388 0.974249981902029 NA NA
"RNA5SP327" 0.901762943349181 -1.77855669845306 1.71276941203572 -1.03840989099586 0.299079266649478 NA NA
"RNU6-1084P" 0 NA NA NA NA NA NA
"U3" 2.73676312759547 -0.0790189931463757 0.768675693419643 -0.102798870606719 0.918122601642441 NA NA
"RNA5SP453" 0 NA NA NA NA NA NA
"RNU5F-1" 0.362835573210163 0.799068049462483 2.49020632799524 0.320884273917085 0.74829809185701 NA NA
"RNU6-79P" 0.207676424419707 -1.04531993248852 3.51875285251205 -0.29707114318707 0.766412194803385 NA NA
"RNU6-369P" 0 NA NA NA NA NA NA
"SNORD114-7" 0 NA NA NA NA NA NA
"RNU6-600P" 0.03921437403047 -0.564420771443227 5.20163275383474 -0.108508385377096 0.913592429221314 NA NA
"RNA5SP93" 0 NA NA NA NA NA NA
"RNA5S5" 0 NA NA NA NA NA NA
"RNY4P19" 1.54525898421476 -0.47905885947089 1.22834808921068 -0.390002527523552 0.696534677938098 NA NA
"RNA5SP308" 0 NA NA NA NA NA NA
"SNORA1B" 0 NA NA NA NA NA NA
"RNA5SP301" 0 NA NA NA NA NA NA
"SNORD62" 0.163512570244106 0.397362395312728 4.30968082657499 0.0922022793109069 0.92653732713294 NA NA
"RNA5SP370" 0.499791028697336 -0.975932349341813 1.97886914699844 -0.493176797880806 0.621887670564629 NA NA
"RN7SKP170" 0.248029719261164 -1.04531548956354 3.00155560202498 -0.348257912949648 0.727646498348079 NA NA
"VTRNA3-1P" 0 NA NA NA NA NA NA
"RNU1-108P" 0 NA NA NA NA NA NA
"SNORD9" 0.0827036490319085 0.878252583282934 5.20163275383474 0.168841712755571 0.865921147274129 NA NA
"RNU6-543P" 0 NA NA NA NA NA NA
"RNU6-845P" 0 NA NA NA NA NA NA
"RNA5SP276" 0.040026887447641 0 5.20163275383474 0 1 NA NA
"SNORD115-12" 0.0417550651158909 0.878252583126482 5.20163275383474 0.168841712725493 0.865921147297788 NA NA
"RNA5SP388" 0 NA NA NA NA NA NA
"RNA5SP191" 0 NA NA NA NA NA NA
"RNU4-35P" 0.0443633467267308 -0.564420771443227 5.20163275383474 -0.108508385377096 0.913592429221314 NA NA
"RNU6-1216P" 2.47331994510022 -0.820536502401541 0.822943330203512 -0.997075341990589 0.318727940821688 NA NA
"RNU6-556P" 0 NA NA NA NA NA NA
"RNU1-62P" 0.0419370968327329 0 5.20163275383474 0 1 NA NA
"SNORA63" 0.0399004315691108 0 5.20163275383474 0 1 NA NA
"RN7SKP104" 0 NA NA NA NA NA NA
"RNA5SP389" 0.0452827625975198 -0.564420771443227 5.20163275383474 -0.108508385377096 0.913592429221314 NA NA
"RNU6-633P" 0.126130684252045 -0.564420771145352 5.20163275383474 -0.108508385319831 0.913592429266737 NA NA
"RNU4-15P" 0 NA NA NA NA NA NA
"RNU1-70P" 0 NA NA NA NA NA NA
"SNORD115-25" 0 NA NA NA NA NA NA
"RNU6-1313P" 0 NA NA NA NA NA NA
"RNU1-94P" 0.0831324706076609 -0.564420771286775 5.20163275383474 -0.108508385347019 0.913592429245171 NA NA
"RNU6-247P" 0.03921437403047 -0.564420771443227 5.20163275383474 -0.108508385377096 0.913592429221314 NA NA
"RNA5SP110" 0 NA NA NA NA NA NA
"RNA5SP477" 0.122544580244197 -0.564420771130323 5.20163275383474 -0.108508385316941 0.913592429269029 NA NA
"RNU6-212P" 0.118342147945286 -0.564420771148658 5.20163275383474 -0.108508385320466 0.913592429266233 NA NA
"RNU6-235P" 0 NA NA NA NA NA NA
"RNU6-386P" 0.202575577911717 -0.564423556407074 3.52909561806398 -0.159934333747724 0.872932802207228 NA NA
"RNA5SP226" 0 NA NA NA NA NA NA
"RNA5SP295" 0.0407665521991756 0.878252583126482 5.20163275383474 0.168841712725493 0.865921147297788 NA NA
"RNU6-462P" 0 NA NA NA NA NA NA
"RNA5SP305" 0 NA NA NA NA NA NA
"RNU6-315P" 0 NA NA NA NA NA NA
"RNA5SP195" 0.333857143889798 0.397373682697268 2.83590908197788 0.14012215173701 0.888563478700961 NA NA
"RNU6-545P" 0 NA NA NA NA NA NA
"RNA5SP361" 0 NA NA NA NA NA NA
"RNA5SP502" 0 NA NA NA NA NA NA
"RNU5A-1" 0.416249786789989 -0.0862758477555379 2.02131337174229 -0.0426830638740452 0.965954180335931 NA NA
"RNU6-228P" 0.32518929423164 -0.0835295275473129 2.58748673384949 -0.0322821085242989 0.974247077097673 NA NA
"RNA5SP174" 0 NA NA NA NA NA NA
"SNORD18C" 0 NA NA NA NA NA NA
"SNORD114-1" 0 NA NA NA NA NA NA
"RNU6-822P" 0.0396433449721266 0 5.20163275383474 0 1 NA NA
"RNA5SP119" 0 NA NA NA NA NA NA
"RNA5SP321" 0 NA NA NA NA NA NA
"SNORD114-14" 0 NA NA NA NA NA NA
"RNU6-1301P" 0.0835407661782436 0 5.20163275383474 0 1 NA NA
"RNU6-859P" 0 NA NA NA NA NA NA
"RNU6-562P" 0 NA NA NA NA NA NA
"RNU6-951P" 0 NA NA NA NA NA NA
"RNY4P24" 0 NA NA NA NA NA NA
"RNA5SP124" 0 NA NA NA NA NA NA
"RNA5SP258" 0 NA NA NA NA NA NA
"RN7SKP20" 0 NA NA NA NA NA NA
"RNU6-989P" 0 NA NA NA NA NA NA
"RNU6-1010P" 0 NA NA NA NA NA NA
"RNU1-14P" 0 NA NA NA NA NA NA
"SNORD33" 0.0392478119149137 0 5.20163275383474 0 1 NA NA
"RNU4-79P" 0 NA NA NA NA NA NA
"RNA5SP319" 0.371333576765528 0.811978309747316 2.26406235676762 0.358637785447999 0.71986607600736 NA NA
"RN7SKP294" 0 NA NA NA NA NA NA
"RNU4-90P" 0.078882518863222 -0.564420771286774 5.20163275383474 -0.108508385347019 0.913592429245171 NA NA
"RNU6-1330P" 0.130118065839854 0 5.20163275383474 0 1 NA NA
"RNU6-1272P" 0.319590465545292 0.397369901048828 2.57482132354936 0.154329116903948 0.877350240358899 NA NA
"RNU1-35P" 0.0404468459069969 0 5.20163275383474 0 1 NA NA
"RNU6-1266P" 0 NA NA NA NA NA NA
"SNORD3G" 0 NA NA NA NA NA NA
"RNU4-21P" 0 NA NA NA NA NA NA
"SNORD16" 0.11958719735277 0.878261256652872 5.20163275383474 0.168843380187769 0.865919835684863 NA NA
"RNU6-862P" 0.249014227037742 -0.564421342090233 2.99605727574483 -0.188388034721371 0.850572478681433 NA NA
"RN7SKP185" 0.216824957748654 -1.97547352208143 3.95983876053076 -0.498877262824874 0.617865852884203 NA NA
"RNU1-38P" 0 NA NA NA NA NA NA
"RN7SKP173" 1.35725955949385 0.0775213474401923 1.04294438688027 0.0743293203505128 0.940748347288444 NA NA
"RNU6-1128P" 0 NA NA NA NA NA NA
"RNU6-446P" 0 NA NA NA NA NA NA
"RNU6-223P" 0.0434643257749089 -0.564420771443227 5.20163275383474 -0.108508385377096 0.913592429221314 NA NA
"RNU6-170P" 0 NA NA NA NA NA NA
"SNORD115-29" 0 NA NA NA NA NA NA
"RNU4-23P" 0.126829083118929 -1.04530610764726 5.20163275383474 -0.200957306506623 0.840731957474039 NA NA
"SNORD115-2" 0 NA NA NA NA NA NA
"U8" 0 NA NA NA NA NA NA
"RN7SKP74" 0 NA NA NA NA NA NA
"RNU6-655P" 0 NA NA NA NA NA NA
"RN7SKP95" 0 NA NA NA NA NA NA
"RNU6-1079P" 0 NA NA NA NA NA NA
"RNA5SP307" 0 NA NA NA NA NA NA
"RNU6-227P" 0 NA NA NA NA NA NA
"RNU6-552P" 0 NA NA NA NA NA NA
"SNORD36A" 3.74192338048644 0.575302005347118 0.627203665924103 0.917249111577633 0.359012116944067 NA NA
"RNU6-363P" 0 NA NA NA NA NA NA
"RNU6-78P" 0.205156332388913 0.81199120144469 3.48632731703226 0.23290733416732 0.815833363203477 NA NA
"RNA5SP426" 0 NA NA NA NA NA NA
"RNU1-76P" 0 NA NA NA NA NA NA
"SNORD115-9" 0 NA NA NA NA NA NA
"RNU6-1287P" 0 NA NA NA NA NA NA
"SNORA52" 0 NA NA NA NA NA NA
"RNA5SP188" 0 NA NA NA NA NA NA
"SNORA80C" 0.247863692038536 -0.564421352017269 2.99281511124472 -0.188592121810868 0.850412507896736 NA NA
"RNY3P2" 0.451329776999124 0.397369005857717 1.97454915113169 0.201245436524064 0.840506664966605 NA NA
"RNU6-836P" 0 NA NA NA NA NA NA
"RNU6-451P" 0 NA NA NA NA NA NA
"RNU6-1233P" 0 NA NA NA NA NA NA
"RNU6-924P" 0 NA NA NA NA NA NA
"SNORD114-5" 0 NA NA NA NA NA NA
"RNU6-1159P" 0 NA NA NA NA NA NA
"RNA5SP383" 3.7882136542795 0.826332114583379 0.641510865467608 1.28810306896525 0.197710087180347 NA NA
"RNU1-134P" 0.741204355630924 1.24187035538148 1.41471679830835 0.877822583902628 0.380040006586671 NA NA
"RNA5SP491" 0 NA NA NA NA NA NA
"RNA5SP374" 0 NA NA NA NA NA NA
"RNU6-428P" 0 NA NA NA NA NA NA
"RNU6-1260P" 0 NA NA NA NA NA NA
"RNU6-199P" 0.175558995063028 -1.55629699334431 4.89058885851889 -0.318222823133742 0.750315921558357 NA NA
"RNU6-1290P" 0 NA NA NA NA NA NA
"RN7SKP291" 0 NA NA NA NA NA NA
"SNORD115-21" 0 NA NA NA NA NA NA
"RNU1-47P" 3.5306066498231 -0.673920393134267 0.672339737773334 -1.00235097715058 0.316174109967608 NA NA
"RNA5SP150" 0 NA NA NA NA NA NA
"RNA5SP358" 0 NA NA NA NA NA NA
"RNA5SP375" 0 NA NA NA NA NA NA
"RNU1-72P" 0.0392478119149137 0 5.20163275383474 0 1 NA NA
"RNU5F-6P" 0 NA NA NA NA NA NA
"RNU6-490P" 0 NA NA NA NA NA NA
"RNU6-1120P" 0 NA NA NA NA NA NA
"RNU6-582P" 0 NA NA NA NA NA NA
"RNU6-495P" 0.119401360387462 0 5.20163275383474 0 1 NA NA
"RNU6-942P" 1.52634515377286 0.723111277574167 1.02104134874327 0.70820959255391 0.478815110051456 NA NA
"RNA5SP452" 3.75825608238446 0.300955874609499 0.662486717593851 0.454282126142196 0.649625779104703 NA NA
"RN7SKP149" 0 NA NA NA NA NA NA
"RNVU1-22" 0 NA NA NA NA NA NA
"RNU6-888P" 0.629975703040666 -1.00283280191969 1.86596769513484 -0.537433099476686 0.590968484948227 NA NA
"RN7SKP90" 0.539469617594881 -0.989021042040661 1.95089702409199 -0.506957071453315 0.612184939855167 NA NA
"RNU6-330P" 0 NA NA NA NA NA NA
"RNU6-249P" 0.492531680114604 -0.0835260268493333 2.12197918294721 -0.0393623215159558 0.968601519688579 NA NA
"RNU1-17P" 0 NA NA NA NA NA NA
"RNU6-1273P" 0 NA NA NA NA NA NA
"RNU6-492P" 0 NA NA NA NA NA NA
"RNU5B-2P" 0 NA NA NA NA NA NA
"RNA5S10" 0 NA NA NA NA NA NA
"SNORD114-16" 0 NA NA NA NA NA NA
"RNU4-44P" 0 NA NA NA NA NA NA
"RNU6-161P" 0 NA NA NA NA NA NA
"RNU6-1252P" 0 NA NA NA NA NA NA
"RNA5SP405" 0.0419370968327329 0 5.20163275383474 0 1 NA NA
"RNU1-18P" 0 NA NA NA NA NA NA
"RNY1P16" 3.77296116231932 -0.785340261774862 0.686224480999233 -1.14443638127177 0.252442707517218 NA NA
"SNORD81" 0 NA NA NA NA NA NA
"RN7SKP75" 0.0396433449721266 0 5.20163275383474 0 1 NA NA
"SNORD114-19" 0 NA NA NA NA NA NA
"RNU6-653P" 0.409799917747515 -1.04532084332673 2.26166200780609 -0.462191450233865 0.643944033902907 NA NA
"RNA5SP443" 0 NA NA NA NA NA NA
"SNORD115-14" 0.0396598783360183 0.878252583126482 5.20163275383474 0.168841712725493 0.865921147297788 NA NA
"SNORD1B" 0 NA NA NA NA NA NA
"RNU6-605P" 0.369482020948176 -1.04531990249158 2.55264505333166 -0.409504604303386 0.682169388552525 NA NA
"SNORD115-19" 0 NA NA NA NA NA NA
"SNORD115-3" 0 NA NA NA NA NA NA
"RNU6-797P" 0 NA NA NA NA NA NA
"RN7SKP243" 0.0443633467267308 -0.564420771443227 5.20163275383474 -0.108508385377096 0.913592429221314 NA NA
"SNORA73" 3.83637635852761 -0.179453584017025 0.65618369349829 -0.273480712482065 0.784483716648092 NA NA
"RNA5SP264" 0 NA NA NA NA NA NA
"RNU6-486P" 0 NA NA NA NA NA NA
"VTRNA1-1" 0.663738300503157 0.318646535309831 1.90188430015129 0.167542544667141 0.866943174785516 NA NA
"RNA5SP145" 0.0839272336841389 -0.564420771286775 5.20163275383474 -0.108508385347019 0.913592429245171 NA NA
"RNU6-986P" 0 NA NA NA NA NA NA
"RNU6-623P" 0 NA NA NA NA NA NA
"RNA5SP448" 0 NA NA NA NA NA NA
"RNA5SP98" 0 NA NA NA NA NA NA
"RNU6-642P" 0 NA NA NA NA NA NA
"RNU6-403P" 0 NA NA NA NA NA NA
"RNU4-73P" 0 NA NA NA NA NA NA
"RNA5SP65" 0 NA NA NA NA NA NA
"RN7SKP115" 0.0426056900480991 -0.564420771443227 5.20163275383474 -0.108508385377096 0.913592429221314 NA NA
"RNU6-812P" 0 NA NA NA NA NA NA
"RN7SKP63" 0.292025409327642 1.30771466765874 2.55129398726872 0.512569180260842 0.608252716503576 NA NA
"RNA5SP218" 0.126068080338393 0.878261256652873 5.20163275383474 0.168843380187769 0.865919835684863 NA NA
"RNU4-58P" 0 NA NA NA NA NA NA
"RNY4P9" 0 NA NA NA NA NA NA
"RNU4-80P" 1.21515348578816 -1.80579666647153 1.5824067004777 -1.14117101875668 0.253798762073752 NA NA
"RNA5SP326" 0 NA NA NA NA NA NA
"SNORD68" 1.84949724483373 -0.560483200938519 0.918091550346972 -0.610487266467812 0.541539075929724 NA NA
"RNU6-433P" 0.208480846010379 -1.04531992727902 3.52086166342433 -0.296893211720895 0.766548038901929 NA NA
"SNORA73B" 2.76532686698186 -1.41125662163086 1.03245313964291 -1.36689653742442 0.171657737485212 NA NA
"SNORD114-31" 0 NA NA NA NA NA NA
"RN7SKP163" 0.0419370968327329 0 5.20163275383474 0 1 NA NA
"RNU6-181P" 1.40675694436218 -2.43842504147817 1.41043813601921 -1.72884225065009 0.0838373320429828 NA NA
"RNU6-1167P" 0 NA NA NA NA NA NA
"RNU6-508P" 0 NA NA NA NA NA NA
"RNU6-252P" 0.118678692556989 -0.564412097916837 5.20163275383474 -0.10850671791482 0.913593751854488 NA NA
"RNU6-251P" 0 NA NA NA NA NA NA
"RNU6-984P" 0 NA NA NA NA NA NA
"RNU6-1249P" 0 NA NA NA NA NA NA
"RNU6-774P" 0 NA NA NA NA NA NA
"RNA5SP123" 0.0832073386910213 0 5.20163275383474 0 1 NA NA
"RN7SKP77" 0 NA NA NA NA NA NA
"RNU6-1021P" 0 NA NA NA NA NA NA
"RNY1P10" 0.411659603086579 0.331127578559956 2.06263299703831 0.16053635282448 0.872458587549403 NA NA
"RNU6-778P" 0 NA NA NA NA NA NA
"RNU6-544P" 0 NA NA NA NA NA NA
"RN7SKP231" 0 NA NA NA NA NA NA
"RNU6-216P" 0 NA NA NA NA NA NA
"RNU6-23P" 0.206062781648099 -0.564423553338751 3.53136434958529 -0.159831582771977 0.873013744439338 NA NA
"RNU5B-1" 0.248764821636449 -1.54120313807231 2.99117460495901 -0.515250141371613 0.606378234772947 NA NA
"RN7SKP145" 0 NA NA NA NA NA NA
"SNORD115-18" 0 NA NA NA NA NA NA
"RNA5SP350" 0 NA NA NA NA NA NA
"RNU5D-1" 0.218181535501921 -1.95798838413558 3.94963156869082 -0.495739501288368 0.620078213692422 NA NA
"RNU6-1309P" 0.123059463586878 0 5.20163275383474 0 1 NA NA
"RNU1-19P" 0 NA NA NA NA NA NA
"RNU6-238P" 1.18901547432538 0.639243751828669 1.43422103745501 0.44570797327237 0.655808204353488 NA NA
"RNU1-20P" 0 NA NA NA NA NA NA
"RNU6-832P" 0 NA NA NA NA NA NA
"RNU1-21P" 0 NA NA NA NA NA NA
"RN7SKP211" 0 NA NA NA NA NA NA
"RNU1-22P" 0.0381543460698251 0 5.20163275383474 0 1 NA NA
"RNY4P27" 0 NA NA NA NA NA NA
"RNU6-992P" 0 NA NA NA NA NA NA
"SNORD113-6" 0 NA NA NA NA NA NA
"RNU6-745P" 0 NA NA NA NA NA NA
"RNU6-839P" 0 NA NA NA NA NA NA
"RNU6-697P" 0.0868287570813934 -0.564412098073289 5.20163275383474 -0.108506717944898 0.91359375183063 NA NA
"RNU6-179P" 0 NA NA NA NA NA NA
"RNU6-626P" 0 NA NA NA NA NA NA
"RNA5SP382" 0 NA NA NA NA NA NA
"RNA5SP197" 0 NA NA NA NA NA NA
"RNU1-23P" 0 NA NA NA NA NA NA
"SNORA70" 0.165300350486711 1.29288944507496 4.25414236626242 0.303913064905455 0.761194123947029 NA NA
"RNA5SP133" 0 NA NA NA NA NA NA
"RN7SKP79" 0 NA NA NA NA NA NA
"RNA5SP263" 0 NA NA NA NA NA NA
"RNU6-254P" 0.0443633467267308 -0.564420771443227 5.20163275383474 -0.108508385377096 0.913592429221314 NA NA
"RNA5SP214" 0 NA NA NA NA NA NA
"RNU6-1147P" 0 NA NA NA NA NA NA
"RNU6-529P" 1.72483634335167 -0.401395405540564 1.06435600379919 -0.37712513868273 0.706080610154014 NA NA
"RNU6-536P" 0.172457749466848 -0.60289759268889 4.92035892660078 -0.122531222149154 0.902478320585199 NA NA
"RNU6-97P" 6.77697305077214 -0.273839485307951 0.493579364462848 -0.554803350836931 0.579029174938675 NA NA
"SNORD35A" 0.244343941941143 1.80542266286212 3.34711501493369 0.539396660947394 0.589613184526908 NA NA
"RNU6-66P" 0 NA NA NA NA NA NA
"RNU6-838P" 0 NA NA NA NA NA NA
"RNU4-32P" 5.84955078797754 -0.714531823932422 0.582721551271876 -1.2261976966063 0.220124287895485 NA NA
"RNA5SP199" 0.039668144832752 0 5.20163275383474 0 1 NA NA
"RNA5SP352" 0 NA NA NA NA NA NA
"SNORD114-10" 0 NA NA NA NA NA NA
"RNU6-624P" 0 NA NA NA NA NA NA
"RNA5SP393" 0 NA NA NA NA NA NA
"RNU6-527P" 0 NA NA NA NA NA NA
"RNU1-83P" 2.54474922923877 -0.66831839999979 0.89910263735455 -0.743317138926651 0.457289697542271 NA NA
"RNA5SP483" 0.079890657329458 0 5.20163275383474 0 1 NA NA
"RNU6-940P" 0 NA NA NA NA NA NA
"RNU6-1255P" 0.164169037736105 -0.564422394721174 4.30639624427158 -0.131066061436398 0.895723048569106 NA NA
"RNA5SP215" 0 NA NA NA NA NA NA
"RN7SKP255" 2.97513978929446 -0.254733594388181 0.740410682684881 -0.344043650835054 0.73081345895373 NA NA
"RNA5-8SP7" 0 NA NA NA NA NA NA
"SNORD3P1" 0 NA NA NA NA NA NA
"RNA5SP391" 0 NA NA NA NA NA NA
"RNA5SP62" 0 NA NA NA NA NA NA
"RNU6-183P" 0 NA NA NA NA NA NA
"RNA5SP333" 0 NA NA NA NA NA NA
"RNU1-49P" 0 NA NA NA NA NA NA
"RNU1-105P" 0 NA NA NA NA NA NA
"RNA5S8" 0 NA NA NA NA NA NA
"RNU6-485P" 0.121034438109039 -1.48382288878381 5.20091845656264 -0.285300164033813 0.775414187194909 NA NA
"RNU6-1285P" 0.819253618313187 1.35682212170218 1.53920499460929 0.881508393264145 0.378042713171299 NA NA
"SNORA71D" 0 NA NA NA NA NA NA
"SNORA72" 0 NA NA NA NA NA NA
"RNU6-833P" 0.0382869879839473 0 5.20163275383474 0 1 NA NA
"RNU6-792P" 0 NA NA NA NA NA NA
"RNU6-511P" 0 NA NA NA NA NA NA
"SNORD113-8" 0 NA NA NA NA NA NA
"RNU6-666P" 0 NA NA NA NA NA NA
"RNA5S17" 0 NA NA NA NA NA NA
"RNU5E-8P" 0.340329602201671 -2.53630278482371 5.16798036597727 -0.490772527218008 0.623587342969296 NA NA
"RNU5E-10P" 0.908415277165372 -0.968793966461005 1.70606971045333 -0.567851337213871 0.570135917340092 NA NA
"RNU5B-4P" 0.124020633500008 1.2928863752923 5.16823210782097 0.25016027692251 0.802463403166312 NA NA
"RN7SKP45" 0 NA NA NA NA NA NA
"RNA5S4" 0 NA NA NA NA NA NA
"RNU6-618P" 0 NA NA NA NA NA NA
"RNU6-509P" 0 NA NA NA NA NA NA
"RNU6-698P" 0 NA NA NA NA NA NA
"SNORA38B" 0.126805084502002 -0.564420771130322 5.20163275383474 -0.108508385316941 0.913592429269029 NA NA
"SNORD115-24" 0 NA NA NA NA NA NA
"SNORD114-23" 0 NA NA NA NA NA NA
"RNU6-1169P" 0 NA NA NA NA NA NA
"RNA5SP74" 0 NA NA NA NA NA NA
"RNA5SP346" 0 NA NA NA NA NA NA
"SNORD114-26" 0 NA NA NA NA NA NA
"SNORA63B" 0.9894955526473 -0.414987866813898 1.50881557036564 -0.275042142303271 0.783283861497496 NA NA
"RNU6-1155P" 0 NA NA NA NA NA NA
"RNU4-81P" 0 NA NA NA NA NA NA
"RNA5-8SP2" 0 NA NA NA NA NA NA
"RNU6-799P" 0 NA NA NA NA NA NA
"RNU6-1066P" 0 NA NA NA NA NA NA
"RNU6-1339P" 0 NA NA NA NA NA NA
"RNU6-1085P" 0 NA NA NA NA NA NA
"RNU6-1112P" 0.252264221994272 -1.53531512584059 3.36421637593545 -0.456366343384699 0.648126563882498 NA NA
"RNU6-1097P" 0.03921437403047 -0.564420771443227 5.20163275383474 -0.108508385377096 0.913592429221314 NA NA
"RNU6-727P" 0 NA NA NA NA NA NA
"SNORD118" 8.19903761838624 -0.0213809050404007 0.448976470071278 -0.0476214377938478 0.962017946521954 NA NA
"RNA5SP403" 0 NA NA NA NA NA NA
"RNU6-112P" 0.0416036693455106 0 5.20163275383474 0 1 NA NA
"RNU6-1125P" 0 NA NA NA NA NA NA
"RN7SKP44" 0 NA NA NA NA NA NA
"RNA5SP507" 0 NA NA NA NA NA NA
"RN7SKP162" 0 NA NA NA NA NA NA
"SNORD115-41" 0 NA NA NA NA NA NA
"SNORD114-28" 0 NA NA NA NA NA NA
"RNU6-1017P" 0 NA NA NA NA NA NA
"RNU6-1244P" 0 NA NA NA NA NA NA
"SNORD115-11" 0 NA NA NA NA NA NA
"RNA5SP322" 0 NA NA NA NA NA NA
"RNU6-1205P" 0 NA NA NA NA NA NA
"SNORD115-5" 0 NA NA NA NA NA NA
"RNA5SP378" 0.919985686765116 -0.098014361485597 1.30231139851318 -0.0752618472029791 0.940006376874515 NA NA
"RNU6-1214P" 0 NA NA NA NA NA NA
"RNU6-957P" 2.78397225742216 -0.276819519064869 0.776200476356611 -0.356634049445867 0.721365783697413 NA NA
"RNU6-1209P" 0 NA NA NA NA NA NA
"RNY4P14" 0 NA NA NA NA NA NA
"RNA5SP457" 0 NA NA NA NA NA NA
"SNORD35B" 4.62025312713097 -0.714255629754489 0.617271586825549 -1.15711729650104 0.247224440910751 NA NA
"RNY4P6" 0.0433679758346574 0 5.20163275383474 0 1 NA NA
"RNU6-137P" 0.283512044105983 0 2.63691612600169 0 1 NA NA
"RNU6-1020P" 0 NA NA NA NA NA NA
"RNU6-525P" 0.0452827625975198 -0.564420771443227 5.20163275383474 -0.108508385377096 0.913592429221314 NA NA
"RNU6-103P" 0.0795907744050492 0 5.20163275383474 0 1 NA NA
"RNA5SP429" 0.171796857733389 -0.564405595957147 4.93243222000736 -0.114427440820729 0.908898962226834 NA NA
"RNU6-288P" 0.122681360976359 -0.564420771130323 5.20163275383474 -0.108508385316941 0.913592429269029 NA NA
"RNU6-640P" 0 NA NA NA NA NA NA
"SNORD115-39" 0 NA NA NA NA NA NA
"RNU5F-7P" 0 NA NA NA NA NA NA
"RNU6-829P" 0 NA NA NA NA NA NA
"RNU6-1284P" 0.408561340347453 -0.945563107538698 2.10254716418945 -0.449722661942387 0.652910428747464 NA NA
"RNU6-414P" 0.293722521310234 -0.572970360457363 2.90565888418832 -0.197191199412735 0.843677917260023 NA NA
"RNA5SP514" 0.0841486663697149 0.878252583282934 5.20163275383474 0.168841712755571 0.865921147274129 NA NA
"SNORD115-33" 0 NA NA NA NA NA NA
"RNU6-824P" 0.0868287570813934 -0.564412098073289 5.20163275383474 -0.108506717944898 0.91359375183063 NA NA
"RNVU1-33" 0.535316667566876 -0.0835260538394399 2.1041649144296 -0.0396955833958871 0.968335822842935 NA NA
"RNA5SP50" 0 NA NA NA NA NA NA
"SNORD114-11" 0 NA NA NA NA NA NA
"SNORD114-25" 0 NA NA NA NA NA NA
"RNA5SP349" 0 NA NA NA NA NA NA
"RNA5SP447" 0.248177965408397 0 3.37071921309145 0 1 NA NA
"RNU6-1059P" 0 NA NA NA NA NA NA
"SNORD18A" 0 NA NA NA NA NA NA
"RNA5S6" 0 NA NA NA NA NA NA
"RNA5SP325" 0 NA NA NA NA NA NA
"RNY1P11" 0.782705798438498 -0.893536751196083 1.60352398072041 -0.557233170154802 0.577368129437323 NA NA
"SNORD113-7" 0 NA NA NA NA NA NA
"SNORD114-27" 0 NA NA NA NA NA NA
"RNU5F-3P" 0 NA NA NA NA NA NA
"SNORD115-37" 0 NA NA NA NA NA NA
"RNU6-1210P" 0 NA NA NA NA NA NA
"RNU6-226P" 0 NA NA NA NA NA NA
"RNA5SP114" 0 NA NA NA NA NA NA
"RNU4-92P" 0 NA NA NA NA NA NA
"SNORA5B" 0 NA NA NA NA NA NA
"SNORD116-10" 0 NA NA NA NA NA NA
"RNU6-1188P" 0.0401636681798034 0 5.20163275383474 0 1 NA NA
"RNU6-912P" 0.122065517751731 -0.564420771130323 5.20163275383474 -0.108508385316941 0.913592429269029 NA NA
"RN7SKP174" 0 NA NA NA NA NA NA
"RN7SKP160" 0 NA NA NA NA NA NA
"SNORD18" 0 NA NA NA NA NA NA
"SNORD115-4" 0 NA NA NA NA NA NA
"RNU6-263P" 0 NA NA NA NA NA NA
"RNU6-379P" 1.60080579647894 -1.06871641919779 1.09963957372545 -0.971878827147978 0.33111083417842 NA NA
"RNY3P3" 0 NA NA NA NA NA NA
"RNA5SP335" 0.0407665521991756 0.878252583126482 5.20163275383474 0.168841712725493 0.865921147297788 NA NA
"RNU6-674P" 2.73010973402865 -0.958330620831776 0.858268970947022 -1.11658542167072 0.264171627738837 NA NA
"RNU6-873P" 0 NA NA NA NA NA NA
"RN7SKP93" 0 NA NA NA NA NA NA
"RNA5SP27" 0.040026887447641 0 5.20163275383474 0 1 NA NA
"RNA5SP28" 0 NA NA NA NA NA NA
"RNU6-682P" 0 NA NA NA NA NA NA
"RN7SKP103" 0 NA NA NA NA NA NA
"RNA5SP260" 0 NA NA NA NA NA NA
"RNU6-931P" 0 NA NA NA NA NA NA
"SNORD115-8" 0 NA NA NA NA NA NA
"RNU6-271P" 0 NA NA NA NA NA NA
"RNU1-124P" 3.32536348371533 0.0407029104391635 0.76335648029025 0.0533209732151446 0.9574761697613 NA NA
"RNU6-194P" 0 NA NA NA NA NA NA
"RNA5SP472" 0 NA NA NA NA NA NA
"RNA5SP161" 0.664716665369147 -0.972536134577331 1.84668183116289 -0.52663979152538 0.598443753801547 NA NA
"RNU1-31P" 0 NA NA NA NA NA NA
"RNA5SP68" 0.0825216173150665 1.79216122308641 5.16695684619461 0.346850433714442 0.728703685711756 NA NA
"RNU6-236P" 0 NA NA NA NA NA NA
"SNORD115-16" 0 NA NA NA NA NA NA
"RNU6-884P" 0.171055799339058 -1.04531795417113 4.24468159641076 -0.246265339443843 0.805476838945343 NA NA
"RN7SKP113" 0 NA NA NA NA NA NA
"RNU6-961P" 0 NA NA NA NA NA NA
"RNU6-478P" 0 NA NA NA NA NA NA
"RNU6-105P" 0.0392478119149137 0 5.20163275383474 0 1 NA NA
"RN7SKP180" 0 NA NA NA NA NA NA
"SNORD8" 0.44079573583357 0.397370121924265 2.2202339202792 0.178976691732687 0.857956003474005 NA NA
"RNA5SP234" 0 NA NA NA NA NA NA
"RNU1-65P" 0 NA NA NA NA NA NA
"RNU6-631P" 0 NA NA NA NA NA NA
"SNORA80A" 2.66037461374175 -0.0828100506688548 0.809063024221885 -0.102353028366977 0.918476465725536 NA NA
"RN7SKP250" 0 NA NA NA NA NA NA
"RNU4-1" 0 NA NA NA NA NA NA
"RNU6-753P" 0.0867324071411419 0 5.20163275383474 0 1 NA NA
"RNU6-770P" 0.040026887447641 0 5.20163275383474 0 1 NA NA
"RNU1-130P" 0 NA NA NA NA NA NA
"SNORD115-28" 0 NA NA NA NA NA NA
"RNA5SP275" 0 NA NA NA NA NA NA
"RNU1-32P" 0 NA NA NA NA NA NA
"SNORD115-6" 0 NA NA NA NA NA NA
"RNU6-595P" 0 NA NA NA NA NA NA
"RNU6-1091P" 0.0434643257749089 -0.564420771443227 5.20163275383474 -0.108508385377096 0.913592429221314 NA NA
"SNORA38" 0.125786556675374 0.397358573708964 5.20163275383474 0.0763911241938455 0.939107930840246 NA NA
"RNU6-899P" 0 NA NA NA NA NA NA
"RNU6-1204P" 2.33672696149714 0.492155082129386 0.839392753103471 0.586322767631422 0.557658633863732 NA NA
"SNORD114-2" 0 NA NA NA NA NA NA
"RNU6-324P" 0 NA NA NA NA NA NA
"RN7SKP134" 0 NA NA NA NA NA NA
"SNORD36B" 0 NA NA NA NA NA NA
"SNORD114-4" 0 NA NA NA NA NA NA
"RNA5SP48" 0 NA NA NA NA NA NA
"RNU6-82P" 2.01011066301381 -0.451921281222402 1.00576431431902 -0.44933119498119 0.653192757599677 NA NA
"RNA5SP499" 0 NA NA NA NA NA NA
"RN7SKP36" 0 NA NA NA NA NA NA
"RNU6-457P" 0.544349558599082 -0.554169426098941 2.07505776667633 -0.267062168098851 0.789421295454366 NA NA
"RNU6-810P" 0.0382869879839473 0 5.20163275383474 0 1 NA NA
"RNA5SP456" 0 NA NA NA NA NA NA
"RNA5SP399" 0 NA NA NA NA NA NA
"RNU6-340P" 0.0381543460698251 0 5.20163275383474 0 1 NA NA
"RNU6-560P" 0 NA NA NA NA NA NA
"SNORD14E" 0.0796946578219106 0 5.20163275383474 0 1 NA NA
"RNU6-681P" 5.10792765177844 -1.07768982734757 0.638812570196531 -1.68702038379742 0.0915994325235746 NA NA
"RNU1-146P" 0 NA NA NA NA NA NA
"RNU6-598P" 0.788583876001244 1.22560824784453 1.40909163348359 0.86978605132624 0.384417335655895 NA NA
"RNU4-13P" 0 NA NA NA NA NA NA
"RNA5SP99" 0 NA NA NA NA NA NA
"RNU6-944P" 0.0382869879839473 0 5.20163275383474 0 1 NA NA
"RN7SKP245" 0 NA NA NA NA NA NA
"RNU6-1243P" 0 NA NA NA NA NA NA
"RNU6-627P" 0 NA NA NA NA NA NA
"RNU1-42P" 0 NA NA NA NA NA NA
"RNU6-854P" 0 NA NA NA NA NA NA
"SNORD46" 0.255300263335775 -1.55659456866488 2.97377569168475 -0.523440477712363 0.600667762128107 NA NA
"RNA5SP435" 0.0395638869574082 0 5.20163275383474 0 1 NA NA
"RNU6-553P" 0.0419370968327329 0 5.20163275383474 0 1 NA NA
"RNU6-1048P" 0 NA NA NA NA NA NA
"RNU6-960P" 0 NA NA NA NA NA NA
"RNU6-1090P" 0 NA NA NA NA NA NA
"RNU6-694P" 0.0399004315691108 0 5.20163275383474 0 1 NA NA
"RNU6-501P" 0.162801486050627 -0.0835329788125261 4.31146809785711 -0.0193746020883336 0.984542271202758 NA NA
"SNORD115-32" 0 NA NA NA NA NA NA
"RNU6-801P" 0.0878884526456189 -1.0453147810172 5.20163275383474 -0.200958973938822 0.840730653650153 NA NA
"SNORA74A" 0.0764413340537725 0 5.20163275383474 0 1 NA NA
"RNU6-289P" 0 NA NA NA NA NA NA
"RN7SKP87" 0 NA NA NA NA NA NA
"RNU5A-8P" 0.0452827625975198 -0.564420771443227 5.20163275383474 -0.108508385377096 0.913592429221314 NA NA
"RNU4-87P" 0 NA NA NA NA NA NA
"RNU1-7P" 0.0434643257749089 -0.564420771443227 5.20163275383474 -0.108508385377096 0.913592429221314 NA NA
"SNORA3A" 0 NA NA NA NA NA NA
"RNA5SP493" 0 NA NA NA NA NA NA
"RNU6-819P" 0 NA NA NA NA NA NA
"SNORD115-30" 0 NA NA NA NA NA NA
"RNVU1-34" 0 NA NA NA NA NA NA
"RNA5SP516" 0 NA NA NA NA NA NA
"RNU6-270P" 0.0396433449721266 0 5.20163275383474 0 1 NA NA
"RN7SKP224" 0 NA NA NA NA NA NA
"RNA5SP232" 0 NA NA NA NA NA NA
"RNU6-280P" 0 NA NA NA NA NA NA
"RNU6-374P" 0 NA NA NA NA NA NA
"RNU6-743P" 0 NA NA NA NA NA NA
"RNY3P11" 0.0799273190167518 0 5.20163275383474 0 1 NA NA
"SNORD74B" 0 NA NA NA NA NA NA
"RN7SKP107" 0 NA NA NA NA NA NA
"RNU6-151P" 1.02419802694282 -0.499340671991389 1.3471269229446 -0.370670842877903 0.710882709691293 NA NA
"RNU6-704P" 0 NA NA NA NA NA NA
"RNU1-96P" 0 NA NA NA NA NA NA
"RNA5SP469" 0.339243172391029 -1.53856915433194 2.33979004197747 -0.657567186255576 0.510816285594622 NA NA
"RNA5SP242" 0 NA NA NA NA NA NA
"RNU6-268P" 6.76072059745702 0.130996874042319 0.544072951482444 0.240770789441728 0.809732770340857 NA NA
"RNU6-668P" 0 NA NA NA NA NA NA
"RNA5SP336" 0 NA NA NA NA NA NA
"RNU6-461P" 0 NA NA NA NA NA NA
"RN7SKP280" 0 NA NA NA NA NA NA
"RNU4-84P" 0.040026887447641 0 5.20163275383474 0 1 NA NA
"RNU4-51P" 0.0417550651158909 0.878252583126482 5.20163275383474 0.168841712725493 0.865921147297788 NA NA
"RNU6-188P" 1.14979335804029 1.33278510622541 1.43537816506786 0.928525414877273 0.353135090764959 NA NA
"RN7SKP214" 0 NA NA NA NA NA NA
"RNU6-173P" 0.581045396717824 -0.11500521010068 2.0107709440324 -0.0571945852122018 0.954390191476266 NA NA
"RNA5SP394" 0 NA NA NA NA NA NA
"RNU6-266P" 0 NA NA NA NA NA NA
"RNA5SP387" 0.124281361950964 -0.564412097916836 5.20163275383474 -0.10850671791482 0.913593751854488 NA NA
"RNU6-366P" 0 NA NA NA NA NA NA
"RNY1" 3.1087062584683 0.698197467799786 0.750946565673099 0.929756522921132 0.352497161721385 NA NA
"RNU6-11P" 0.420869725874378 0.48674233975016 1.91460116789364 0.254226492656772 0.799320584623201 NA NA
"RNA5SP245" 0 NA NA NA NA NA NA
"RNU6-647P" 0 NA NA NA NA NA NA
"RNU1-33P" 0.423740003351657 -2.72837495341978 2.61099493936626 -1.04495604808871 0.296043283622668 NA NA
"RNY1P12" 0.210756793334166 0.796203114468875 3.97261114843355 0.200423118377148 0.841149680432741 NA NA
"SNORA58B" 0 NA NA NA NA NA NA
"RNU6-777P" 0 NA NA NA NA NA NA
"RNU6-353P" 0.119758335711875 0 5.20163275383474 0 1 NA NA
"RN7SKP128" 0 NA NA NA NA NA NA
"RNU1-151P" 0 NA NA NA NA NA NA
"SNORD115-42" 0 NA NA NA NA NA NA
"RNA5SP175" 0 NA NA NA NA NA NA
"RNA5SP42" 0 NA NA NA NA NA NA
"RNU6-371P" 0 NA NA NA NA NA NA
"RNU1-24P" 0 NA NA NA NA NA NA
"SNORA62" 0 NA NA NA NA NA NA
"RN7SKP10" 0 NA NA NA NA NA NA
"RNU6-454P" 0 NA NA NA NA NA NA
"RNU4-36P" 1.50999691321694 0.911690190717912 1.22547779943061 0.743946721141346 0.456908708404697 NA NA
"RNU6-1229P" 0 NA NA NA NA NA NA
"RNA5SP368" 0 NA NA NA NA NA NA
"RNU1-132P" 0 NA NA NA NA NA NA
"RNU6-853P" 0 NA NA NA NA NA NA
"RNU6-1322P" 0 NA NA NA NA NA NA
"RNU6-115P" 0 NA NA NA NA NA NA
"RNU6-670P" 0.245147408821782 0.397372181419323 3.0019427660631 0.132371671409464 0.894690320417462 NA NA
"RNVU1-3" 0.0878884526456189 -1.0453147810172 5.20163275383474 -0.200958973938822 0.840730653650153 NA NA
"RNU4-68P" 0.516536876438891 -1.8175357430586 2.16203500725475 -0.84065971964368 0.400538592382593 NA NA
"RNA5SP202" 0.0773687201002952 -0.564420771286775 5.20163275383474 -0.108508385347019 0.913592429245171 NA NA
"RNU4-33P" 0 NA NA NA NA NA NA
"RNU6-879P" 0.03921437403047 -0.564420771443227 5.20163275383474 -0.108508385377096 0.913592429221314 NA NA
"RN7SKP118" 0 NA NA NA NA NA NA
"SNORD42" 0.372019811291152 1.28097154120609 2.26442723851538 0.565693398939119 0.571602223351179 NA NA
"RNA5SP139" 0 NA NA NA NA NA NA
"RNU6-1305P" 0.0434643257749089 -0.564420771443227 5.20163275383474 -0.108508385377096 0.913592429221314 NA NA
"SNORA63D" 0.169580958811156 0.397362585307237 4.26046601126348 0.0932673994480232 0.925691130633176 NA NA
"RNU4-50P" 0.372277769626296 0.811975083794807 2.07758327752618 0.390826732472376 0.695925313776809 NA NA
"SNORD114-9" 0 NA NA NA NA NA NA
"RNU6-978P" 0 NA NA NA NA NA NA
"RNY1P1" 0.0392478119149137 0 5.20163275383474 0 1 NA NA
"RNU6-654P" 0.0392478119149137 0 5.20163275383474 0 1 NA NA
"SNORD114-13" 0 NA NA NA NA NA NA
"RNU4-10P" 0 NA NA NA NA NA NA
"RNU6-990P" 0 NA NA NA NA NA NA
"RNU6-1075P" 0 NA NA NA NA NA NA
"SNORD114-6" 0 NA NA NA NA NA NA
"SNORD73B" 0 NA NA NA NA NA NA
"RNU6-755P" 0 NA NA NA NA NA NA
"RNU1-112P" 0 NA NA NA NA NA NA
"RNU6-776P" 0 NA NA NA NA NA NA
"RNA5SP192" 0 NA NA NA NA NA NA
"RNA5SP524" 0 NA NA NA NA NA NA
"RN7SKP171" 0 NA NA NA NA NA NA
"RNU6-1047P" 0 NA NA NA NA NA NA
"RN7SKP76" 1.8791609626096 -0.0800091890001485 0.897102403102081 -0.0891862386317165 0.928933901774004 NA NA
"RNU1-34P" 0 NA NA NA NA NA NA
"RNU6-153P" 0 NA NA NA NA NA NA
"RNU6-1019P" 0 NA NA NA NA NA NA
"RNU4-41P" 0.0433644313064845 0 5.20163275383474 0 1 NA NA
"RNU6-1164P" 0 NA NA NA NA NA NA
"SNORD115-27" 0 NA NA NA NA NA NA
"RNA5SP130" 0 NA NA NA NA NA NA
"SNORA65" 1.46147175231577 -1.78123492358558 1.27099333826918 -1.40145103042888 0.161079241453138 NA NA
"RNU6-512P" 0 NA NA NA NA NA NA
"RNA5SP72" 0 NA NA NA NA NA NA
"RN7SKP227" 0 NA NA NA NA NA NA
"RNU4-59P" 0 NA NA NA NA NA NA
"SNORD114-30" 0 NA NA NA NA NA NA
"RNA5S9" 0 NA NA NA NA NA NA
"RNU6-361P" 0 NA NA NA NA NA NA
"RNA5SP142" 0 NA NA NA NA NA NA
"SNORD115-22" 0 NA NA NA NA NA NA
"SNORD32B" 0 NA NA NA NA NA NA
"SNORD115-23" 0 NA NA NA NA NA NA
"RNU6-421P" 0 NA NA NA NA NA NA
"RNU4-38P" 0.204605231359169 0.397365115987483 3.54030369373165 0.112240403751533 0.910632793993009 NA NA
"RNA5SP69" 0 NA NA NA NA NA NA
"RNU105B" 0.625774803894012 0.347730531244033 1.72247560690239 0.201878348727024 0.840011828792848 NA NA
"RNA5S14" 0 NA NA NA NA NA NA
"RNA5SP500" 0 NA NA NA NA NA NA
"RN7SKP193" 0.0433679758346574 0 5.20163275383474 0 1 NA NA
"RNA5SP433" 0 NA NA NA NA NA NA
"RN7SKP37" 0 NA NA NA NA NA NA
"RNU6-522P" 3.13691816667533 -0.342303151181565 0.791046912153384 -0.432721683028569 0.665216975433242 NA NA
"RNU6-1251P" 0.249201212566597 -0.564424246696239 2.97240636525122 -0.189887982105884 0.849396910023933 NA NA
"RNY4P23" 0.165686455378087 -0.564422425514728 4.28760962175111 -0.131640348657537 0.895268769609398 NA NA
"RNU4-76P" 0 NA NA NA NA NA NA
"RNU6-558P" 0.367828424614235 0.397370062682945 2.32066006808756 0.171231482002625 0.86404175398542 NA NA
"RNU6-1163P" 0.0433679758346574 0 5.20163275383474 0 1 NA NA
"SNORA68B" 1.24849348520316 -1.5657749675407 1.36475806507303 -1.14729123616274 0.251261274840154 NA NA
"RNU6-1141P" 0 NA NA NA NA NA NA
"RNU6-1078P" 0 NA NA NA NA NA NA
"SNORA71" 0.286046238510052 -0.0835221865677132 2.86013748425381 -0.0292021579478385 0.976703360175514 NA NA
"RNA5SP140" 0 NA NA NA NA NA NA
"RN7SKP257" 0 NA NA NA NA NA NA
"SNORD14B" 0.127495414812145 0.878270043547891 5.20163275382534 0.168845069445166 0.865918506928441 NA NA
"RNA5SP141" 0.171873130955745 0.878254267392043 4.92950502814135 0.178162769360879 0.858595147640388 NA NA
"RNA5SP204" 0 NA NA NA NA NA NA
"RNA5SP512" 0.126945696591858 -1.04531478086074 5.20163275383474 -0.200958973908744 0.840730653673672 NA NA
"RN7SKP246" 0 NA NA NA NA NA NA
"RNU6-1277P" 0 NA NA NA NA NA NA
"RNU6-335P" 0 NA NA NA NA NA NA
"RNU4-24P" 0 NA NA NA NA NA NA
"RNU6-660P" 0 NA NA NA NA NA NA
"RNU4-67P" 0 NA NA NA NA NA NA
"RNA5SP515" 0 NA NA NA NA NA NA
"RNU6-646P" 0 NA NA NA NA NA NA
"RNU6-309P" 0 NA NA NA NA NA NA
"RNU6-1082P" 0 NA NA NA NA NA NA
"RNA5SP509" 0 NA NA NA NA NA NA
"SNORA63C" 0.492843489882754 -1.51664408372588 1.99397146181236 -0.760614739364111 0.446887213457983 NA NA
"RNU6-1317P" 0 NA NA NA NA NA NA
"SNORA55" 0 NA NA NA NA NA NA
"RNU4-4P" 0 NA NA NA NA NA NA
"RNA5SP379" 0.0401636681798034 0 5.20163275383474 0 1 NA NA
"RNY4P7" 1.24213094290335 -0.505131542578003 1.28029480445821 -0.394543148046096 0.693180077688949 NA NA
"RNU6-164P" 0 NA NA NA NA NA NA
"RNA5SP353" 0 NA NA NA NA NA NA
"SNORD115-17" 0 NA NA NA NA NA NA
"SNORD45B" 0 NA NA NA NA NA NA
"RNU4-75P" 0 NA NA NA NA NA NA
"RNA5SP78" 0.172085427914863 -0.0835346073518459 4.91949687603296 -0.01698031515353 0.986452319740824 NA NA
"RNU1-141P" 0 NA NA NA NA NA NA
"RN7SKP275" 0 NA NA NA NA NA NA
"RNU6-312P" 0 NA NA NA NA NA NA
"RN7SKP217" 0 NA NA NA NA NA NA
"SNORA71C" 0 NA NA NA NA NA NA
"RNU6-707P" 0 NA NA NA NA NA NA
"RNA5SP513" 0 NA NA NA NA NA NA
"RNU6-645P" 0.615697895193848 1.39747351497591 1.85567235853259 0.753082034417425 0.451400619538659 NA NA
"RNA5SP205" 0 NA NA NA NA NA NA
"RNU6-450P" 1.17128876933076 1.91167128913125 1.16385828823296 1.64252925674797 0.100480368084887 NA NA
"RNA5SP478" 0 NA NA NA NA NA NA
"RNA5SP194" 0.163472139452196 -0.0835329648163796 4.30587054261031 -0.0193997854765369 0.98452218154196 NA NA
"RN7SKP237" 0 NA NA NA NA NA NA
"SNORA16B" 0.0818200640785692 -1.0453147810172 5.20163275383474 -0.200958973938822 0.840730653650153 NA NA
"RNU4-85P" 0.305012424190719 -1.55027485551494 2.8853661429054 -0.537288780256465 0.591068154268588 NA NA
"RNU6-726P" 0 NA NA NA NA NA NA
"SNORD114-15" 0.0434643257749089 -0.564420771443227 5.20163275383474 -0.108508385377096 0.913592429221314 NA NA
"RNVU1-6" 0.123136773743862 1.77580289640606 5.16809100474411 0.34360906082651 0.73114030963568 NA NA
"RNU6-973P" 0.040026887447641 0 5.20163275383474 0 1 NA NA
"RN7SKP50" 0.127598853808742 0.397358573708964 5.20163275383474 0.0763911241938455 0.939107930840245 NA NA
"RNA5SP510" 0 NA NA NA NA NA NA
"SNORD114-17" 0 NA NA NA NA NA NA
"RNU4-56P" 0 NA NA NA NA NA NA
"RNU1-93P" 0.0442172622020494 -0.564420771443227 5.20163275383474 -0.108508385377096 0.913592429221314 NA NA
"RNU6-343P" 0.0442172622020494 -0.564420771443227 5.20163275383474 -0.108508385377096 0.913592429221314 NA NA
"RN7SKP78" 0.161047877455859 0 5.01163159276322 0 1 NA NA
"RN7SKP191" 0 NA NA NA NA NA NA
"RNU6-593P" 0.202511405998123 0.397369129723068 3.54498579528345 0.112093292518058 0.910749435703924 NA NA
"RNA5S2" 0 NA NA NA NA NA NA
"RNU6-99P" 0.0433821141705393 0 5.20163275383474 0 1 NA NA
"RNA5SP517" 0 NA NA NA NA NA NA
"RNA5SP132" 0 NA NA NA NA NA NA
"RNU6-219P" 0 NA NA NA NA NA NA
"RN7SKP124" 0.253360347375468 -0.0835273157074518 2.97488083462506 -0.0280775333032724 0.977600312834854 NA NA
"RNU6-740P" 0 NA NA NA NA NA NA
"RNU4-16P" 2.64398573364445 -1.74478769980176 1.04430503492134 -1.67076442366592 0.0947682181743456 NA NA
"RNU4-42P" 0.729525393438444 0.505729044850783 1.40129592527698 0.360900960124336 0.718173485817408 NA NA
"RNU4-28P" 0 NA NA NA NA NA NA
"RNA5SP84" 1.44841521685721 -0.0943936002129687 1.1240280181266 -0.0839779780314487 0.9330739408935 NA NA
"RN7SKP15" 0 NA NA NA NA NA NA
"RNU6-200P" 0.0401636681798034 0 5.20163275383474 0 1 NA NA
"RNU1-91P" 0.864810853149221 0.323456508952789 1.63044371406571 0.198385572076089 0.842743404925292 NA NA
"RNA5SP505" 0 NA NA NA NA NA NA
"RNA5SP51" 0.210297652327821 -0.0835311512100455 3.50576913534358 -0.0238267689586066 0.98099078756671 NA NA
"RNU6-621P" 0.724149180626677 2.36630741383291 1.73999163436387 1.35995332799288 0.173844693699993 NA NA
"RNU6-923P" 0.244656369760372 0.397366692637364 3.00562856259697 0.132207518115287 0.894820154726237 NA NA
"RNU4-7P" 0 NA NA NA NA NA NA
"SNORD115-48" 0 NA NA NA NA NA NA
"RNY4P16" 0 NA NA NA NA NA NA
"RN7SKP28" 0 NA NA NA NA NA NA
"RNU6-1187P" 0.0395638869574082 0 5.20163275383474 0 1 NA NA
"RNU6-865P" 0.0417550651158909 0.878252583126482 5.20163275383474 0.168841712725493 0.865921147297788 NA NA
"SNORA14A" 0.83484986902641 -0.0875992250590175 1.49160435564238 -0.0587281907079788 0.95316860514609 NA NA
"RNU4-91P" 0 NA NA NA NA NA NA
"RNU6-7" 0.528192574632484 -1.5154351308832 1.99752042897674 -0.758658138810376 0.448057084329092 NA NA
"RNU6-283P" 0 NA NA NA NA NA NA
"RNU12-2P" 0.121417388920421 -0.564420771130323 5.20163275383474 -0.108508385316941 0.913592429269029 NA NA
"RNU6-60P" 3.32571710427363 -0.864297219354044 0.805979710243392 -1.0723560511133 0.283560139900054 NA NA
"RN7SKP6" 0 NA NA NA NA NA NA
"RNA5SP90" 0 NA NA NA NA NA NA
"SNORD113-4" 0 NA NA NA NA NA NA
"SNORD32A" 0.574836715264515 1.29288119604404 1.73881476226532 0.743541649232194 0.457153815574485 NA NA
"SNORD115-15" 0 NA NA NA NA NA NA
"RN7SKP239" 0.0399004315691108 0 5.20163275383474 0 1 NA NA
"RNU6-1107P" 0 NA NA NA NA NA NA
"SNORD114-29" 0 NA NA NA NA NA NA
"RNY1P2" 0.0416036693455106 0 5.20163275383474 0 1 NA NA
"RNA5SP334" 0 NA NA NA NA NA NA
"RNVU1-24" 1.23320661787146 -0.304489512877539 1.16187109455727 -0.262068240017249 0.793268832049708 NA NA
"SNORD113-3" 0.127075484416553 -1.04531478086075 5.20163275383474 -0.200958973908744 0.840730653673672 NA NA
"RNA5SP396" 0.0884345244040989 -1.0453147810172 5.20163275383474 -0.200958973938822 0.840730653650153 NA NA
"RNU6-818P" 0 NA NA NA NA NA NA
"RNA5SP359" 0 NA NA NA NA NA NA
"RNU6-686P" 0 NA NA NA NA NA NA
"RNU6-1303P" 0 NA NA NA NA NA NA
"RNA5SP125" 0 NA NA NA NA NA NA
"RN7SKP133" 0 NA NA NA NA NA NA
"RNU6-304P" 0.0426056900480991 -0.564420771443227 5.20163275383474 -0.108508385377096 0.913592429221314 NA NA
"RNA5SP173" 0 NA NA NA NA NA NA
"RNA5SP479" 1.65110876952368 0.159096116419206 1.00949278663783 0.157600052744393 0.874771962008212 NA NA
"RNA5SP160" 0 NA NA NA NA NA NA
"RNU1-133P" 0.0433644313064845 0 5.20163275383474 0 1 NA NA
"RNU6-563P" 0 NA NA NA NA NA NA
"RNU6-34P" 0 NA NA NA NA NA NA
"RNU6-828P" 0.243122417438344 -0.564420014964361 3.40175892530626 -0.165920051172805 0.868219867653831 NA NA
"RNU6-534P" 0.0381543460698251 0 5.20163275383474 0 1 NA NA
"RNU6-119P" 0 NA NA NA NA NA NA
"SNORD52" 1.36065456404299 -0.0775513993628322 0.9870112567413 -0.0785719502519907 0.93737309899965 NA NA
"RN7SKP55" 0.0407665521991756 0.878252583126482 5.20163275383474 0.168841712725493 0.865921147297788 NA NA
"RNU6-336P" 0.208511596316438 -1.04531859055801 4.02545945555947 -0.259676839898201 0.795113059018377 NA NA
"RNA5SP267" 0.0396598783360183 0.878252583126482 5.20163275383474 0.168841712725493 0.865921147297788 NA NA
"RNA5SP302" 0 NA NA NA NA NA NA
"RNU6-384P" 0.0815804418048595 0 5.20163275383474 0 1 NA NA
"SNORA5C" 0.0416036693455106 0 5.20163275383474 0 1 NA NA
"RNU6-1325P" 0 NA NA NA NA NA NA
"RNU6-275P" 0 NA NA NA NA NA NA
"RN7SKP226" 0 NA NA NA NA NA NA
"SNORD117" 0.120981711555784 -0.564420771145352 5.20163275383474 -0.108508385319831 0.913592429266737 NA NA
"RNU6-1071P" 0 NA NA NA NA NA NA
"RNA5SP189" 0 NA NA NA NA NA NA
"RN7SKP9" 0.124535532137576 0 5.20163275383474 0 1 NA NA
"RN7SKP130" 0 NA NA NA NA NA NA
"RNU6-392P" 0 NA NA NA NA NA NA
"RNU5E-4P" 0.0868287570813934 -0.564412098073289 5.20163275383474 -0.108506717944898 0.91359375183063 NA NA
"RNU6-1180P" 0 NA NA NA NA NA NA
"RNU4-8P" 0 NA NA NA NA NA NA
"RNA5SP488" 0 NA NA NA NA NA NA
"RNU6-915P" 0.170700092788216 -0.584308297045331 4.93450705294239 -0.118412698730852 0.905740664436177 NA NA
"RNU6-526P" 0 NA NA NA NA NA NA
"RNY4P17" 0 NA NA NA NA NA NA
"RNU4-9P" 0.0433821141705393 0 5.20163275383474 0 1 NA NA
"RNA5SP149" 0.243536929123963 -1.04531820480972 3.00730173424678 -0.347593390083132 0.728145571055237 NA NA
"SNORD48" 0.129314254157003 -1.04531478086074 5.20163275383474 -0.200958973908744 0.840730653673672 NA NA
"RNU6-1131P" 0 NA NA NA NA NA NA
"RNU6-867P" 0.0778224909025771 0 5.20163275383474 0 1 NA NA
"SNORD115-1" 0 NA NA NA NA NA NA
"SNORD114-3" 0.0818200640785692 -1.0453147810172 5.20163275383474 -0.200958973938822 0.840730653650153 NA NA
"RNA5SP166" 0 NA NA NA NA NA NA
"SNORD31B" 0.120671021863557 0.878252583439386 5.20163275383474 0.168841712785648 0.86592114725047 NA NA
"RNU6-702P" 0 NA NA NA NA NA NA
"RNA5SP331" 0 NA NA NA NA NA NA
"RNA5SP298" 0 NA NA NA NA NA NA
"RNU6-294P" 0 NA NA NA NA NA NA
"RN7SKP178" 0 NA NA NA NA NA NA
"RNA5SP97" 0 NA NA NA NA NA NA
"RNU6-967P" 0 NA NA NA NA NA NA
"RN7SKP153" 0.120538288809555 0 5.20163275383474 0 1 NA NA
"SNORD114-24" 0.0396598783360183 0.878252583126482 5.20163275383474 0.168841712725493 0.865921147297788 NA NA
"RNY1P13" 0 NA NA NA NA NA NA
"RN7SKP48" 0.0399004315691108 0 5.20163275383474 0 1 NA NA
"SNORD115-38" 0 NA NA NA NA NA NA
"RNU6-590P" 0 NA NA NA NA NA NA
"RNU1-140P" 0 NA NA NA NA NA NA
"RN7SKP189" 0 NA NA NA NA NA NA
"RNU6-1022P" 0 NA NA NA NA NA NA
"RNA5SP442" 0 NA NA NA NA NA NA
"RNU1-43P" 0 NA NA NA NA NA NA
"RNA5SP485" 0 NA NA NA NA NA NA
"RNA5S15" 0 NA NA NA NA NA NA
"RNA5SP172" 0 NA NA NA NA NA NA
"RNA5SP224" 0 NA NA NA NA NA NA
"RNA5SP363" 1.04228614326165 -2.43373638572637 1.59715914785511 -1.52379078127232 0.127560983163664 NA NA
"SNORD115-10" 0 NA NA NA NA NA NA
"SNORD113-9" 0 NA NA NA NA NA NA
"RNU6-673P" 0 NA NA NA NA NA NA
"RNY3P1" 0.0396598783360183 0.878252583126482 5.20163275383474 0.168841712725493 0.865921147297788 NA NA
"RNA5SP126" 0 NA NA NA NA NA NA
"RNA5-8SP4" 0 NA NA NA NA NA NA
"RN7SKP22" 0.461054080699177 0.909715781557675 1.99944439805346 0.454984285856271 0.649120544014485 NA NA
"RNA5SP138" 0 NA NA NA NA NA NA
"SNORD115-20" 0 NA NA NA NA NA NA
"SNORD115-35" 0 NA NA NA NA NA NA
"SNORA23" 1.45351299776854 -1.30840645635378 1.16560777358556 -1.12251006385188 0.261645630988055 NA NA
"RNA5SP428" 0 NA NA NA NA NA NA
"RNU1-36P" 0 NA NA NA NA NA NA
"RNU6-619P" 0.0399004315691108 0 5.20163275383474 0 1 NA NA
"RNU6-806P" 0 NA NA NA NA NA NA
"RNU6-934P" 0 NA NA NA NA NA NA
"RNU6-1240P" 1.65949629467222 0.0366890612605427 0.9250085344756 0.039663484057844 0.968361414254842 NA NA
"RNU6-1134P" 0 NA NA NA NA NA NA
"RNU6-580P" 0 NA NA NA NA NA NA
"SNORD38A" 8.42062025536245 0.364157509974449 0.437566717463632 0.8322331096965 0.405277378483377 NA NA
"RNU6-399P" 0 NA NA NA NA NA NA
"RNU6-215P" 0 NA NA NA NA NA NA
"RNA5SP223" 0 NA NA NA NA NA NA
"RNA5SP324" 0 NA NA NA NA NA NA
"SNORD114-20" 0.0396598783360183 0.878252583126482 5.20163275383474 0.168841712725493 0.865921147297788 NA NA
"RNU6-391P" 0 NA NA NA NA NA NA
"RNU6-382P" 0 NA NA NA NA NA NA
"RNA5SP152" 0 NA NA NA NA NA NA
"RNA5SP19" 0 NA NA NA NA NA NA
"RNA5SP455" 0 NA NA NA NA NA NA
"RNA5SP79" 0 NA NA NA NA NA NA
"RNU4-66P" 0 NA NA NA NA NA NA
"RNU6-1175P" 0.0382869879839473 0 5.20163275383474 0 1 NA NA
"RNU6-715P" 0 NA NA NA NA NA NA
"RNU6-1280P" 0 NA NA NA NA NA NA
"RNU6-290P" 0.534479063355533 -0.0867367196718503 1.87389945484333 -0.0462867521774811 0.963081698223564 NA NA
"RNU6-1306P" 0.0404468459069969 0 5.20163275383474 0 1 NA NA
"RNA5SP190" 0.0842441496496905 -0.564420771286775 5.20163275383474 -0.108508385347019 0.913592429245171 NA NA
"SNORD58C" 2.03618075834283 -2.08844158606413 1.19257261449834 -1.75120706334737 0.0799102492306724 NA NA
"RNU6-1172P" 0 NA NA NA NA NA NA
"RNU6-234P" 0.327415502337557 2.77473293097118 2.34167501152075 1.18493510727144 0.23604310528621 NA NA
"RNU4-12P" 0 NA NA NA NA NA NA
"VTRNA1-2" 0.448718674360998 1.29287375473687 2.06185163900216 0.627044996972991 0.530629740025332 NA NA
"RNU6-690P" 0.0442172622020494 -0.564420771443227 5.20163275383474 -0.108508385377096 0.913592429221314 NA NA
"RNU6-302P" 0.159178905348495 -0.564405585309749 5.04820084918283 -0.111803314125489 0.910979359709643 NA NA
"RNY4P3" 0 NA NA NA NA NA NA
"RNU1-100P" 0 NA NA NA NA NA NA
"SNORD114-18" 0 NA NA NA NA NA NA
"RNA5SP329" 0 NA NA NA NA NA NA
"RNU6-407P" 2.06823283927135 2.0452387153346 0.973783727694236 2.10030077230536 0.035702391384906 NA NA
"RNY4P28" 0 NA NA NA NA NA NA
"RNU4-11P" 0 NA NA NA NA NA NA
"RNU6-742P" 0.99621113233749 -0.657956097024869 1.23352854564644 -0.533393490849505 0.593761222390287 NA NA
"RNU5E-7P" 0 NA NA NA NA NA NA
"RNA5SP117" 0 NA NA NA NA NA NA
"RNU1-114P" 0 NA NA NA NA NA NA
"RNU6-1327P" 5.73584757447054 -0.331649220960344 0.569017781906358 -0.582845091148528 0.559997587168983 NA NA
"RNA5-8SP5" 0.0833948632822984 0 5.20163275383474 0 1 NA NA
"RNA5SP128" 0.0792412614781111 -0.564420771286775 5.20163275383474 -0.108508385347019 0.913592429245171 NA NA
"RNU6-1283P" 0.363933780436829 2.35932659421292 2.15741394058934 1.09359013114026 0.274134779461975 NA NA
"RNU6-497P" 0 NA NA NA NA NA NA
"RNA5SP355" 0 NA NA NA NA NA NA
"SNORD115-31" 0 NA NA NA NA NA NA
"SNORA30B" 0 NA NA NA NA NA NA
"SNORD113-1" 0 NA NA NA NA NA NA
"RNA5SP427" 0.123054741618317 0.878252583439386 5.20163275383474 0.168841712785648 0.86592114725047 NA NA
"RNU1-115P" 0.0399004315691108 0 5.20163275383474 0 1 NA NA
"RNU6-1034P" 0 NA NA NA NA NA NA
"RNU6-169P" 0 NA NA NA NA NA NA
"RNU1-51P" 0 NA NA NA NA NA NA
"RN7SKP47" 0 NA NA NA NA NA NA
"RNA5SP240" 0 NA NA NA NA NA NA
"RNU6-282P" 0 NA NA NA NA NA NA
"RNU6-1138P" 0.905488345618021 0.906806897658027 1.56386944592515 0.57984820921006 0.562016983922807 NA NA
"RNU6-53P" 0 NA NA NA NA NA NA
"RNU6-396P" 0.0818200640785692 -1.0453147810172 5.20163275383474 -0.200958973938822 0.840730653650153 NA NA
"RNU6-737P" 0 NA NA NA NA NA NA
"RN7SKP186" 0 NA NA NA NA NA NA
"RNU6-1276P" 0 NA NA NA NA NA NA
"RNU6-728P" 0 NA NA NA NA NA NA
"RNU5E-5P" 0 NA NA NA NA NA NA
"SNORD14C" 0 NA NA NA NA NA NA
"RNA5S16" 0 NA NA NA NA NA NA
"RNU6-1318P" 0.0433644313064845 0 5.20163275383474 0 1 NA NA
"RN7SKP69" 0 NA NA NA NA NA NA
"SNORD115-44" 0 NA NA NA NA NA NA
"RNA5SP22" 0 NA NA NA NA NA NA
"RNA5SP77" 0 NA NA NA NA NA NA
"RNU6-596P" 0 NA NA NA NA NA NA
"SNORD114-12" 0 NA NA NA NA NA NA
"RNA5SP235" 0 NA NA NA NA NA NA
"RNU6-117P" 0 NA NA NA NA NA NA
"RNA5SP37" 0 NA NA NA NA NA NA
"SNORD114-22" 0 NA NA NA NA NA NA
"RNU6-1335P" 0 NA NA NA NA NA NA
"RNY3P12" 0.0396598783360183 0.878252583126482 5.20163275383474 0.168841712725493 0.865921147297788 NA NA
"RNU6-487P" 0 NA NA NA NA NA NA
"RNU6-1130P" 0 NA NA NA NA NA NA
"RNU6-996P" 0 NA NA NA NA NA NA
"RNU1-64P" 0 NA NA NA NA NA NA
"SNORD6" 0.209684036100533 0.397372933988244 3.51551472561196 0.11303406897807 0.910003545152584 NA NA
"RNU1-84P" 0 NA NA NA NA NA NA
"RNA5SP131" 0 NA NA NA NA NA NA
"RNA5SP366" 0 NA NA NA NA NA NA
"RNU6-609P" 0 NA NA NA NA NA NA
"RNA5SP167" 0 NA NA NA NA NA NA
"RNA5SP238" 0 NA NA NA NA NA NA
"RNU6-359P" 0 NA NA NA NA NA NA
"RNU4-45P" 0 NA NA NA NA NA NA
"RNU6-1051P" 0.453395952477849 0.397371404585002 1.93292583137481 0.205580264971868 0.837118794515179 NA NA
"RN7SKP208" 0 NA NA NA NA NA NA
"RNU1-16P" 4.29870860732577 0.0592714919439183 0.58251912823066 0.101750292945657 0.918954881268451 NA NA
"RNU6-326P" 0 NA NA NA NA NA NA
"RN7SKP204" 0 NA NA NA NA NA NA
"RNY3" 0.0830077762786111 0 5.20163275382632 0 1 NA NA
"RNA5SP277" 0 NA NA NA NA NA NA
"RNU6-652P" 0.244465066787691 -0.564421316961568 3.00424833395017 -0.187874387940305 0.850975120666777 NA NA
"RN7SKP249" 0.125336537492802 -0.564420771146094 5.20163275383474 -0.108508385319973 0.913592429266624 NA NA
"SNORD115-43" 0 NA NA NA NA NA NA
"SNORA25B" 0 NA NA NA NA NA NA
"RNU1-55P" 0 NA NA NA NA NA NA
"RNA5SP279" 0 NA NA NA NA NA NA
"RNA5SP211" 0 NA NA NA NA NA NA
"RN7SKP292" 0.942795906108532 -0.885169500137617 1.44987999080243 -0.610512253257404 0.541522528993904 NA NA
"RN7SKP1" 0 NA NA NA NA NA NA
"RNU6-61P" 0 NA NA NA NA NA NA
"SNORD82" 0.0869286515498178 -1.0453147810172 5.20163275383474 -0.200958973938822 0.840730653650153 NA NA
"RN7SKP187" 6.82854000777444 -0.289942801341363 0.516628665130084 -0.561220894060064 0.574646960964684 NA NA
"RNVU1-21" 0 NA NA NA NA NA NA
"RNA5SP259" 0.0382869879839473 0 5.20163275383474 0 1 NA NA
"RNY3P13" 0.0433679758346574 0 5.20163275383474 0 1 NA NA
"RN7SKP269" 1.2472838183266 0.930904826276357 1.4071866905034 0.661536122078684 0.508268557322578 NA NA
"RNA5SP30" 0 NA NA NA NA NA NA
"RNU6-827P" 0 NA NA NA NA NA NA
"RNU6-744P" 0 NA NA NA NA NA NA
"RNU6-108P" 0.0433679758346574 0 5.20163275383474 0 1 NA NA
"RNU4-48P" 0.0419370968327329 0 5.20163275383474 0 1 NA NA
"RNA5SP88" 0 NA NA NA NA NA NA
"RNU6-438P" 0 NA NA NA NA NA NA
"RNU6-54P" 0 NA NA NA NA NA NA
"RNY4P10" 0 NA NA NA NA NA NA
"RNU5E-6P" 0.608185803846057 -1.04532010753189 1.89894174459443 -0.550475079347498 0.581993565070906 NA NA
"RNU6-669P" 0.0396598783360183 0.878252583126482 5.20163275383474 0.168841712725493 0.865921147297788 NA NA
"RNU4-17P" 0.0434643257749089 -0.564420771443227 5.20163275383474 -0.108508385377096 0.913592429221314 NA NA
"RNU4-20P" 0.0401636681798034 0 5.20163275383474 0 1 NA NA
"RNA5SP248" 0.123912294482442 -0.564420771130323 5.20163275383474 -0.108508385316941 0.913592429269029 NA NA
"RN7SKP81" 0 NA NA NA NA NA NA
"RNA5SP283" 0.0417550651158909 0.878252583126482 5.20163275383474 0.168841712725493 0.865921147297788 NA NA
"RNU6-81P" 0 NA NA NA NA NA NA
"SNORD14" 0 NA NA NA NA NA NA
"RNU6-499P" 0 NA NA NA NA NA NA
"RNU6-597P" 0 NA NA NA NA NA NA
"RNU6-716P" 0 NA NA NA NA NA NA
"RNU6-898P" 0.0417550651158909 0.878252583126482 5.20163275383474 0.168841712725493 0.865921147297788 NA NA
"SNORD116" 0 NA NA NA NA NA NA
"SNORD115-36" 0 NA NA NA NA NA NA
"RNA5SP151" 2.04392826439781 -0.828396353059164 1.10505850824835 -0.7496402650863 0.453471393275495 NA NA
"SNORD34" 0.321779863056678 0.878264127057546 2.85604035602047 0.307511105438753 0.758454371359449 NA NA
"RN7SKP230" 0.0826122432213982 0 5.20163275383474 0 1 NA NA
"RNU6-805P" 0 NA NA NA NA NA NA
"VTRNA1-3" 2.76343185853368 -0.879917521027663 0.835635496840229 -1.05299203343429 0.292344643300519 NA NA
"RNA5S7" 0 NA NA NA NA NA NA
"RNA5S13" 0 NA NA NA NA NA NA
"RNU6-650P" 0.0407665521991756 0.878252583126482 5.20163275383474 0.168841712725493 0.865921147297788 NA NA
"SNORD18B" 0 NA NA NA NA NA NA
"RNU6-395P" 0.242213646580479 0.397366662498031 3.01673827538644 0.131720628779813 0.895205268281429 NA NA
"RNU6-1329P" 0 NA NA NA NA NA NA
"RNU4-2" 0.53069996415454 1.64139096879408 2.02948952975239 0.808770355663939 0.418647250707249 NA NA
"MIR539" 0 NA NA NA NA NA NA
"MIR421" 0 NA NA NA NA NA NA
"MIR146B" 0 NA NA NA NA NA NA
"MIR582" 0.0433644313064845 0 5.20163275383474 0 1 NA NA
"MIR488" 0 NA NA NA NA NA NA
"KIAA1671-AS1" 0.366157584760908 0.39736788282955 2.52819854066527 0.157174318566368 0.875107467536201 NA NA
"FAM78B-AS1" 0.040026887447641 0 5.20163275383474 0 1 NA NA
"CARNMT1-AS1" 8.09951522402181 -0.140484816772295 0.472959452508928 -0.297033532213088 0.766440908793679 NA NA
"LINC01562" 3.46085559700623 0.0963499391512248 0.730879306471387 0.131827428000928 0.895120791469373 NA NA
"POLH-AS1" 0.645181452808778 3.09172521694754 1.45437468059465 2.12581067189882 0.0335190270746379 NA NA
"GPR160P1" 0.0417550651158909 0.878252583126482 5.20163275383474 0.168841712725493 0.865921147297788 NA NA
"SNF8P1" 0.282980360862839 0.397369644047738 2.93395379513259 0.135438276058393 0.892265363002107 NA NA
"SHISA5P2" 0 NA NA NA NA NA NA
"OR6C71P" 0 NA NA NA NA NA NA
"ACTBP6" 0.0392478119149137 0 5.20163275383474 0 1 NA NA
"BTBD7P1" 0.293512667932845 -1.04531863054961 2.89998651056749 -0.360456376862612 0.718505873312468 NA NA
"FAM32BP" 0.0802240848166803 0 5.20163275383474 0 1 NA NA
"E2F3P2" 1.52372023009007 -0.514984700908939 1.24642078381887 -0.413170822883017 0.67948146334992 NA NA
"SUGCT-AS1" 0.0382869879839473 0 5.20163275383474 0 1 NA NA
"HMGB1P39" 0.451317503763002 -0.554065920165604 2.0879165085434 -0.26536785254509 0.790726098591404 NA NA
"OR2N1P" 0 NA NA NA NA NA NA
"RBMS3-AS2" 0.0395638869574082 0 5.20163275383474 0 1 NA NA
"TAS2R2" 0 NA NA NA NA NA NA
"SCUBE1-AS1" 0.039668144832752 0 5.20163275383474 0 1 NA NA
"OR52J1P" 0 NA NA NA NA NA NA
"OR1F2P" 0.0399004315691108 0 5.20163275383474 0 1 NA NA
"LINC02408" 0.32335801617335 -0.0835295334922808 2.59144267335053 -0.0322328309058381 0.974286374497969 NA NA
"IGBP1-AS1" 0.496975355556746 0.341125397357734 1.81521404198071 0.187925715352835 0.850934883931174 NA NA
"LINC00970" 0 NA NA NA NA NA NA
"RHOT1P2" 0 NA NA NA NA NA NA
"GP1BB" 6.77166654954884 0.249122520474295 0.436976204028808 0.570105461527309 0.568606171106619 NA NA
"LINC00501" 0.36582702111018 0.811975336038958 2.24708482577764 0.361346099054342 0.717840736310946 NA NA
"LINC01285" 3.44550604272703 -0.258736059980129 0.743062003135711 -0.348202517270789 0.727688097429994 NA NA
"OR2T5" 0 NA NA NA NA NA NA
"OR2L2" 0.329629791074331 -1.0453215310935 2.79776495609414 -0.373627358801733 0.708681576357891 NA NA
"OR2W5P" 0 NA NA NA NA NA NA
"IBA57-DT" 1.75537263119616 1.22563712960698 0.99111124189105 1.23662922768231 0.216224763932653 NA NA
"STUM" 1.57905304654042 -0.670476555085424 1.11231419567725 -0.602776227877944 0.546657563139741 NA NA
"LINC02487" 1.1442600737852 0.430189462549642 1.14096916897725 0.377038638945221 0.706144890546775 NA NA
"TCP10L3" 0 NA NA NA NA NA NA
"CAPN8" 2.11169250904832 -1.24520704564405 1.25411060080921 -0.99290050242824 0.320758444920587 NA NA
"CR1" 0.523241745840264 1.28322402152266 1.92536279015311 0.666484274073157 0.505101612078654 NA NA
"LINC02901" 6.16248460435883 -1.1763907928952 0.563579246614876 -2.08735648085191 0.036855922751574 NA NA
"LINC00862" 7.82213745423993 -0.0226690081185287 0.523165247845713 -0.0433304930170248 0.965438084129682 NA NA
"RAET1G" 1.48716902710753 1.42105244364626 1.03993080425421 1.36648749881524 0.171786002001843 NA NA
"LINC00272" 0 NA NA NA NA NA NA
"TEDDM1" 0.0396433449721266 0 5.20163275383474 0 1 NA NA
"GJE1" 0 NA NA NA NA NA NA
"ECT2L" 0.843793028666961 -0.905700986543586 1.48038379450525 -0.611801473310694 0.540669114842624 NA NA
"GPR52" 0.168034000103382 -1.04531788265753 4.26861063626411 -0.244884804853598 0.806545627508488 NA NA
"NTMT2" 2.06381929916731 0.38643723277575 0.936604109804756 0.412593996471259 0.679904100524988 NA NA
"FCGR3A" 6.93237053890578 -0.506711988945633 0.521769133808775 -0.97114213185968 0.331477505805407 NA NA
"TMEM244" 0.0407665521991756 0.878252583126482 5.20163275383474 0.168841712725493 0.865921147297788 NA NA
"OR6K3" 0 NA NA NA NA NA NA
"OR10T1P" 0 NA NA NA NA NA NA
"SPRN" 4.49837195115221 -1.34354232263394 0.799839533348519 -1.67976483609058 0.0930030793240045 NA NA
"S100A7P1" 0 NA NA NA NA NA NA
"LORICRIN" 0.0819187332956943 0.878252583282934 5.20163275383474 0.168841712755571 0.865921147274129 NA NA
"PRR9" 0.0395638869574082 0 5.20163275383474 0 1 NA NA
"LELP1" 0 NA NA NA NA NA NA
"SPRR2E" 0.241133843162924 -0.564419983597244 3.41076401520183 -0.165481980307525 0.868564631926695 NA NA
"KPRP" 0.0381543460698251 0 5.20163275383474 0 1 NA NA
"FAM24A" 0 NA NA NA NA NA NA
"DDO" 0.0853192110032722 0 5.20163275383474 0 1 NA NA
"CCDC162P" 0.499897172407925 -2.52349225050161 1.87894348610768 -1.34303786631132 0.179259712881837 NA NA
"LINC00222" 2.88893614999735 -0.527040181420229 0.818864985208294 -0.64362280832678 0.519820056334637 NA NA
"ADAMTSL4-AS1" 0.441036157887156 -0.53480223183736 2.1519932911417 -0.248514822996326 0.803736102651824 NA NA
"PLPP4" 7.27076268934826 0.231589972243697 0.498055821219629 0.464987984030754 0.641940061525808 NA NA
"BVES-AS1" 1.43759352943519 0.19345546969252 1.00260661680106 0.19295251642141 0.846996155588365 NA NA
"LIN28B-AS1" 5.94104864869671 0.538254915022676 0.50807818823865 1.05939386394177 0.289420443009578 NA NA
"H3C14" 1.35879795610738 0.510295541891247 1.0090241884099 0.505731723533222 0.613044994885065 NA NA
"H2BC18" 1.82040664123568 -0.212400090720118 1.02826927719829 -0.206560767135668 0.836352902695134 NA NA
"PNLIPRP3" 0.294054482029541 -0.98324203894712 2.8671195246258 -0.34293723386905 0.731645679824302 NA NA
"H3C15" 1.35879795610738 0.510295541891247 1.0090241884099 0.505731723533222 0.613044994885065 NA NA
"HSD3BP4" 0 NA NA NA NA NA NA
"HSD3B1" 0 NA NA NA NA NA NA
"HSD3BP2" 0 NA NA NA NA NA NA
"HSD3B2" 0.208242283295026 -0.564415794354676 3.5226487733026 -0.160224828155524 0.872703972009549 NA NA
"LINC02868" 0 NA NA NA NA NA NA
"SMIM9" 0.0395638869574082 0 5.20163275383474 0 1 NA NA
"C6orf163" 7.79994917092912 0.0360860462099495 0.507628086629211 0.071087568163477 0.943328062307126 NA NA
"ADD3-AS1" 7.95274825166627 -0.196435666923981 0.474733573630512 -0.41378086117176 0.679034601618018 NA NA
"RIPPLY2" 0 NA NA NA NA NA NA
"CHIAP2" 0 NA NA NA NA NA NA
"SOX18" 0.249256206526938 -1.89988631904331 3.81914385729191 -0.497463931717537 0.618861931610918 NA NA
"SPATA42" 0.612925609448798 0.804564497950106 1.70843836382023 0.470935630449684 0.63768670283451 NA NA
"OOEP" 1.22970257191796 2.09408364230235 1.2883617882583 1.62538478041427 0.104080596781368 NA NA
"KHDC3L" 1.98597007182188 0.132491598549708 0.870451321516392 0.15221023309942 0.87902112316101 NA NA
"DPPA5" 0.040026887447641 0 5.20163275383474 0 1 NA NA
"C1orf146" 0.0382869879839473 0 5.20163275383474 0 1 NA NA
"HSP90B3P" 1.60327761947168 0.725680669865368 0.9409878938902 0.771190229520684 0.44059418461772 NA NA
"SPANXN1" 0 NA NA NA NA NA NA
"SPANXA2" 0.122177571132574 0.397358573708964 5.20163275383474 0.0763911241938454 0.939107930840246 NA NA
"CXorf66" 0 NA NA NA NA NA NA
"C10orf62" 0.0830325761392365 0 5.20163275383474 0 1 NA NA
"C1orf141" 0.247584856479838 0.34641344164345 3.33054521027609 0.10401103115929 0.917160594455156 NA NA
"DEFB110" 0 NA NA NA NA NA NA
"GLYATL3" 0 NA NA NA NA NA NA
"LDLRAD1" 0.157963655958255 0 5.04614821797534 0 1 NA NA
"RHOXF2B" 0 NA NA NA NA NA NA
"ZYG11A" 2.80646112281754 -0.0539920189260481 0.859655233829246 -0.0628065959484086 0.949920513434029 NA NA
"LINC01270" 8.35327514408219 0.454670930082972 0.456160454353068 0.996734648398646 0.318893326861856 NA NA
"LCN8" 0 NA NA NA NA NA NA
"C1orf185" 0 NA NA NA NA NA NA
"GLT6D1" 0.0801067242430152 0.878252583282934 5.20163275383474 0.168841712755571 0.865921147274129 NA NA
"IFIT1B" 0.240521822652266 -0.564423044342899 3.89087615727521 -0.145063225229498 0.884660953124935 NA NA
"COL5A1-AS1" 0.08436075516399 0.397358573552512 5.20163275383474 0.0763911241637679 0.939107930864174 NA NA
"CT83" 0 NA NA NA NA NA NA
"LIPN" 0 NA NA NA NA NA NA
"LIPK" 0 NA NA NA NA NA NA
"LIPJ" 0.319546501486393 -0.0835273893784348 2.53491852047574 -0.0329507196005491 0.973713886340406 NA NA
"TRPC5OS" 0.243033411272224 0.878269084889029 3.40655573997194 0.257817323986093 0.796547893757583 NA NA
"LCN1P2" 0 NA NA NA NA NA NA
"LRIT2" 0.0442172622020494 -0.564420771443227 5.20163275383474 -0.108508385377096 0.913592429221314 NA NA
"SLC12A5-AS1" 2.62129248534559 0.330747007379633 0.744307432538884 0.44436880907051 0.656775960335706 NA NA
"MYCLP1" 0 NA NA NA NA NA NA
"IER5L-AS1" 6.30892522412915 0.271179497128912 0.492130599723578 0.551031570240154 0.581612033031024 NA NA
"TCEAL6" 2.52259832971516 -0.0878162457846817 0.751465645587667 -0.116859960665277 0.906971027453272 NA NA
"ARMCX7P" 3.46330677822559 0.0540893550531266 0.652333640531132 0.0829167034971352 0.933917772306562 NA NA
"RPA4" 3.52976828347523 -2.0851292852317 0.894732024143745 -2.33045116187404 0.0197823184024505 NA NA
"TDRG1" 0.404476645217254 -0.083525233452169 2.13737940200156 -0.0390783374135408 0.968827932014069 NA NA
"NEU4" 0.987710578481062 -1.80059609885646 1.60070108911284 -1.12487966123294 0.260640031674101 NA NA
"LINC02520" 0.165360830256813 -1.04531781756825 4.29027399162098 -0.243648265730763 0.807503243873545 NA NA
"BMP2KL" 0 NA NA NA NA NA NA
"NAP1L6P" 8.94208566372761 -0.116786052629601 0.442139469181372 -0.264138491969134 0.791673204501044 NA NA
"ECEL1P1" 0 NA NA NA NA NA NA
"C2orf72" 2.77651498989018 0.829990473344655 0.760744110489162 1.09102451389465 0.275262096095501 NA NA
"GGTA1" 0.731205056185598 2.61078127861468 1.46459466012009 1.78259647512343 0.0746520140416155 NA NA
"CLPSL1" 0.20785034863691 -0.564423562203982 3.52477678896377 -0.160130299306106 0.872778433738929 NA NA
"LINC00474" 0.36466523401719 -0.0835273955708835 2.49435778084069 -0.0334865335728749 0.973286604462476 NA NA
"TMEM273" 0.579945656380117 -0.980978352418944 1.85266241335984 -0.529496547965217 0.596461038488465 NA NA
"CXorf65" 0 NA NA NA NA NA NA
"LRRC37A5P" 0 NA NA NA NA NA NA
"NPY4R" 0 NA NA NA NA NA NA
"GPRIN2" 8.99612570183992 -0.860365250391393 0.471763033029297 -1.82372333174728 0.0681939096990753 NA NA
"SYT15" 6.14960115548229 -0.370646030822633 0.523991473258729 -0.707351263785968 0.479348215513878 NA NA
"BMS1P1" 1.48118361898815 -0.0893603744790801 1.04171144479696 -0.0857822719769558 0.931639499437444 NA NA
"PTPN20" 0.0804264305351939 1.75723652185582 5.16939362168587 0.339930879800703 0.733908581186885 NA NA
"GDF5-AS1" 0.16424280001455 0 4.29947693060557 0 1 NA NA
"GGNBP1" 0 NA NA NA NA NA NA
"TXNDC8" 0 NA NA NA NA NA NA
"RPL12P1" 6.57350669333085 0.0971963750500998 0.476380139355865 0.204031123508892 0.838329177405676 NA NA
"AWAT1" 0.0382869879839473 0 5.20163275383474 0 1 NA NA
"LINC02731" 3.72272510851355 -1.28804085778883 0.782406019800836 -1.64625632368819 0.0997109975683005 NA NA
"OR13C3" 0 NA NA NA NA NA NA
"LINC00587" 0.0382869879839473 0 5.20163275383474 0 1 NA NA
"HLA-DOA" 5.85295802868256 -0.144848188482987 0.60602057229718 -0.239015299322143 0.811093719378684 NA NA
"HLA-DMA" 9.50021946381299 -0.0132803324971807 0.42920129113525 -0.030941967723475 0.975315820529729 NA NA
"PSMB8-AS1" 4.2735021843618 0.989449043316612 0.612021828413245 1.61668913980062 0.105945399345775 NA NA
"LINC01993" 2.68282721865629 0.415680903553583 0.740012108235381 0.561721759586891 0.574305606552215 NA NA
"TMEM235" 0 NA NA NA NA NA NA
"PAGE3" 0 NA NA NA NA NA NA
"LINC01973" 0.160513215687598 0.397373689664621 4.33090998638208 0.0917529320429437 0.92689434103171 NA NA
"HLA-DRA" 3.12756205797202 -0.308951762063443 0.802063452661464 -0.385196160027311 0.700092088124129 NA NA
"BTNL2" 0.0426056900480991 -0.564420771443227 5.20163275383474 -0.108508385377096 0.913592429221314 NA NA
"TSBP1" 0.209326118240898 -0.564417652936291 4.02389542037767 -0.1402664815984 0.888449446279436 NA NA
"TMEM225" 0.0849857835160499 0 5.20163275383474 0 1 NA NA
"SMIM5" 6.88362857013614 -0.248460760128736 0.515951965446392 -0.481557929358351 0.630120018454805 NA NA
"CYP21A1P" 0 NA NA NA NA NA NA
"CD300LD" 0 NA NA NA NA NA NA
"FAM120A2P" 0.081767337525314 0 5.20163275383474 0 1 NA NA
"NXPE2" 0.159846177126645 0.8782576232702 4.33651541321312 0.202526115921138 0.839505443857094 NA NA
"LINC02783" 0.205895171382388 1.75854434250292 3.48689567816886 0.504329496724839 0.614029852874023 NA NA
"SPANXN5" 0.0804098971713022 0.87826125649642 5.20163275383474 0.168843380157692 0.865919835708522 NA NA
"SSX20P" 0 NA NA NA NA NA NA
"XAGE1A" 0 NA NA NA NA NA NA
"PKP4-AS1" 0.373917280302443 -0.576695030516664 2.32646263672435 -0.247884931145358 0.804223439313768 NA NA
"XAGE1B" 0 NA NA NA NA NA NA
"SLC44A4" 2.5693283220166 0.262556976797487 0.790304164671899 0.332222691634796 0.739721110478846 NA NA
"NOL4L-DT" 0.0419370968327329 0 5.20163275383474 0 1 NA NA
"VWA7" 2.75444804826717 0.694757713557805 0.813117738975019 0.854436793413936 0.39286301679459 NA NA
"CARD16" 1.17381850194315 -0.870885541605669 1.35606808652869 -0.642213728246486 0.520734420565489 NA NA
"CASP12" 0 NA NA NA NA NA NA
"CSHL1" 0 NA NA NA NA NA NA
"MPIG6B" 1.19376298742967 1.14792459410186 1.06237976905117 1.08052188825761 0.279909845177777 NA NA
"LY6G6C" 2.18262522277066 0.502297705473746 0.807344741361922 0.62216012533433 0.533836582722953 NA NA
"LY6G6F" 0 NA NA NA NA NA NA
"POTEKP" 1.55909390339232 0.0697153264873105 1.01183080222203 0.0689001820602933 0.945069073602225 NA NA
"CTSLP6" 0.0433644313064845 0 5.20163275383474 0 1 NA NA
"LINC02872" 0.568139551532414 -1.51694655771809 1.96138207970454 -0.773406963087274 0.439281570380257 NA NA
"TRIM49C" 0 NA NA NA NA NA NA
"TRIM64" 0.0442172622020494 -0.564420771443227 5.20163275383474 -0.108508385377096 0.913592429221314 NA NA
"TRIM51BP" 0 NA NA NA NA NA NA
"LINC01854" 0 NA NA NA NA NA NA
"TMEM51-AS2" 0.0419370968327329 0 5.20163275383474 0 1 NA NA
"TBC1D3P4" 0 NA NA NA NA NA NA
"AIF1" 0.536246237197977 -0.555843487105234 1.8919820066786 -0.293788992254226 0.768919147009699 NA NA
"NCR3" 4.79270011410236 0.125396765089054 0.564884024636964 0.221986743508356 0.824324203039579 NA NA
"PRAMEF20" 0 NA NA NA NA NA NA
"PRAMEF17" 0 NA NA NA NA NA NA
"PRAMEF19" 0 NA NA NA NA NA NA
"PRAMEF14" 0 NA NA NA NA NA NA
"LST1" 5.14680398212992 0.312113514995065 0.585675484305482 0.53291203637315 0.59409447286617 NA NA
"PRAMEF15" 0 NA NA NA NA NA NA
"PRAMEF9" 0 NA NA NA NA NA NA
"PRAMEF7" 0 NA NA NA NA NA NA
"MCCD1" 0.0827036490319085 0.878252583282934 5.20163275383474 0.168841712755571 0.865921147274129 NA NA
"AADACL4" 0 NA NA NA NA NA NA
"PSORS1C3" 0.0416036693455106 0 5.20163275383474 0 1 NA NA
"GUCY2EP" 0 NA NA NA NA NA NA
"POU5F1" 3.91665702982455 0.0495283626455724 0.69501155831039 0.0712626459996989 0.943188723789417 NA NA
"ZSCAN5C" 0.863044756106593 0.924121475456909 1.34419564363575 0.68749030681082 0.491773806977 NA NA
"PSORS1C2" 0.611391536657864 2.31265100976173 1.73270744586649 1.3347036831167 0.181973347651923 NA NA
"CDSN" 0.297956104055355 -0.588561899483157 2.89715741498801 -0.203151508591946 0.839016612984615 NA NA
"PSORS1C1" 1.38635864189004 1.34490997186395 1.35944574342487 0.989307575067841 0.322512678967186 NA NA
"C6orf15" 1.151395589632 0.194387756302787 1.27638152921247 0.15229596468912 0.878953507508002 NA NA
"MUC21" 0.03921437403047 -0.564420771443227 5.20163275383474 -0.108508385377096 0.913592429221314 NA NA
"DEFB122" 0 NA NA NA NA NA NA
"DEFB121" 0 NA NA NA NA NA NA
"CFTRP3" 0 NA NA NA NA NA NA
"KRTAP5-11" 0.0417550651158909 0.878252583126482 5.20163275383474 0.168841712725493 0.865921147297788 NA NA
"KRTAP5-10" 1.610433704879 -1.20090375475026 1.15089219913414 -1.04345459605491 0.296737798941922 NA NA
"LILRB3" 0.486947708597545 1.86916654961441 1.95372598049707 0.956718889073101 0.33870916145077 NA NA
"ACOXL-AS1" 4.14865778118986 -0.475526566314091 0.637768137113233 -0.745610416454002 0.455902788694066 NA NA
"LRCOL1" 0.564955641353934 -1.04531709005159 2.19937819949869 -0.475278462926409 0.6345885078519 NA NA
"LINC01123" 9.87061964758082 0.368091257324542 0.441584509217929 0.833569225461402 0.404523773415737 NA NA
"DPRX" 0 NA NA NA NA NA NA
"LINC01257" 0.0853192110032722 0 5.20163275383474 0 1 NA NA
"TRIM15" 0.0792072319295348 0 5.20163275383474 0 1 NA NA
"FOXB2" 0 NA NA NA NA NA NA
"TRIM10" 0.0433821141705393 0 5.20163275383474 0 1 NA NA
"TRIM40" 0 NA NA NA NA NA NA
"TRIM31" 0.0843809303818528 -0.564420771286775 5.20163275383474 -0.108508385347019 0.913592429245171 NA NA
"RNF39" 0.206709735798025 0.87826435949125 4.04556826413885 0.217092952620884 0.828135906001409 NA NA
"HLA-J" 0.0868229522501486 -1.0453147810172 5.20163275383474 -0.200958973938822 0.840730653650153 NA NA
"POLR1HASP" 2.38692147878751 0.340833069996152 0.915448523624497 0.37231265461733 0.709660077776761 NA NA
"DISP3" 6.7428552315249 -0.85412053298065 0.555042789718949 -1.5388372730923 0.12384402784107 NA NA
"HCG9" 0.327014505351227 -0.551321626973262 2.34842060601641 -0.234762727579903 0.814392898378307 NA NA
"HLA-G" 1.76127066943463 0.0803417774107551 0.975672796666076 0.0823450009934551 0.934372370284124 NA NA
"ARPP19P2" 0.779178647079979 0.911535150605551 1.5517685999612 0.587416932285101 0.556923724643262 NA NA
"NMS" 0 NA NA NA NA NA NA
"HLA-F" 9.46838096964627 -0.114124124302004 0.45374751725229 -0.25151459779459 0.80141627745476 NA NA
"ZFP57" 0.762194630606446 -1.58443004431664 1.76964601572389 -0.895337276629594 0.370606819251861 NA NA
"SSX9P" 0 NA NA NA NA NA NA
"LINC02210" 1.2413289061179 -2.43217978714049 1.43084749268138 -1.6998176252751 0.0891652351844821 NA NA
"ASPDH" 0.287191079577095 -1.91527248573351 2.88256377869048 -0.664433689166662 0.506412776736884 NA NA
"MOG" 0 NA NA NA NA NA NA
"OR2H2" 0 NA NA NA NA NA NA
"CST9LP2" 0 NA NA NA NA NA NA
"CBY3" 0.0816514192904319 0 5.20163275383474 0 1 NA NA
"SPATA31J1" 0.375992836270572 -1.04532240031306 2.31326743755943 -0.451881344690484 0.651354464471846 NA NA
"CST9LP1" 0 NA NA NA NA NA NA
"CST13P" 0 NA NA NA NA NA NA
"ZNF473CR" 3.52444523137369 -0.448696627919848 0.746292391966823 -0.601234359012191 0.547683902679449 NA NA
"C9orf57" 0.536845824553001 0.811976558143736 1.91641992601287 0.423694487373162 0.671788636016479 NA NA
"IGKV1OR2-3" 0 NA NA NA NA NA NA
"IL31" 1.35728708924344 0.924188040774108 1.13550768087845 0.813898537488661 0.415703078607297 NA NA
"MAS1L" 0 NA NA NA NA NA NA
"OR2H1" 0 NA NA NA NA NA NA
"OR11A1" 0 NA NA NA NA NA NA
"OR14J1" 0 NA NA NA NA NA NA
"OR2U1P" 0 NA NA NA NA NA NA
"UBTFL3" 0 NA NA NA NA NA NA
"OR2J2" 0 NA NA NA NA NA NA
"OR2J3" 0 NA NA NA NA NA NA
"OR2J1" 0 NA NA NA NA NA NA
"OR2B3" 0 NA NA NA NA NA NA
"OR2W1" 0 NA NA NA NA NA NA
"UBTFL5" 0 NA NA NA NA NA NA
"LINC01556" 3.42827041217088 -2.14340203498256 1.02390406248537 -2.09336217475276 0.0363168363092818 NA NA
"SPDYC" 0.0868287570813934 -0.564412098073289 5.20163275383474 -0.108506717944898 0.91359375183063 NA NA
"CFAP95" 9.4485510325976 0.240539757120982 0.441738930020326 0.544529224784228 0.586077343221759 NA NA
"CNN2P12" 0 NA NA NA NA NA NA
"MALRD1" 2.88093599568047 -0.408713678389762 0.730133819123165 -0.559779135940581 0.57563009652832 NA NA
"LINC01951" 0.0416036693455106 0 5.20163275383474 0 1 NA NA
"RPL26L1-AS1" 7.55842624375953 0.181536825368655 0.486659516340685 0.373026354716489 0.709128829118751 NA NA
"INSYN2B" 7.21157548241924 0.0261301026304097 0.502499029860862 0.0520003046327172 0.958528450682097 NA NA
"IGKV1OR-3" 0 NA NA NA NA NA NA
"FOXD4L5" 0.16273020643389 -0.564416424792759 4.31206488122565 -0.130892377628681 0.895860444575969 NA NA
"IGKV1OR9-1" 0 NA NA NA NA NA NA
"REG1CP" 0 NA NA NA NA NA NA
"ZNF204P" 2.11343743262279 -1.79292339769881 1.21680848166701 -1.47346392198264 0.140625985129595 NA NA
"SMPD5" 0 NA NA NA NA NA NA
"LINC01291" 2.22921356037086 -0.215964681395384 0.920908262303249 -0.234512698208661 0.814586976275941 NA NA
"FGF7P7" 0 NA NA NA NA NA NA
"FGF7P5" 0 NA NA NA NA NA NA
"ADGRF5P2" 0 NA NA NA NA NA NA
"ST8SIA6-AS1" 0.124973217500142 0 5.20163275383474 0 1 NA NA
"FGF7P3" 1.75911685206443 0.908139810158498 0.975803201455791 0.930658773002233 0.352030101948862 NA NA
"SPATA31A1" 0 NA NA NA NA NA NA
"FAM201A" 7.04062664942943 -0.872777391670294 0.570642257135052 -1.52946505583398 0.126149195488288 NA NA
"IGFL2" 5.59338683333211 0.481286013165488 0.536377286208569 0.897290070889283 0.36956415333406 NA NA
"IGFL4" 8.07689316830656 -1.10416469566467 0.544378229298753 -2.02830428595025 0.0425292018179009 NA NA
"NAT8B" 0 NA NA NA NA NA NA
"KRTAP9-3" 0 NA NA NA NA NA NA
"KRTAP4-8" 0.448824852769476 -0.0835274650339531 1.98408177974293 -0.0420988015145098 0.966419935578356 NA NA
"KRTAP1-4" 0.03921437403047 -0.564420771443227 5.20163275383474 -0.108508385377096 0.913592429221314 NA NA
"KRT40" 0.0812133981061725 0.878252583282934 5.20163275383474 0.168841712755571 0.865921147274129 NA NA
"KRT25" 0 NA NA NA NA NA NA
"LINC01545" 7.36971264876119 -0.702456868005052 0.530415301959501 -1.32435256941114 0.185385979079879 NA NA
"SPINK9" 0.0794643185265189 0 5.20163275383474 0 1 NA NA
"LRRC3C" 0.0808180433759807 -0.564420771286774 5.20163275383474 -0.108508385347019 0.913592429245171 NA NA
"PRR20B" 0 NA NA NA NA NA NA
"PRR20A" 0 NA NA NA NA NA NA
"GRXCR2" 0 NA NA NA NA NA NA
"LINC02934" 7.73014511452986 0.442440390086151 0.508782827892329 0.86960558774948 0.384515983088257 NA NA
"FAM221B" 3.19088025717399 -0.398362869938547 0.837659342269209 -0.475566677092607 0.6343831202015 NA NA
"CD177P1" 0 NA NA NA NA NA NA
"CD177" 0.0859701213545837 -0.564412098073289 5.20163275383474 -0.108506717944898 0.91359375183063 NA NA
"PSG5" 0.0417550651158909 0.878252583126482 5.20163275383474 0.168841712725493 0.865921147297788 NA NA
"FAM83A-AS1" 0.95696605043369 -1.08537726837785 1.40317827770972 -0.773513448447489 0.439218572831618 NA NA
"FBXO47" 0.0804737333546379 0 5.20163275383474 0 1 NA NA
"ARHGEF34P" 0.879103405264818 -1.78708922081199 1.50060446684988 -1.19091290229431 0.2336877788931 NA NA
"BLACE" 0 NA NA NA NA NA NA
"ERICH4" 0.210366508559217 -1.55326286624645 3.51390295235868 -0.44203351296422 0.65846495507881 NA NA
"MS4A13" 0 NA NA NA NA NA NA
"PRSS3P4" 0 NA NA NA NA NA NA
"PRSS1" 0 NA NA NA NA NA NA
"OR4D8P" 0 NA NA NA NA NA NA
"CRTC1P1" 0.0381543460698251 0 5.20163275383474 0 1 NA NA
"LINC02138" 0.0433821141705393 0 5.20163275383474 0 1 NA NA
"PABPN1L" 0.166103089691977 0.397359599212942 4.97801600221817 0.0798228850682443 0.936378122746317 NA NA
"OR5G5P" 0 NA NA NA NA NA NA
"OR5D16" 0 NA NA NA NA NA NA
"OR5L2" 0 NA NA NA NA NA NA
"GRM5P1" 0 NA NA NA NA NA NA
"PKHD1L1" 0.821083713779656 0.174700614065634 1.49610093140548 0.116770607115066 0.907041836496115 NA NA
"SLFN12L" 3.23480439211126 0.338438431993206 0.712346282678906 0.475103808670759 0.634712983945263 NA NA
"LINC01121" 0.617784803814803 0.923257963496484 1.53112858756202 0.602991787232297 0.546514152749672 NA NA
"LINC02397" 0.124862735862926 0.39736724692245 5.20163275383474 0.0763927915959664 0.939106604322091 NA NA
"CLLU1-AS1" 0.0433679758346574 0 5.20163275383474 0 1 NA NA
"LINC02898" 0.0825964882010093 -0.564420771286775 5.20163275383474 -0.108508385347019 0.913592429245171 NA NA
"CCNI2" 0.2868903967073 -1.04532131938863 2.90354992860651 -0.360014928308917 0.718835969887967 NA NA
"FRG2" 0 NA NA NA NA NA NA
"HSP90AA4P" 0.414247618465092 -0.553539773397779 2.00904406659599 -0.275523958185579 0.782913721867173 NA NA
"LINC02716" 0.329225878285997 -0.551294067631258 2.57923645821753 -0.213743127689909 0.830747377409953 NA NA
"SPATA31F1" 0 NA NA NA NA NA NA
"CDKL4" 1.86442493344504 -2.44294303258573 1.37487988623553 -1.77684105865756 0.0755943943133776 NA NA
"TMEM88B" 2.43356802540369 -0.985554598070359 0.967799646543275 -1.01834568920386 0.308513702605191 NA NA
"ACCSL" 0 NA NA NA NA NA NA
"ARID3C" 0.86812355758829 0.132750653902244 1.39351486263537 0.0952631776393043 0.924105789586392 NA NA
"LINC02903" 0 NA NA NA NA NA NA
"REXO1L1P" 0 NA NA NA NA NA NA
"LINC00654" 3.40570518456447 0.216726121377669 0.749300786551867 0.289237813795711 0.772399396649798 NA NA
"SLC10A5P1" 0.0843902341743718 -0.564420771286775 5.20163275383474 -0.108508385347019 0.913592429245171 NA NA
"FABP9" 0.0419370968327329 0 5.20163275383474 0 1 NA NA
"SCGB2B2" 4.25256691436701 0.135213448117118 0.648994593278473 0.20834295002994 0.834961198073979 NA NA
"CCDC144NL" 0 NA NA NA NA NA NA
"KRT17P7" 0 NA NA NA NA NA NA
"VIT" 0.821332193415012 0.935423142063278 1.37211919511958 0.681736065926662 0.495405857731507 NA NA
"TTLL10-AS1" 0 NA NA NA NA NA NA
"SPDYE2" 3.51427367518578 0.0999233919992279 0.617029910349875 0.161942541719847 0.871351101505659 NA NA
"OR7E36P" 1.0804495728446 -1.97971257499095 1.4608838433785 -1.35514714873742 0.175370679410354 NA NA
"KRT17P5" 0 NA NA NA NA NA NA
"DGAT2L7P" 0 NA NA NA NA NA NA
"TRBV20OR9-2" 0.0399004315691108 0 5.20163275383474 0 1 NA NA
"CTXN3" 0.403980105727089 -0.530212698859078 2.52241719682 -0.21020023948755 0.83351139265483 NA NA
"LINC01602" 0.160790790858875 0 5.01403718723316 0 1 NA NA
"MGAT4D" 0.0827121376898226 -0.564420771286775 5.20163275383474 -0.108508385347019 0.913592429245171 NA NA
"KRT17P4" 0 NA NA NA NA NA NA
"GCNT2P1" 0.0840314915594827 -0.564420771286775 5.20163275383474 -0.108508385347019 0.913592429245171 NA NA
"OR6C68" 0 NA NA NA NA NA NA
"OR6C65" 0 NA NA NA NA NA NA
"OR6C3" 0.0868229522501486 -1.0453147810172 5.20163275383474 -0.200958973938822 0.840730653650153 NA NA
"OR6C1" 0 NA NA NA NA NA NA
"OR6C72P" 0 NA NA NA NA NA NA
"GOLGA2P1" 0 NA NA NA NA NA NA
"LINC01460" 0.322601933803611 -0.564424375336288 2.8566778797785 -0.197580686059029 0.843373147192116 NA NA
"MT1H" 0.169068601201432 -1.04531208887301 4.26035215840682 -0.245358141770119 0.806179136567916 NA NA
"SLCO6A1" 3.53472798628773 0.221778296985895 0.742090940086807 0.29885595552474 0.765049954447671 NA NA
"MT1CP" 0 NA NA NA NA NA NA
"MT1DP" 0 NA NA NA NA NA NA
"MT1A" 0.2951366670371 -1.5130654876071 2.58307886370263 -0.585760469364163 0.558036491946673 NA NA
"INSYN1" 3.38064365064221 0.432636386910285 0.65384202358974 0.661683359743404 0.508174171302459 NA NA
"MT1M" 1.49403751667491 -1.08603355569111 1.09935499909513 -0.987882491629196 0.3232102010826 NA NA
"LINC00661" 0 NA NA NA NA NA NA
"CFI" 2.00228663079102 -0.342796703884263 0.979365277876295 -0.350019253926993 0.726324247996961 NA NA
"OR52E6" 0 NA NA NA NA NA NA
"HNRNPA1P20" 0.084971645180168 0 5.20163275383474 0 1 NA NA
"SAMD9" 7.68803493799078 1.36974858581195 0.654136065105661 2.09398114380178 0.0362616600120669 NA NA
"PCBP3-AS1" 9.75089332812398 0.331578673309612 0.405037983989555 0.818635995675316 0.412994123599963 NA NA
"KRT81" 0.66281451888268 0.498359102328883 1.70929195743325 0.291558794366084 0.770623984469278 NA NA
"SNRPGP6" 0 NA NA NA NA NA NA
"EXOC3L4" 0.372486689829317 -1.04532118032165 2.14786881458633 -0.486678317233713 0.626486313322245 NA NA
"KRTAP12-3" 0 NA NA NA NA NA NA
"IZUMO3" 0 NA NA NA NA NA NA
"KU-MEL-3" 0.116888179960769 0 5.20163275383474 0 1 NA NA
"KRTAP10-2" 0.164650506773517 0.39736244792172 4.29611104641937 0.0924935234746563 0.926305936683154 NA NA
"NBPF22P" 0 NA NA NA NA NA NA
"TP53TG3D" 0 NA NA NA NA NA NA
"TP53TG3C" 0 NA NA NA NA NA NA
"SPDYE18" 3.68170570492731 -0.326049605908032 0.722965496423212 -0.450989165487322 0.651997357752187 NA NA
"CALML3-AS1" 0.527528768731081 0.914478395555599 1.59503397157266 0.573328475664973 0.566422308385606 NA NA
"OR52A4P" 0 NA NA NA NA NA NA
"OR52J3" 0 NA NA NA NA NA NA
"OR51A2" 0 NA NA NA NA NA NA
"OR51A4" 0 NA NA NA NA NA NA
"MAPRE3-AS1" 0.32431301026117 -1.85773995465939 3.2067595490323 -0.57932000396475 0.562373270251507 NA NA
"C2CD4B" 1.59941952529353 1.29565482904151 1.04357492038507 1.24155420347149 0.214401087635379 NA NA
"RGL3" 1.1959084315716 0.586449650284359 1.23944257397243 0.473155967528837 0.636101909688826 NA NA
"LINC03041" 0.119784902862977 0 5.20163275383474 0 1 NA NA
"FLRT2-AS1" 7.62525021958343 1.34549951771941 0.512907555853286 2.62327880017483 0.008708797523155 NA NA
"POM121B" 2.89969157574869 -0.0761405769330548 0.740543053469544 -0.102817218494355 0.918108039308137 NA NA
"FKBP6P1" 0.0404468459069969 0 5.20163275383474 0 1 NA NA
"MUC19" 5.7952795676202 -0.930286648307685 0.66895157557004 -1.39066366278449 0.164327441392301 NA NA
"LINC01597" 3.60592713487748 -1.24880173854101 0.781784754628676 -1.59737284610283 0.110182621560761 NA NA
"ETS2-AS1" 0.371920407226445 -0.583680319813824 2.32746072955716 -0.250779878861749 0.801984298903799 NA NA
"LINC01446" 0.03921437403047 -0.564420771443227 5.20163275383474 -0.108508385377096 0.913592429221314 NA NA
"LINC01310" 0.0434643257749089 -0.564420771443227 5.20163275383474 -0.108508385377096 0.913592429221314 NA NA
"LINC00898" 0 NA NA NA NA NA NA
"LINC00583" 0 NA NA NA NA NA NA
"VCX3B" 0.123287872290731 0.397358573708963 5.20163275383474 0.0763911241938453 0.939107930840246 NA NA
"HTN3" 0 NA NA NA NA NA NA
"ARSH" 0.0794643185265189 0 5.20163275383474 0 1 NA NA
"ACOT6" 0.162489653200798 0.397362378222352 4.31408153770565 0.0921082215876892 0.926612056341145 NA NA
"TECRL" 0.172935746739726 -0.0835345846057134 4.91152259114093 -0.0170078795435834 0.986430329715155 NA NA
"MANSC4" 0.0443633467267308 -0.564420771443227 5.20163275383474 -0.108508385377096 0.913592429221314 NA NA
"ADARB2-AS1" 0 NA NA NA NA NA NA
"CYP2D7" 3.86446053982881 -0.283214045083157 0.691154774773693 -0.409769353291223 0.681975149509885 NA NA
"SMIM45" 5.35886182419976 -1.28306994124512 0.636389116925384 -2.01617203550569 0.0437819895304329 NA NA
"CFAP144P2" 0 NA NA NA NA NA NA
"MBD3L4" 0 NA NA NA NA NA NA
"DENND1C" 4.44706306089345 0.110654914811994 0.633138908562832 0.174771939167616 0.861258838243125 NA NA
"PKD1P4" 0.838776811643348 -0.409211426310843 1.46219872455198 -0.27986033597193 0.779584658983134 NA NA
"SLCO1B7" 0 NA NA NA NA NA NA
"CRLF2" 0 NA NA NA NA NA NA
"RPL31P5" 0 NA NA NA NA NA NA
"CATSPER2P1" 5.36013545797283 -0.542897925454651 0.575757795007772 -0.942927616720018 0.345717927932283 NA NA
"GAGE1" 0 NA NA NA NA NA NA
"ARRDC5" 0.411531448513687 0.81349704616673 2.06686330724512 0.393590153405463 0.693883652092361 NA NA
"LINC01531" 0 NA NA NA NA NA NA
"DPP9-AS1" 0.67853601246583 -0.908706670625856 1.6412633311997 -0.553662933516968 0.579809547123891 NA NA
"CYS1" 1.71952296972111 0.0583512798698183 1.06137959848854 0.0549768244583874 0.956156927265847 NA NA
"KLRC2" 0.769208092904595 -0.0835287526440067 2.00617782423489 -0.0416357670964998 0.966789059933091 NA NA
"KLRC3" 0.883186189398514 -1.31995139476033 1.71010117319568 -0.77185573312819 0.440199877992552 NA NA
"TPTE2P6" 0.455832413815111 -0.55469672780898 2.01140794599744 -0.275775348761442 0.782720618604028 NA NA
"C16orf96" 1.34733659978874 1.40553176570984 1.06771240662338 1.31639546097887 0.188041345111195 NA NA
"GMNC" 2.58955591987083 -0.456510637746033 0.907836897298086 -0.502855346708979 0.61506597754919 NA NA
"LINC00487" 0.0382869879839473 0 5.20163275383474 0 1 NA NA
"CLEC6A" 0 NA NA NA NA NA NA
"OR7E91P" 0.0381543460698251 0 5.20163275383474 0 1 NA NA
"C22orf42" 0.200828139606557 0.397365073089978 3.55372802184667 0.111816399748985 0.910968983951787 NA NA
"NANOGNB" 0.0392478119149137 0 5.20163275383474 0 1 NA NA
"LRRC72" 0.0452827625975198 -0.564420771443227 5.20163275383474 -0.108508385377096 0.913592429221314 NA NA
"PCOTH" 5.61169278644498 -0.587148686870208 0.561862234842079 -1.04500471905757 0.296020788480622 NA NA
"C1QTNF9B" 0.123691369895501 0.397358573708963 5.20163275383474 0.0763911241938453 0.939107930840246 NA NA
"KRTAP5-6" 0 NA NA NA NA NA NA
"FAM99B" 0 NA NA NA NA NA NA
"FAM99A" 0 NA NA NA NA NA NA
"KRTAP5-2" 0 NA NA NA NA NA NA
"KRTAP5-1" 0 NA NA NA NA NA NA
"FAM90A2P" 0.25414486758785 -1.54365304104602 3.35770705733976 -0.459734281366708 0.645706959830572 NA NA
"DEFB134" 0 NA NA NA NA NA NA
"DEFB135" 3.52619886707969 -0.167958033979051 0.730632630772407 -0.229880280328419 0.818184800025847 NA NA
"DEFB136" 0 NA NA NA NA NA NA
"OR7E136P" 0 NA NA NA NA NA NA
"BHLHA9" 0.208000261618314 0.397369155272914 3.51713703488092 0.112980856683159 0.910045732180604 NA NA
"DAZ4" 0 NA NA NA NA NA NA
"PDPK2P" 1.2312827065907 0.437036060450738 1.02691429740119 0.425581824653472 0.670412586488208 NA NA
"ONECUT3" 0.245192122937942 -1.04531295616406 3.40400466948951 -0.307083290905363 0.758779975589276 NA NA
"CEMP1" 0.565472573379143 -0.0681067954434561 1.87861697103395 -0.0362536890135575 0.971080076456352 NA NA
"OLIG2" 6.46755435094788 -0.18877912824627 0.55788315302482 -0.338384708738231 0.735073295866674 NA NA
"PPP1R12BP2" 0 NA NA NA NA NA NA
"HSP90AB2P" 4.85093769445157 -0.034240896104393 0.563987803716067 -0.0607121215721026 0.951588477872089 NA NA
"DAZ2" 0 NA NA NA NA NA NA
"USP17L6P" 0 NA NA NA NA NA NA
"HSP90AA5P" 7.88347013162373 -0.438217989561498 0.487759803790527 -0.898429895526395 0.368956404275219 NA NA
"LNCRI" 0.039668144832752 0 5.20163275383474 0 1 NA NA
"DEFB109C" 0 NA NA NA NA NA NA
"IFITM5" 0.12292262141881 0.878252583439386 5.20163275383474 0.168841712785648 0.86592114725047 NA NA
"OR7E161P" 0 NA NA NA NA NA NA
"SMIM21" 0.0404468459069969 0 5.20163275383474 0 1 NA NA
"DEFB109B" 0 NA NA NA NA NA NA
"DEFA7P" 0 NA NA NA NA NA NA
"C18orf63" 0.125960919507494 -0.564412097916837 5.20163275383474 -0.10850671791482 0.913593751854488 NA NA
"DEFA1" 0.494852765401889 0.80323966952546 1.82670100389307 0.439721480315386 0.660138843066025 NA NA
"IGLL3P" 1.28580905367859 -0.821812699296566 1.13332039530447 -0.725137130419135 0.46836790752139 NA NA
"LHFPL7" 0 NA NA NA NA NA NA
"SERPINB11" 0.0396598783360183 0.878252583126482 5.20163275383474 0.168841712725493 0.865921147297788 NA NA
"SERPINB4" 0.0392478119149137 0 5.20163275383474 0 1 NA NA
"SERPINB5" 6.25116542606976 0.463261445514587 0.485382165243363 0.954426179384476 0.339867959823263 NA NA
"KRTAP19-8" 0 NA NA NA NA NA NA
"KRTAP20-3" 0 NA NA NA NA NA NA
"KRTAP20-4" 0 NA NA NA NA NA NA
"KRTAP22-2" 0 NA NA NA NA NA NA
"KRTAP27-1" 0 NA NA NA NA NA NA
"CFAP99" 4.51801046866174 -0.464123859651953 0.644290977546497 -0.720363742201338 0.471301067897083 NA NA
"EGFEM1P" 0.380752417320931 -0.551595707759613 2.29546618773802 -0.240297901448577 0.810099321761145 NA NA
"GOLGA8O" 0.993564335619264 -0.88746222246234 1.36249930366297 -0.651348753042641 0.514821383753204 NA NA
"FAM230H" 0 NA NA NA NA NA NA
"MAPK6P1" 0.0442172622020494 -0.564420771443227 5.20163275383474 -0.108508385377096 0.913592429221314 NA NA
"P2RX6P" 0.161743561664387 0 5.02050035736667 0 1 NA NA
"RPL23AP57" 0.618408574185672 1.30274746772565 1.58505759112135 0.821892829019556 0.41113789460775 NA NA
"RNASE13" 0.782786937161028 0.81956211381715 1.63887336773572 0.5000765342532 0.6170211883694 NA NA
"GYG2P1" 0.488933394154134 -0.582240739566083 2.11402513277294 -0.275418078309394 0.782995056483738 NA NA
"C4orf46P1" 0 NA NA NA NA NA NA
"HBA1" 3.07228880342806 0.601477391244171 0.679621981217431 0.885017565451199 0.376147157634715 NA NA
"HBM" 0 NA NA NA NA NA NA
"HBZP1" 0 NA NA NA NA NA NA
"ELOA2" 0.849231112981612 1.69038917995586 1.50077200495423 1.12634642329127 0.260018915040721 NA NA
"LINC02346" 0.0442172622020494 -0.564420771443227 5.20163275383474 -0.108508385377096 0.913592429221314 NA NA
"ANKRD20A9P" 0.0382869879839473 0 5.20163275383474 0 1 NA NA
"DUXAP8" 2.40052831540664 0.00554765329818489 0.769845143627765 0.00720619379638159 0.994250338990334 NA NA
"TSSK2" 0.078601191976822 0 5.20163275383474 0 1 NA NA
"HNRNPA1P4" 1.74102643339511 0.335674552675244 1.07004748121707 0.313700614755384 0.753748433817741 NA NA
"PRR23A" 0 NA NA NA NA NA NA
"FOXL2NB" 1.40204186632294 1.71908978251662 1.15512632812648 1.48822664730085 0.13669113204594 NA NA
"HCP5" 7.82703141546222 -0.211973596452256 0.496157290740533 -0.42723063917065 0.66921134694947 NA NA
"HLA-H" 6.86075993235041 0.0182511002411517 0.468089414847401 0.0389906279916661 0.96889786071244 NA NA
"HCG27" 3.7061809556375 0.334465358451561 0.678365985349063 0.493045591428729 0.621980373614677 NA NA
"COL6A6" 0.169498660086702 -0.564422499040118 4.24244080334579 -0.133041926853755 0.894160222371637 NA NA
"LRRC30" 0 NA NA NA NA NA NA
"PPIAP30" 0.758373372143328 -0.838165929045219 1.84984716301951 -0.453100097024814 0.650476665496843 NA NA
"OR10C1" 0 NA NA NA NA NA NA
"CD200R1L" 0.168426881750308 -0.564416629153571 4.26546638946103 -0.132322371721909 0.89472931288641 NA NA
"OR5K3" 0 NA NA NA NA NA NA
"KRBOX1-AS1" 0 NA NA NA NA NA NA
"ZCWPW2" 7.84604211008323 0.455112733782445 0.466840168558065 0.974879122308943 0.32962022335546 NA NA
"RNU6-1292P" 0.0877313225613882 -0.564420771286775 5.20163275383474 -0.108508385347019 0.913592429245171 NA NA
"RNVU1-7" 0.807431007665832 2.62389142298509 1.41971068471132 1.84818741680361 0.064575235115664 NA NA
"RNU6-46P" 0 NA NA NA NA NA NA
"RNU1-28P" 0 NA NA NA NA NA NA
"RNU6-354P" 0 NA NA NA NA NA NA
"RNU6-132P" 0.03921437403047 -0.564420771443227 5.20163275383474 -0.108508385377096 0.913592429221314 NA NA
"RNU6-47P" 0 NA NA NA NA NA NA
"RNU6-877P" 0.0426056900480991 -0.564420771443227 5.20163275383474 -0.108508385377096 0.913592429221314 NA NA
"RNU1-27P" 0 NA NA NA NA NA NA
"SNORA57" 5.92754296337068 0.312519323392846 0.512352030535517 0.609969912808186 0.541881738388134 NA NA
"RNU6-1286P" 0 NA NA NA NA NA NA
"RNU6-841P" 0 NA NA NA NA NA NA
"RNU6-25P" 0.0404468459069969 0 5.20163275383474 0 1 NA NA
"RNU6-431P" 0.125748374046214 0 5.20163275383474 0 1 NA NA
"SNORD58A" 0.0765739759678947 0 5.20163275383474 0 1 NA NA
"SNORA22B" 0.16419104633076 0.397368360270316 4.29990500779102 0.0924132880959747 0.926369682233255 NA NA
"RNU6-425P" 0 NA NA NA NA NA NA
"RNU6-946P" 2.70729739703494 -0.600102434920184 0.955756359514941 -0.627882230597706 0.530081092343942 NA NA
"RNU6-1296P" 0 NA NA NA NA NA NA
"SNORD116-11" 0 NA NA NA NA NA NA
"SNORD24" 0 NA NA NA NA NA NA
"SNORA2A" 0.202175695151598 1.7908501320552 3.50205082946077 0.511371827327517 0.609090718275731 NA NA
"RNU6-1336P" 0 NA NA NA NA NA NA
"RNU6-477P" 0 NA NA NA NA NA NA
"RNU6-338P" 0.0433679758346574 0 5.20163275383474 0 1 NA NA
"RNU6-741P" 0 NA NA NA NA NA NA
"RNY1P5" 0 NA NA NA NA NA NA
"RNU6-1264P" 0 NA NA NA NA NA NA
"SNORD45C" 0.0803304391565837 0.878252583282934 5.20163275383474 0.168841712755571 0.865921147274129 NA NA
"SNORD116-14" 0 NA NA NA NA NA NA
"SNORA69" 0.11552306617012 -0.564420771143371 5.20163275383474 -0.10850838531945 0.913592429267039 NA NA
"RNU6-979P" 1.12548693435303 -0.518228743361514 1.27663703504496 -0.405932719430519 0.684792036259231 NA NA
"RNU1-39P" 0.710502814491009 1.66711519750136 1.5838437733722 1.05257552893103 0.292535577540766 NA NA
"RNU6-1" 1.56137256323864 0.720286023709583 0.93593046359256 0.769593524015419 0.44154104770594 NA NA
"RNU6-969P" 0 NA NA NA NA NA NA
"RNU1-63P" 0.328289208538195 -0.551332479205204 2.34619477931296 -0.234990071611468 0.814216439191836 NA NA
"SNORD60" 0.955646112381251 0.597785564085686 1.22170511697836 0.489304297557655 0.624626278975638 NA NA
"RNU6-657P" 0.405621160246009 -0.0835289389341243 2.16025016334888 -0.0386663268686602 0.96915642058794 NA NA
"SNORA80B" 5.37867979456052 -0.0441658435486775 0.590259063331252 -0.0748245072247061 0.940354342527001 NA NA
"SNORA22" 0.342351534634179 -0.578667561318968 2.56211284798876 -0.225855610447923 0.821313723468817 NA NA
"RNU6-1062P" 0 NA NA NA NA NA NA
"SNORA70H" 0 NA NA NA NA NA NA
"RNU6-672P" 2.40222022331096 -0.150974186293456 0.775929073572992 -0.194572147681297 0.845727909228219 NA NA
"RNU6-449P" 0 NA NA NA NA NA NA
"RNU6-1279P" 0.0829460011279474 0 5.20163275383474 0 1 NA NA
"SNORA70G" 0 NA NA NA NA NA NA
"RNU1-1" 0.121401415359252 0 5.20163275383474 0 1 NA NA
"RNU6-608P" 0 NA NA NA NA NA NA
"SNORD116-17" 0.167629607235651 -1.50976681288799 4.26862783142802 -0.353689024321175 0.72357194893401 NA NA
"RNU6-1039P" 0 NA NA NA NA NA NA
"RNU6-573P" 0 NA NA NA NA NA NA
"RNU6-471P" 0 NA NA NA NA NA NA
"RNU6-945P" 5.61978568307632 0.356859205059298 0.529642103056468 0.673774239245574 0.500454854945097 NA NA
"RNU6-32P" 0.170867783776357 -0.564416713200379 4.24615358062731 -0.132924234247079 0.894253300813101 NA NA
"RNU6-144P" 0 NA NA NA NA NA NA
"SNORD21" 0.123416886909854 0.397358573708964 5.20163275383474 0.0763911241938455 0.939107930840246 NA NA
"RNU6-730P" 0 NA NA NA NA NA NA
"RNU6-157P" 0.237953050708319 0 3.42814096274804 0 1 NA NA
"RNU6-1189P" 0 NA NA NA NA NA NA
"RNU6-1036P" 0 NA NA NA NA NA NA
"RNU1-109P" 0.254288440796241 -0.564418699711493 2.97843290524299 -0.189501901727562 0.849699464739087 NA NA
"SNORD116-18" 0.162263958937038 1.75774457316233 4.27930709219562 0.410754483212485 0.681252571977729 NA NA
"SNORA56" 0.522073228857726 0.789516204400716 2.03229638255846 0.388484775732757 0.697657318338001 NA NA
"RNU6-442P" 0 NA NA NA NA NA NA
"RNY1P8" 0 NA NA NA NA NA NA
"RNU1-73P" 0.206388499542851 0.397368631494245 4.04994280572608 0.0981170970939191 0.921839311514321 NA NA
"RNU6-723P" 0 NA NA NA NA NA NA
"RNU6-1040P" 0 NA NA NA NA NA NA
"RNU1-11P" 0.0434643257749089 -0.564420771443227 5.20163275383474 -0.108508385377096 0.913592429221314 NA NA
"RNU6-128P" 0 NA NA NA NA NA NA
"RNU6-1227P" 0 NA NA NA NA NA NA
"RNU6-1080P" 0 NA NA NA NA NA NA
"RNU6-147P" 1.49628247765938 -0.406779878752576 1.41267476754254 -0.287950127020533 0.773384915283479 NA NA
"RNU6-26P" 3.06959052904229 -0.398214738614725 0.761622639407628 -0.522850448516665 0.601078329513127 NA NA
"RNU6-444P" 0.0419370968327329 0 5.20163275383474 0 1 NA NA
"RNU6-133P" 0.159032894928382 0 5.04973361438265 0 1 NA NA
"RNU6-546P" 0 NA NA NA NA NA NA
"RNU6-1074P" 0 NA NA NA NA NA NA
"RNU6-1056P" 0 NA NA NA NA NA NA
"RNU6-756P" 0 NA NA NA NA NA NA
"RNU6-1027P" 0.0396433449721266 0 5.20163275383474 0 1 NA NA
"RNU6-259P" 0 NA NA NA NA NA NA
"SNORD116-9" 0 NA NA NA NA NA NA
"RNU6-1126P" 0 NA NA NA NA NA NA
"RNU6-468P" 0.0442172622020494 -0.564420771443227 5.20163275383474 -0.108508385377096 0.913592429221314 NA NA
"RNU6-936P" 0.916801827102712 -1.25322750816806 1.3935204548525 -0.899324802735464 0.368479679929419 NA NA
"RNU6-641P" 0 NA NA NA NA NA NA
"RNVU1-18" 0 NA NA NA NA NA NA
"RNU6-484P" 0 NA NA NA NA NA NA
"RNU6-620P" 0 NA NA NA NA NA NA
"RNU6-643P" 0 NA NA NA NA NA NA
"RNU6-142P" 0 NA NA NA NA NA NA
"RNU6-245P" 0 NA NA NA NA NA NA
"RNU6-1083P" 2.71407786534523 -0.750475631732938 0.810856396455538 -0.925534576792463 0.354687906571821 NA NA
"RNU6-1323P" 0 NA NA NA NA NA NA
"SNORD101" 0.126796067539004 -1.04530610764726 5.20163275383474 -0.200957306506623 0.840731957474039 NA NA
"SNORA30" 0.0433821141705393 0 5.20163275383474 0 1 NA NA
"RNU6-317P" 0 NA NA NA NA NA NA
"RNU6-787P" 0.0407665521991756 0.878252583126482 5.20163275383474 0.168841712725493 0.865921147297788 NA NA
"SNORA6" 0.733014074926005 0.960688123868332 1.6647799394821 0.577066134138543 0.563894780696868 NA NA
"RNU6-418P" 0.0835697505814671 -0.564420771286775 5.20163275383474 -0.108508385347019 0.913592429245171 NA NA
"RNU6-10P" 2.24265724643469 0.236635294572895 0.786159935818167 0.301001467756844 0.763413375290652 NA NA
"RNU6-152P" 0 NA NA NA NA NA NA
"RNU6-203P" 0 NA NA NA NA NA NA
"RNU6-435P" 0.083052535955096 -0.564420771286775 5.20163275383474 -0.108508385347019 0.913592429245171 NA NA
"RNU6-949P" 0.079411480094717 0 5.20163275383474 0 1 NA NA
"RNU6-116P" 0.536413208833697 0.939283679226752 1.63094528238457 0.57591366759616 0.564673536912395 NA NA
"RNU6-44P" 0 NA NA NA NA NA NA
"RNU6-211P" 0 NA NA NA NA NA NA
"SNORD37" 0 NA NA NA NA NA NA
"RNU6-637P" 0 NA NA NA NA NA NA
"RNU6-213P" 1.60321611548321 -0.0839926194424698 1.05993015350358 -0.0792435418171982 0.93683891209931 NA NA
"SNORA75B" 0 NA NA NA NA NA NA
"RNU6-224P" 0 NA NA NA NA NA NA
"SNORA15B-2" 0 NA NA NA NA NA NA
"RNU6-701P" 0.338186747607965 -0.0351198718754961 2.73904205995344 -0.0128219542112811 0.989769841006901 NA NA
"RNU6-76P" 0 NA NA NA NA NA NA
"RNU6-629P" 0 NA NA NA NA NA NA
"RNU1-129P" 0.0433679758346574 0 5.20163275383474 0 1 NA NA
"RNU6-811P" 0 NA NA NA NA NA NA
"SNORA32" 0.651579873104215 0.793625645455909 1.80933060865065 0.438629425524269 0.660930072038541 NA NA
"RNY3P7" 0 NA NA NA NA NA NA
"RNU6-639P" 0 NA NA NA NA NA NA
"RNU6-926P" 0 NA NA NA NA NA NA
"RNU6-968P" 0 NA NA NA NA NA NA
"RNU6-1293P" 0 NA NA NA NA NA NA
"RNU6-815P" 0 NA NA NA NA NA NA
"RNU6-38P" 0 NA NA NA NA NA NA
"RNU6-483P" 0 NA NA NA NA NA NA
"RNU6-849P" 0 NA NA NA NA NA NA
"RNU6-260P" 0 NA NA NA NA NA NA
"RNU1-138P" 0 NA NA NA NA NA NA
"RNU6-974P" 0 NA NA NA NA NA NA
"RNU6-1032P" 0 NA NA NA NA NA NA
"RNVU1-30" 0.749965753955997 -0.985512226530198 1.71078305601391 -0.576059146170423 0.564575204146592 NA NA
"RNU6V" 0 NA NA NA NA NA NA
"RNU6-20P" 0.03921437403047 -0.564420771443227 5.20163275383474 -0.108508385377096 0.913592429221314 NA NA
"SNORA1" 0.040026887447641 0 5.20163275383474 0 1 NA NA
"RNU1-74P" 0 NA NA NA NA NA NA
"RNU6-1029P" 0.0433821141705393 0 5.20163275383474 0 1 NA NA
"SNORA5A" 0.541724675531528 0.342865454260512 2.04078627423158 0.16800654658931 0.866578128854385 NA NA
"RNU6-746P" 0 NA NA NA NA NA NA
"RNU6-409P" 0 NA NA NA NA NA NA
"RNU6-413P" 0 NA NA NA NA NA NA
"RNU6-206P" 0 NA NA NA NA NA NA
"RNU6-209P" 0 NA NA NA NA NA NA
"RNU6-890P" 3.39222955917533 0.73149090562754 0.659156965052491 1.10973704961046 0.267112352637048 NA NA
"RNU6-895P" 0 NA NA NA NA NA NA
"RNY3P5" 0 NA NA NA NA NA NA
"RNU6-571P" 0.0399004315691108 0 5.20163275383474 0 1 NA NA
"RNU6-214P" 0 NA NA NA NA NA NA
"RNU6-767P" 0.040026887447641 0 5.20163275383474 0 1 NA NA
"RNU5A-6P" 0 NA NA NA NA NA NA
"RNU6-207P" 0 NA NA NA NA NA NA
"RNU6-187P" 0 NA NA NA NA NA NA
"RNU6-356P" 0 NA NA NA NA NA NA
"SNORA70F" 0.463694876446793 1.63712356218067 2.47489505179793 0.661492114985382 0.508296769649721 NA NA
"RNU6-398P" 0.0399004315691108 0 5.20163275383474 0 1 NA NA
"RNU6-533P" 0 NA NA NA NA NA NA
"RNU6-761P" 0 NA NA NA NA NA NA
"RNU6-1103P" 0 NA NA NA NA NA NA
"RNU6-1310P" 0.124524423343793 0.397358573708964 5.20163275383474 0.0763911241938454 0.939107930840246 NA NA
"RNU6-190P" 0 NA NA NA NA NA NA
"RNA5SP87" 1.28765654801208 -2.3067671484944 1.4522876168012 -1.58836798014932 0.112203153589568 NA NA
"SNORA75" 0.0433821141705393 0 5.20163275383474 0 1 NA NA
"RNU6-1008P" 0.246099115718722 -1.51018762981743 3.8632489059637 -0.390911294244113 0.695862805333031 NA NA
"RNU6-48P" 0.0426056900480991 -0.564420771443227 5.20163275383474 -0.108508385377096 0.913592429221314 NA NA
"RNU6-1200P" 0 NA NA NA NA NA NA
"RNU6-217P" 0 NA NA NA NA NA NA
"RNU6-42P" 1.13545468467113 1.34086861091883 1.07286336864353 1.24980370297678 0.211371263074893 NA NA
"RNU6-1124P" 0 NA NA NA NA NA NA
"SNORA9B" 0.276177278024478 0.878266685792468 2.88977246804326 0.30392243524528 0.761186984930607 NA NA
"RNU6-36P" 2.61524920326564 1.62293404256134 0.781716848955191 2.07611495739216 0.0378833201148168 NA NA
"RNU6-98P" 0 NA NA NA NA NA NA
"SNORA24B" 0.160887528475162 0.878263674031132 4.32761778853363 0.202943909778299 0.839178873294407 NA NA
"RNU6-458P" 0 NA NA NA NA NA NA
"RNU6-1013P" 0 NA NA NA NA NA NA
"RNU1-136P" 0.03921437403047 -0.564420771443227 5.20163275383474 -0.108508385377096 0.913592429221314 NA NA
"SNORA70J" 0 NA NA NA NA NA NA
"SNORA29" 0 NA NA NA NA NA NA
"RNU6-439P" 0 NA NA NA NA NA NA
"RNU1-52P" 0 NA NA NA NA NA NA
"RNU6-1181P" 0 NA NA NA NA NA NA
"RNY1P6" 0 NA NA NA NA NA NA
"RNU6-481P" 0.126721512388046 -1.04531478086075 5.20163275383474 -0.200958973908744 0.840730653673672 NA NA
"RNU6-80P" 0.126867596912728 -1.04531478086074 5.20163275383474 -0.200958973908744 0.840730653673672 NA NA
"RNU6-432P" 0 NA NA NA NA NA NA
"RNU6-689P" 0.128547625473115 -0.564403812297187 5.20163275382625 -0.108505125026756 0.913595015335527 NA NA
"RNU6-1024P" 0.160529216185093 0.397362313623485 4.33067040187791 0.0917553812109961 0.926892395086883 NA NA
"RNU6-1042P" 0.0404468459069969 0 5.20163275383474 0 1 NA NA
"RNU6-4P" 2.47873162408826 -0.274711973541571 0.795844532206965 -0.345182962782648 0.72995682625383 NA NA
"RNU6-514P" 0.246678072501653 0.39736404516046 3.86147184690684 0.10290481477387 0.918038516353651 NA NA
"RNU4-52P" 0.0395638869574082 0 5.20163275383474 0 1 NA NA
"SNORA70B" 0.243149078928241 1.77569454242108 3.3361025317835 0.53226617752416 0.594541654135383 NA NA
"RNU4-31P" 0.0872198594302527 -0.564420771286775 5.20163275383474 -0.108508385347019 0.913592429245171 NA NA
"RNU6-281P" 0 NA NA NA NA NA NA
"SNORD15A" 0 NA NA NA NA NA NA
"RNU6-708P" 0 NA NA NA NA NA NA
"SNORA20B" 0 NA NA NA NA NA NA
"SNORA36A" 0.123455874209043 0 5.20163275383474 0 1 NA NA
"RNU6-1324P" 0.0816514192904319 0 5.20163275383474 0 1 NA NA
"SNORA50A" 0 NA NA NA NA NA NA
"RNU6-1201P" 0.327180880531889 0 2.3661133791807 0 1 NA NA
"RNU6-793P" 0 NA NA NA NA NA NA
"RNU6-74P" 0 NA NA NA NA NA NA
"RNU6-675P" 0 NA NA NA NA NA NA
"RNU6-5P" 1.64542526593855 0.237107172037134 0.984071214894683 0.240945135319815 0.809597639500301 NA NA
"RNU6-1316P" 0.0426056900480991 -0.564420771443227 5.20163275383474 -0.108508385377096 0.913592429221314 NA NA
"RNU6-474P" 0.0831324706076609 -0.564420771286775 5.20163275383474 -0.108508385347019 0.913592429245171 NA NA
"RNU6-17P" 0.0416036693455106 0 5.20163275383474 0 1 NA NA
"RNU6-1145P" 0 NA NA NA NA NA NA
"RNU6-1144P" 0 NA NA NA NA NA NA
"RNU6-13P" 0 NA NA NA NA NA NA
"SNORD61" 0 NA NA NA NA NA NA
"RNU6-662P" 1.82680426720282 -0.692069369431126 1.05333876312447 -0.657024495498744 0.511165166067263 NA NA
"RNU6-40P" 0 NA NA NA NA NA NA
"RNU6-49P" 0 NA NA NA NA NA NA
"RNU6-198P" 0 NA NA NA NA NA NA
"RNU6-610P" 0.0392478119149137 0 5.20163275383474 0 1 NA NA
"RNU6-574P" 0.692466373259958 -1.93292582829059 1.71537071423489 -1.12682687902407 0.259815683686623 NA NA
"RNU6-842P" 0 NA NA NA NA NA NA
"RNU6-524P" 0 NA NA NA NA NA NA
"RNU6-622P" 0 NA NA NA NA NA NA
"RNU6-820P" 0 NA NA NA NA NA NA
"SNORD116-2" 0.0396433449721266 0 5.20163275383474 0 1 NA NA
"RNU6-611P" 6.18287653513421 -0.356950102418174 0.565015811837081 -0.631752412835304 0.527548673433134 NA NA
"RNU6-301P" 0.616952166286372 -1.29216589674235 1.7356025613244 -0.744505640598001 0.456570630040455 NA NA
"RNU1-2" 0 NA NA NA NA NA NA
"RNU6-891P" 0.0808936918139937 0 5.20163275383474 0 1 NA NA
"SNORA54" 0.0795603099051291 0.87826125649642 5.20163275383474 0.168843380157692 0.865919835708522 NA NA
"RNU6-318P" 0 NA NA NA NA NA NA
"RNY4P13" 0 NA NA NA NA NA NA
"RNU6-72P" 0.209752052310104 -1.04531859314729 4.02454408882115 -0.259735903018391 0.79506749621568 NA NA
"RNU6-804P" 0 NA NA NA NA NA NA
"SNORD116-3" 0 NA NA NA NA NA NA
"SNORA36C" 0.624579434985241 -0.0477819132948384 1.78159821314368 -0.0268196908496702 0.978603547839378 NA NA
"RNU6-167P" 0 NA NA NA NA NA NA
"RNU6-975P" 0.38220866501688 -1.04531477999713 5.20163275383474 -0.200958973742716 0.840730653803495 NA NA
"RNU6-472P" 0 NA NA NA NA NA NA
"RNU6-43P" 0.0382869879839473 0 5.20163275383474 0 1 NA NA
"SNORD59A" 0.0781812335174662 0 5.20163275383474 0 1 NA NA
"RNU6-154P" 0 NA NA NA NA NA NA
"RNY3P14" 0.127471017473766 -1.04530610764726 5.20163275383474 -0.200957306506623 0.840731957474039 NA NA
"RNU6-339P" 0 NA NA NA NA NA NA
"RNU6-3P" 2.42985995784096 0.0242797408858135 0.810970309979269 0.0299391242651463 0.976115603172648 NA NA
"RNU6-196P" 0.828782694582477 -0.441473249393354 1.76912809567811 -0.249542840041855 0.802940907185742 NA NA
"RNU6-1226P" 0 NA NA NA NA NA NA
"RNU6-532P" 0 NA NA NA NA NA NA
"RNU6-886P" 0.0808514812604243 0 5.20163275383474 0 1 NA NA
"SNORD51" 0.166142708922185 0.776885225588199 4.94489040559927 0.157108684291264 0.875159193505726 NA NA
"SNORA27" 0.238011654660499 0 4.44984474110116 0 1 NA NA
"RNU6-378P" 0 NA NA NA NA NA NA
"RNU6-937P" 0.0787782609878782 -0.564420771286775 5.20163275383474 -0.108508385347019 0.913592429245171 NA NA
"RNU1-8P" 2.32124181281301 -0.674206822112854 0.882150777658038 -0.764276174989903 0.44470268019985 NA NA
"RNU6-784P" 0 NA NA NA NA NA NA
"RNU6-480P" 0 NA NA NA NA NA NA
"SNORA15B-1" 0 NA NA NA NA NA NA
"SNORD116-1" 0 NA NA NA NA NA NA
"RNU5A-2P" 0 NA NA NA NA NA NA
"RNU6-463P" 0 NA NA NA NA NA NA
"RNU6-1207P" 0 NA NA NA NA NA NA
"RNU6-39P" 0.0791148055995808 -0.564412098073289 5.20163275383474 -0.108506717944898 0.91359375183063 NA NA
"RNU6-1113P" 0 NA NA NA NA NA NA
"RNU6-1119P" 0 NA NA NA NA NA NA
"RNU6-616P" 0.0407665521991756 0.878252583126482 5.20163275383474 0.168841712725493 0.865921147297788 NA NA
"RNU6-171P" 3.17695489896962 -0.410291506927749 0.770354688254891 -0.532600778814232 0.594309962904519 NA NA
"RNU6-22P" 0 NA NA NA NA NA NA
"RNU6-242P" 0.906128045333532 0.320770991945476 1.29543106701327 0.247617183278645 0.804430614364832 NA NA
"SNORA7B" 2.33840508215998 1.32893371115026 0.878982857727094 1.51189946364446 0.130559440526896 NA NA
"RNU6-921P" 0.12253388972449 0.878252583424356 5.20163275383474 0.168841712782759 0.865921147252743 NA NA
"RNU6-517P" 0.0452827625975198 -0.564420771443227 5.20163275383474 -0.108508385377096 0.913592429221314 NA NA
"SNORD116-8" 0 NA NA NA NA NA NA
"RNU6-424P" 0 NA NA NA NA NA NA
"RNU6-614P" 0 NA NA NA NA NA NA
"RNU6-166P" 0 NA NA NA NA NA NA
"RNU6-434P" 0 NA NA NA NA NA NA
"SNORD38C" 1.12585527360123 1.13417546367384 1.17483481002774 0.965391435453857 0.33434878958768 NA NA
"RNVU1-32" 2.8590077408352 0.387747865801411 0.754222333821776 0.514102869158787 0.607180071551703 NA NA
"SNORA25" 9.73701456248578 -0.0905785294058175 0.486248566063036 -0.186280301326534 0.852224954357458 NA NA
"RNU6-16P" 0.123256048906032 0.878252583439386 5.20163275383474 0.168841712785648 0.86592114725047 NA NA
"RNU6-348P" 0 NA NA NA NA NA NA
"RNU6-364P" 0 NA NA NA NA NA NA
"RNU6-31P" 0.039668144832752 0 5.20163275383474 0 1 NA NA
"SNORD14D" 0 NA NA NA NA NA NA
"RNU6-1230P" 0 NA NA NA NA NA NA
"RNU6-591P" 0 NA NA NA NA NA NA
"RNU6-163P" 0 NA NA NA NA NA NA
"RNU6-729P" 0.726360369948693 2.87006144210062 1.45065041395018 1.97846525565407 0.0478762444248666 NA NA
"RNA5SP187" 0.0434643257749089 -0.564420771443227 5.20163275383474 -0.108508385377096 0.913592429221314 NA NA
"SNORD116-7" 0 NA NA NA NA NA NA
"RNU6-106P" 0 NA NA NA NA NA NA
"RNU6-452P" 0 NA NA NA NA NA NA
"RNU6-769P" 0.32469459274647 0.397371926479434 2.58989311825618 0.15343178592134 0.878057780100879 NA NA
"SNORD116-13" 0 NA NA NA NA NA NA
"RNU6-869P" 0.122149466589337 -0.564404370690291 5.2016327538273 -0.108505232376317 0.913594930185699 NA NA
"RNU6-1297P" 0 NA NA NA NA NA NA
"SNORA18" 2.00908942686418 -0.45396994584367 0.933431032002153 -0.486345461292338 0.62672225190357 NA NA
"RNU6-465P" 0 NA NA NA NA NA NA
"RNU6-185P" 0 NA NA NA NA NA NA
"RNU6-933P" 0.0433821141705393 0 5.20163275383474 0 1 NA NA
"RNU1-46P" 0 NA NA NA NA NA NA
"RNY1P14" 0.117745120474874 0 5.20163275383474 0 1 NA NA
"RNU6-505P" 0.463184759705786 -0.989727959922682 1.95579289591776 -0.506049470773975 0.612821921182326 NA NA
"RNY3P4" 0 NA NA NA NA NA NA
"RNU6-929P" 0 NA NA NA NA NA NA
"RNU6-1289P" 0 NA NA NA NA NA NA
"RNU6-549P" 0.414697818760915 -1.04531830374948 2.47424967740397 -0.422478908776193 0.672675492237781 NA NA
"RNU6-905P" 4.9833684552513 -0.78961214038778 0.660974481859628 -1.19461819186459 0.232236238291412 NA NA
"SNORA68" 0.404554419701594 -1.04532003056752 2.5150124737039 -0.415632145564694 0.677679200482093 NA NA
"RNU6-1340P" 0 NA NA NA NA NA NA
"SNORA15" 0 NA NA NA NA NA NA
"RNU6-24P" 0.0419370968327329 0 5.20163275383474 0 1 NA NA
"RNU6-1215P" 0 NA NA NA NA NA NA
"RNU6-1162P" 0 NA NA NA NA NA NA
"SNORD116-15" 0 NA NA NA NA NA NA
"RNU1-67P" 3.16454755472943 -0.913654274888911 0.751887265958979 -1.21514795668684 0.224309665619384 NA NA
"RNU6-1122P" 0 NA NA NA NA NA NA
"RNU6-411P" 0.0816052416654849 0 5.20163275383474 0 1 NA NA
"SNORA14B" 0.710088471175667 -0.987036037496188 1.74798637572879 -0.564670326497631 0.572298021028756 NA NA
"RNU1-44P" 0.084542786880832 -0.564420771286775 5.20163275383474 -0.108508385347019 0.913592429245171 NA NA
"RNU6-843P" 0 NA NA NA NA NA NA
"RNU6-1157P" 0.161258195106218 0.397362316037696 4.33005059570646 0.0917685156916429 0.926881959316106 NA NA
"RNA5SP122" 0.202875893106129 0.87826545195311 3.54996752843593 0.247400981816885 0.80459791442019 NA NA
"SNORA10B" 3.15714900737795 0.15291469497422 0.730019169822984 0.209466684294468 0.834083940569688 NA NA
"RNU6-809P" 0 NA NA NA NA NA NA
"SNORD116-5" 0 NA NA NA NA NA NA
"RNU6-649P" 0 NA NA NA NA NA NA
"RNU6-1026P" 0 NA NA NA NA NA NA
"SNORD116-12" 0 NA NA NA NA NA NA
"RNU6-1195P" 0 NA NA NA NA NA NA
"SNORD38D" 0 NA NA NA NA NA NA
"RNU6-45P" 0 NA NA NA NA NA NA
"RNU1-148P" 0 NA NA NA NA NA NA
"RNU6-800P" 0 NA NA NA NA NA NA
"RNU6-71P" 0 NA NA NA NA NA NA
"RNU6-393P" 0 NA NA NA NA NA NA
"RNVU1-15" 0.0815364602403644 0 5.20163275383474 0 1 NA NA
"RNU6-1035P" 0 NA NA NA NA NA NA
"RNU6-790P" 0.293914022106988 0.33093605632043 2.84308177512552 0.11640047050909 0.907335162517277 NA NA
"RNU6-102P" 0 NA NA NA NA NA NA
"SNORD3H" 0 NA NA NA NA NA NA
"SNORA80D" 0.693853710245629 -0.866374824929117 1.61926140535812 -0.535043212950233 0.592619976225377 NA NA
"RNU1-57P" 0 NA NA NA NA NA NA
"SNORA70E" 0.0433679758346574 0 5.20163275383474 0 1 NA NA
"RNU6-456P" 0 NA NA NA NA NA NA
"RNU6-692P" 0 NA NA NA NA NA NA
"RNU6-900P" 0.928146811018816 -0.405732598470659 1.54217843229918 -0.263090567195759 0.792480774208061 NA NA
"SNORA37" 0.246475954972899 -1.04532025482699 3.38574909963687 -0.308741204402623 0.75751839742322 NA NA
"RNU6-125P" 4.5589627238212 0.0868211083763649 0.585686278448688 0.148238248992837 0.882154746929369 NA NA
"RNU6-110P" 0.0382869879839473 0 5.20163275383474 0 1 NA NA
"SNORD45A" 0.241566020002535 0 3.88475533262258 0 1 NA NA
"RNU6-1065P" 0 NA NA NA NA NA NA
"SNORD116-29" 0 NA NA NA NA NA NA
"RNU6-1005P" 1.64997347536311 -1.41711570805278 1.2588703043715 -1.12570429466146 0.260290705320589 NA NA
"RNU6-342P" 0.0381543460698251 0 5.20163275383474 0 1 NA NA
"RNU6-1117P" 0 NA NA NA NA NA NA
"RNU6-880P" 0.664343740380552 0.919491344535692 1.53371070721327 0.599520718093176 0.548825698465711 NA NA
"RNU6-18P" 0.0416036693455106 0 5.20163275383474 0 1 NA NA
"RNU6-35P" 0.200872340135317 -0.564419531733903 3.53795970129969 -0.159532493127765 0.873249360309228 NA NA
"RNU6-738P" 0 NA NA NA NA NA NA
"SNORD116-16" 0 NA NA NA NA NA NA
"RNU6-15P" 0.1231700085678 2.37057339675966 5.13399650106138 0.461740360802656 0.644267523839956 NA NA
"RNU6-1241P" 0 NA NA NA NA NA NA
"RNU6-1081P" 0 NA NA NA NA NA NA
"SNORA70C" 0 NA NA NA NA NA NA
"RN7SKP62" 0 NA NA NA NA NA NA
"RNU6-601P" 0 NA NA NA NA NA NA
"SNORA70I" 0 NA NA NA NA NA NA
"RNU6-441P" 0.0396598783360183 0.878252583126482 5.20163275383474 0.168841712725493 0.865921147297788 NA NA
"RNU6-1160P" 0.445883293659638 0.397371414982389 2.0133385866601 0.197369393114142 0.843538479260136 NA NA
"RNA5SP284" 0.0381543460698251 0 5.20163275383474 0 1 NA NA
"RNU6-831P" 0.455954697290581 0.786726625805083 2.24469464973007 0.350482693002226 0.725976476481754 NA NA
"SNORD116-24" 0 NA NA NA NA NA NA
"SNORD20" 0 NA NA NA NA NA NA
"RNU6-1274P" 0 NA NA NA NA NA NA
"RNU6-1235P" 0 NA NA NA NA NA NA
"RNU6-30P" 0.0392478119149137 0 5.20163275383474 0 1 NA NA
"RNU6-851P" 0 NA NA NA NA NA NA
"RNU6-140P" 0.864460683941682 -0.0835255308281321 1.75624638803209 -0.0475591189239252 0.962067613510489 NA NA
"SNORD7" 0.324109521645157 0.780541297103584 3.16144716327037 0.246893671408429 0.804990514230423 NA NA
"RNU6-83P" 0 NA NA NA NA NA NA
"SNORA8" 4.24243444079918 0.373473341213493 0.621898344079395 0.60053760356341 0.548148007827991 NA NA
"RNU6-1152P" 0 NA NA NA NA NA NA
"RNU6-145P" 0.0442172622020494 -0.564420771443227 5.20163275383474 -0.108508385377096 0.913592429221314 NA NA
"RNU6-878P" 0.0838606071741761 -0.564412098073289 5.20163275383474 -0.108506717944898 0.91359375183063 NA NA
"RNU4-70P" 0 NA NA NA NA NA NA
"RNU6-1127P" 0.040026887447641 0 5.20163275383474 0 1 NA NA
"RNU6-429P" 0 NA NA NA NA NA NA
"SNORA2B" 0.861337187204426 0.329726536716948 1.22739949257698 0.268638319235959 0.788208021369332 NA NA
"RNU6-1184P" 0 NA NA NA NA NA NA
"RNU6-160P" 0 NA NA NA NA NA NA
"RNU1-89P" 0 NA NA NA NA NA NA
"RNU6-901P" 0 NA NA NA NA NA NA
"RNY1P4" 0.040026887447641 0 5.20163275383474 0 1 NA NA
"RNU6-883P" 0.529747297773106 0.80023466424665 2.23331251123672 0.358317369477105 0.720105820949595 NA NA
"RNU6-636P" 0 NA NA NA NA NA NA
"RNU6-73P" 0 NA NA NA NA NA NA
"RNU6-1263P" 0.603089815247587 0.340157353967457 1.73511697924493 0.196042893958356 0.844576592820281 NA NA
"RNU6-146P" 0.494941820925869 1.38781098517578 2.07401005156931 0.669143808693542 0.503403746636431 NA NA
"RNU6-680P" 0.0815969751687513 0.878252583282934 5.20163275383474 0.168841712755571 0.865921147274129 NA NA
"RNU6-12P" 0.084971645180168 0 5.20163275383474 0 1 NA NA
"RNU6-658P" 0 NA NA NA NA NA NA
"RNU6-296P" 0.165731681298092 -0.564422415589152 4.29367528582977 -0.131454378362493 0.895415874113788 NA NA
"RNVU1-1" 0 NA NA NA NA NA NA
"RNA5SP64" 0 NA NA NA NA NA NA
"RNU6-225P" 0 NA NA NA NA NA NA
"SNORA22C" 0.0404468459069969 0 5.20163275383474 0 1 NA NA
"RNU6-1222P" 1.12603824818321 -0.815975418014403 1.20632117466079 -0.676416393207926 0.498776311995187 NA NA
"RNU6-306P" 0 NA NA NA NA NA NA
"RNVU1-17" 0 NA NA NA NA NA NA
"RNU6-540P" 1.35557507187867 0.502544422256945 1.0634361649153 0.47256660892003 0.636522409730713 NA NA
"RNU6-1257P" 0 NA NA NA NA NA NA
"RNU6-2" 0.972543404241886 1.66668789190518 1.30557173910503 1.27659617773873 0.201744852009662 NA NA
"RNU6-925P" 4.1309615709058 -0.0908597185968067 0.639202323814333 -0.142145476028023 0.886965098166277 NA NA
"RNU6-14P" 0 NA NA NA NA NA NA
"RNU6-178P" 0.03921437403047 -0.564420771443227 5.20163275383474 -0.108508385377096 0.913592429221314 NA NA
"RNU6-422P" 0.0792072319295348 0 5.20163275383474 0 1 NA NA
"RNU6-939P" 0 NA NA NA NA NA NA
"RNU6-297P" 0 NA NA NA NA NA NA
"RNU6-29P" 0 NA NA NA NA NA NA
"RNU6-665P" 0.822097267729172 0.933244935068558 1.71696087588329 0.543544671388303 0.586754842611282 NA NA
"SNORD116-23" 0 NA NA NA NA NA NA
"RNU6-748P" 0.122612569258933 -0.564412097916837 5.20163275383474 -0.10850671791482 0.913593751854488 NA NA
"RNU6-950P" 0 NA NA NA NA NA NA
"RNU6-310P" 2.76211005609467 -0.215328072798324 0.918176428199264 -0.234517099530237 0.81458355978193 NA NA
"RNU1-4" 0 NA NA NA NA NA NA
"SNORA20" 3.37304414812598 0.596412866015218 0.68452952851162 0.871274125035928 0.383604495030145 NA NA
"RNU6-136P" 0.0426056900480991 -0.564420771443227 5.20163275383474 -0.108508385377096 0.913592429221314 NA NA
"RNU6-1060P" 0 NA NA NA NA NA NA
"RNU6-1179P" 0 NA NA NA NA NA NA
"RNU6-1011P" 0 NA NA NA NA NA NA
"RNU6-959P" 0.0442172622020494 -0.564420771443227 5.20163275383474 -0.108508385377096 0.913592429221314 NA NA
"SNORA64" 0.486280819234074 -0.0791331175919318 1.88983632985287 -0.0418730005037487 0.966599939991014 NA NA
"SNORA41" 0.823301169312491 -0.097549513148957 1.63396953207712 -0.0597009376453617 0.952393824936029 NA NA
"RNU6-455P" 0 NA NA NA NA NA NA
"RNU6-768P" 0 NA NA NA NA NA NA
"RNU6-1151P" 0 NA NA NA NA NA NA
"SNORD38B" 2.04849504168689 0.458583354537367 0.818848341027681 0.560034540659666 0.575455878032883 NA NA
"RNU6-813P" 0 NA NA NA NA NA NA
"RNU6-95P" 0 NA NA NA NA NA NA
"RNU6-906P" 0.0773687201002952 -0.564420771286775 5.20163275383474 -0.108508385347019 0.913592429245171 NA NA
"RNU6-246P" 0 NA NA NA NA NA NA
"RNU6-1072P" 0 NA NA NA NA NA NA
"RNU6-114P" 0 NA NA NA NA NA NA
"RNU6-541P" 0 NA NA NA NA NA NA
"RNU6-21P" 0 NA NA NA NA NA NA
"SNORD116-6" 0.0396598783360183 0.878252583126482 5.20163275383474 0.168841712725493 0.865921147297788 NA NA
"RNU6-417P" 0 NA NA NA NA NA NA
"SNORD56B" 0 NA NA NA NA NA NA
"SNORD15B" 0.201613352744256 1.75852396215057 3.50456109570373 0.501781511044667 0.615821220102301 NA NA
"RNU6-520P" 0 NA NA NA NA NA NA
"RNU6-19P" 0 NA NA NA NA NA NA
"RNU6-291P" 0 NA NA NA NA NA NA
"RNU6-606P" 0.124074839861709 -0.564420771130323 5.20163275383474 -0.108508385316941 0.913592429269029 NA NA
"RNU6-535P" 0 NA NA NA NA NA NA
"RNU6-1104P" 0 NA NA NA NA NA NA
"RNU6-331P" 0 NA NA NA NA NA NA
"RNU6-997P" 0.039668144832752 0 5.20163275383474 0 1 NA NA
"RNU6-476P" 0 NA NA NA NA NA NA
"RNY3P9" 0 NA NA NA NA NA NA
"RNU6-1311P" 0 NA NA NA NA NA NA
"SNORD116-19" 0.819088352155611 -1.5500322027168 1.64655918791176 -0.941376546981356 0.346511927954531 NA NA
"RNU6-253P" 0 NA NA NA NA NA NA
"RNU6-376P" 0 NA NA NA NA NA NA
"SNORA19" 0.616641267044639 2.15306637818257 2.24779181727237 0.957858446515414 0.338134142439341 NA NA
"RNU6-41P" 0 NA NA NA NA NA NA
"RNY1P7" 0 NA NA NA NA NA NA
"SNORA80E" 0.588204791910918 -2.76069994534578 1.86113018869178 -1.48334595941745 0.137982517381819 NA NA
"RNU6-286P" 0 NA NA NA NA NA NA
"RNU6-1067P" 0.0433679758346574 0 5.20163275383474 0 1 NA NA
"RNU6-1044P" 0 NA NA NA NA NA NA
"RNU6-987P" 0.122275666085589 0.878252583439386 5.20163275383474 0.168841712785648 0.86592114725047 NA NA
"RNU6-713P" 0 NA NA NA NA NA NA
"SNORA46" 0.084971645180168 0 5.20163275383474 0 1 NA NA
"RNY3P10" 0 NA NA NA NA NA NA
"SNORA7A" 5.35354393137279 0.212292702331247 0.518349370966133 0.409555242510591 0.682132235065036 NA NA
"SNORD102" 0.119084566448804 0.878252583439386 5.20163275383474 0.168841712785648 0.86592114725047 NA NA
"RNVU1-14" 0.0401636681798034 0 5.20163275383474 0 1 NA NA
"RNU6-1031P" 0 NA NA NA NA NA NA
"RNU6-1105P" 0 NA NA NA NA NA NA
"RNU6-9" 3.65883641177158 0.706205487576199 0.58857100567342 1.19986455460575 0.230191947931954 NA NA
"RNU6-1237P" 0.282670722477421 1.41957992061195 3.17571163743398 0.447011593835703 0.654866688879362 NA NA
"RNU6-771P" 0 NA NA NA NA NA NA
"RNU1-3" 0 NA NA NA NA NA NA
"RNU6-555P" 0 NA NA NA NA NA NA
"SNORA41B" 0 NA NA NA NA NA NA
"RNU6-59P" 0 NA NA NA NA NA NA
"SNORA66" 0.0838771405380678 0.397358573552511 5.20163275383474 0.0763911241637679 0.939107930864174 NA NA
"RNU6-33P" 2.42690239848481 0.119525609283776 0.814338746479928 0.146776276826369 0.883308610210403 NA NA
"MIR548C" 0.0392478119149137 0 5.20163275383474 0 1 NA NA
"MIR25" 0.546856070085982 0.136374412660211 1.88049011613087 0.0725206750572044 0.942187552471445 NA NA
"MIR217" 0 NA NA NA NA NA NA
"MIR521-2" 0 NA NA NA NA NA NA
"MIR99B" 0.0416036693455106 0 5.20163275383474 0 1 NA NA
"MIR608" 0 NA NA NA NA NA NA
"MIR633" 0 NA NA NA NA NA NA
"MIR647" 0.0433821141705393 0 5.20163275383474 0 1 NA NA
"MIR578" 0.0853015281392174 0 5.20163275383474 0 1 NA NA
"MIR635" 2.17850606769262 -0.415202143395888 1.06537090482754 -0.389725438825551 0.696739583530106 NA NA
"MIR34C" 0 NA NA NA NA NA NA
"MIR23B" 0.0399004315691108 0 5.20163275383474 0 1 NA NA
"MIR203A" 0 NA NA NA NA NA NA
"MIR433" 0 NA NA NA NA NA NA
"MIR615" 0 NA NA NA NA NA NA
"MIR550A2" 0 NA NA NA NA NA NA
"MIR661" 0 NA NA NA NA NA NA
"MIR649" 0 NA NA NA NA NA NA
"MIR587" 0 NA NA NA NA NA NA
"MIR583" 0 NA NA NA NA NA NA
"MIR662" 0 NA NA NA NA NA NA
"MIR526B" 0 NA NA NA NA NA NA
"MIR199B" 0 NA NA NA NA NA NA
"MIR30B" 0 NA NA NA NA NA NA
"MIR606" 0 NA NA NA NA NA NA
"MIR181D" 0 NA NA NA NA NA NA
"MIR135A2" 0.399086129832617 2.33014620479801 2.19288065351251 1.06259599721746 0.287965203037839 NA NA
"MIR544A" 0 NA NA NA NA NA NA
"MIR593" 0 NA NA NA NA NA NA
"MIR508" 0 NA NA NA NA NA NA
"MIR215" 0.0395638869574082 0 5.20163275383474 0 1 NA NA
"MIR520A" 0 NA NA NA NA NA NA
"MIR181A2" 0.03921437403047 -0.564420771443227 5.20163275383474 -0.108508385377096 0.913592429221314 NA NA
"MIR490" 0 NA NA NA NA NA NA
"MIR124-3" 0 NA NA NA NA NA NA
"MIR520E" 0 NA NA NA NA NA NA
"MIR598" 0.0382869879839473 0 5.20163275383474 0 1 NA NA
"MIR206" 0 NA NA NA NA NA NA
"MIR191" 0.0784506561637507 0 5.20163275383474 0 1 NA NA
"MIR554" 0.11810553091751 -0.564412097916837 5.20163275383474 -0.10850671791482 0.913593751854488 NA NA
"MIR200A" 0 NA NA NA NA NA NA
"MIR127" 0 NA NA NA NA NA NA
"MIR491" 0.120750834270834 -0.564420771130323 5.20163275383474 -0.108508385316941 0.913592429269029 NA NA
"MIR149" 0 NA NA NA NA NA NA
"MIR604" 0 NA NA NA NA NA NA
"MIR181C" 0 NA NA NA NA NA NA
"MIR193A" 0 NA NA NA NA NA NA
"MIR515-2" 0 NA NA NA NA NA NA
"MIR515-1" 0 NA NA NA NA NA NA
"MIR3074" 0 NA NA NA NA NA NA
"MIR585" 0 NA NA NA NA NA NA
"MIR516A2" 0 NA NA NA NA NA NA
"MIR619" 0 NA NA NA NA NA NA
"MIR194-1" 0 NA NA NA NA NA NA
"MIR128-2" 0 NA NA NA NA NA NA
"MIR562" 0.0434643257749089 -0.564420771443227 5.20163275383474 -0.108508385377096 0.913592429221314 NA NA
"MIR581" 0.0841486663697149 0.878252583282934 5.20163275383474 0.168841712755571 0.865921147274129 NA NA
"MIR651" 0.0419370968327329 0 5.20163275383474 0 1 NA NA
"MIR526A1" 0 NA NA NA NA NA NA
"MIR7-3" 0 NA NA NA NA NA NA
"MIR641" 0 NA NA NA NA NA NA
"MIR588" 0 NA NA NA NA NA NA
"MIR505" 0.370276728895269 1.28098238468904 2.26230743314699 0.566228252588608 0.571238626403254 NA NA
"MIR521-1" 0 NA NA NA NA NA NA
"MIR499A" 0 NA NA NA NA NA NA
"MIR595" 0 NA NA NA NA NA NA
"MIR99A" 0.0433821141705393 0 5.20163275383474 0 1 NA NA
"MIR193B" 0 NA NA NA NA NA NA
"MIR510" 0 NA NA NA NA NA NA
"MIR571" 0.32310875967113 1.86776713973719 2.42999552525766 0.768629867966172 0.442113069256602 NA NA
"MIR512-2" 0 NA NA NA NA NA NA
"MIR512-1" 0 NA NA NA NA NA NA
"MIR655" 0 NA NA NA NA NA NA
"MIR153-1" 0.0382869879839473 0 5.20163275383474 0 1 NA NA
"MIR138-2" 0 NA NA NA NA NA NA
"MIR570" 2.34695871642721 -0.742261597853282 0.854676258701851 -0.868471061756982 0.385136507560991 NA NA
"MIR28" 0 NA NA NA NA NA NA
"MIR621" 0 NA NA NA NA NA NA
"MIR558" 0 NA NA NA NA NA NA
"MIR128-1" 0 NA NA NA NA NA NA
"MIR489" 0 NA NA NA NA NA NA
"MIR548AA2" 0.0853015281392174 0 5.20163275383474 0 1 NA NA
"MIR548A2" 0 NA NA NA NA NA NA
"MIR183" 0 NA NA NA NA NA NA
"MIR592" 0 NA NA NA NA NA NA
"MIR602" 0.0395638869574082 0 5.20163275383474 0 1 NA NA
"MIR184" 0 NA NA NA NA NA NA
"MIR659" 1.10356180290094 -0.401429385463485 1.38046544507193 -0.290792780722279 0.771209807024357 NA NA
"MIR573" 0.253610863547593 -1.04532030077322 3.36636487211202 -0.310519013976463 0.756166302538642 NA NA
"MIR32" 0 NA NA NA NA NA NA
"MIR518A2" 0 NA NA NA NA NA NA
"MIR597" 0.0433679758346574 0 5.20163275383474 0 1 NA NA
"MIR211" 0 NA NA NA NA NA NA
"MIR7-2" 0 NA NA NA NA NA NA
"MIR548AA1" 0 NA NA NA NA NA NA
"MIR129-1" 0 NA NA NA NA NA NA
"MIR518F" 0 NA NA NA NA NA NA
"MIR141" 0 NA NA NA NA NA NA
"MIR525" 0 NA NA NA NA NA NA
"MIR627" 0 NA NA NA NA NA NA
"MIR200C" 0 NA NA NA NA NA NA
"MIR584" 0 NA NA NA NA NA NA
"MIR572" 0 NA NA NA NA NA NA
"MIR551B" 0.121298327167421 0 5.20163275383474 0 1 NA NA
"MIR623" 0 NA NA NA NA NA NA
"MIR520B" 0 NA NA NA NA NA NA
"MIR222" 0 NA NA NA NA NA NA
"MIR455" 0 NA NA NA NA NA NA
"MIR449B" 0 NA NA NA NA NA NA
"MIR556" 0 NA NA NA NA NA NA
"MIR200B" 0 NA NA NA NA NA NA
"MIR506" 0 NA NA NA NA NA NA
"MIR218-1" 6.86707800852803 0.230712201882712 0.53654185158851 0.429998519592935 0.667196718079625 NA NA
"MIR517A" 0 NA NA NA NA NA NA
"MIR520D" 0 NA NA NA NA NA NA
"MIR657" 0 NA NA NA NA NA NA
"MIR181B2" 0.532854041268461 -0.0835263619033578 1.88931674060639 -0.0442098246991393 0.964737150734443 NA NA
"MIR520C" 0 NA NA NA NA NA NA
"MIR218-2" 0 NA NA NA NA NA NA
"MIR590" 0.174483839200794 -0.602871088885798 4.90183447065887 -0.122988871308167 0.902115910469654 NA NA
"MIR487A" 0 NA NA NA NA NA NA
"MIR495" 0 NA NA NA NA NA NA
"MIR10B" 0 NA NA NA NA NA NA
"MIR575" 0 NA NA NA NA NA NA
"MIR299" 0 NA NA NA NA NA NA
"MIR553" 0.0395638869574082 0 5.20163275383474 0 1 NA NA
"MIR199A1" 0.0407665521991756 0.878252583126482 5.20163275383474 0.168841712725493 0.865921147297788 NA NA
"MIR487B" 0 NA NA NA NA NA NA
"MIR450A2" 0 NA NA NA NA NA NA
"MIR580" 0 NA NA NA NA NA NA
"MIR93" 0 NA NA NA NA NA NA
"MIR532" 0 NA NA NA NA NA NA
"MIR181A1" 0 NA NA NA NA NA NA
"MIR329-1" 0 NA NA NA NA NA NA
"MIR329-2" 0 NA NA NA NA NA NA
"MIR617" 0 NA NA NA NA NA NA
"MIR626" 0.0382869879839473 0 5.20163275383474 0 1 NA NA
"MIR516A1" 0 NA NA NA NA NA NA
"MIR188" 0 NA NA NA NA NA NA
"MIR586" 0 NA NA NA NA NA NA
"MIR550A1" 0 NA NA NA NA NA NA
"MIR642A" 0 NA NA NA NA NA NA
"MIR548A1" 0 NA NA NA NA NA NA
"MIR551A" 0.0433679758346574 0 5.20163275383474 0 1 NA NA
"MIR3591" 0 NA NA NA NA NA NA
"MIR15B" 0.500993710212277 -1.31228350597811 2.06309336789969 -0.636075674710769 0.52472709951801 NA NA
"MIR648" 0.040026887447641 0 5.20163275383474 0 1 NA NA
"MIR625" 0 NA NA NA NA NA NA
"MIR150" 0 NA NA NA NA NA NA
"MIR542" 0 NA NA NA NA NA NA
"MIR500A" 0 NA NA NA NA NA NA
"MIR519C" 0 NA NA NA NA NA NA
"MIR26A2" 0.0417550651158909 0.878252583126482 5.20163275383474 0.168841712725493 0.865921147297788 NA NA
"MIR187" 0 NA NA NA NA NA NA
"MIR216A" 0 NA NA NA NA NA NA
"MIR520G" 0 NA NA NA NA NA NA
"MIR504" 0 NA NA NA NA NA NA
"MIR646" 0 NA NA NA NA NA NA
"MIR518A1" 0 NA NA NA NA NA NA
"MIR599" 0.0433644313064845 0 5.20163275383474 0 1 NA NA
"MIR483" 0 NA NA NA NA NA NA
"MIR95" 0 NA NA NA NA NA NA
"MIR27A" 0 NA NA NA NA NA NA
"MIR519E" 0 NA NA NA NA NA NA
"MIR34B" 0 NA NA NA NA NA NA
"MIR605" 0 NA NA NA NA NA NA
"MIR147A" 0 NA NA NA NA NA NA
"MIR563" 0.0816691021544866 0 5.20163275383474 0 1 NA NA
"MIR124-2" 0 NA NA NA NA NA NA
"MIR105-2" 0 NA NA NA NA NA NA
"MIR545" 0.0841486663697149 0.878252583282934 5.20163275383474 0.168841712755571 0.865921147274129 NA NA
"MIR640" 0 NA NA NA NA NA NA
"MIR519B" 0 NA NA NA NA NA NA
"MIR596" 0 NA NA NA NA NA NA
"MIR30A" 1.22683476466303 0.121268392045458 1.30874682092075 0.0926599324689409 0.926173729270144 NA NA
"MIR517B" 0 NA NA NA NA NA NA
"MIR517C" 0 NA NA NA NA NA NA
"MIR33B" 0.0381543460698251 0 5.20163275383474 0 1 NA NA
"MIR520H" 0 NA NA NA NA NA NA
"MIR518B" 0 NA NA NA NA NA NA
"MIR125B2" 0 NA NA NA NA NA NA
"MIR27B" 0.121417388920421 -0.564420771130323 5.20163275383474 -0.108508385316941 0.913592429269029 NA NA
"MIR514A2" 0 NA NA NA NA NA NA
"MIR514A3" 0 NA NA NA NA NA NA
"MIR514A1" 0 NA NA NA NA NA NA
"MIR498" 0 NA NA NA NA NA NA
"MIR221" 0 NA NA NA NA NA NA
"MIR513B" 0 NA NA NA NA NA NA
"MIR513A1" 0 NA NA NA NA NA NA
"MIR610" 0 NA NA NA NA NA NA
"MIR559" 0.0396433449721266 0 5.20163275383474 0 1 NA NA
"MIR196A2" 0 NA NA NA NA NA NA
"MIR516B2" 0 NA NA NA NA NA NA
"MIR135A1" 0 NA NA NA NA NA NA
"MIR302A" 0 NA NA NA NA NA NA
"MIR603" 0.564015270809387 1.27221180821655 1.92467125086154 0.661002136155497 0.508610943641705 NA NA
"MIR577" 0 NA NA NA NA NA NA
"MIR33A" 0 NA NA NA NA NA NA
"MIR9-1" 0 NA NA NA NA NA NA
"MIR654" 0 NA NA NA NA NA NA
"MIR204" 0 NA NA NA NA NA NA
"MIR511" 0 NA NA NA NA NA NA
"MIR567" 0.931048821359732 0.899737822575185 1.42209783622775 0.632683490301783 0.526940353263496 NA NA
"MIR552" 0 NA NA NA NA NA NA
"MIR136" 0 NA NA NA NA NA NA
"MIR634" 0 NA NA NA NA NA NA
"MIR574" 0.0433644313064845 0 5.20163275383474 0 1 NA NA
"MIR516B1" 0 NA NA NA NA NA NA
"MIR152" 0 NA NA NA NA NA NA
"MIR328" 0 NA NA NA NA NA NA
"MIR561" 0.281364590101744 0.397371981013491 2.64053700648895 0.150489078561283 0.880378766661109 NA NA
"MIR624" 0.208954773852529 -1.04531599323891 3.51239378153586 -0.297607858986082 0.766002475637794 NA NA
"MIR138-1" 0 NA NA NA NA NA NA
"MIR219A2HG" 1.65313693976744 0.0650070407915566 1.03142536378086 0.0630264128402492 0.949745471723385 NA NA
"MIR579" 0 NA NA NA NA NA NA
"MIR105-1" 0 NA NA NA NA NA NA
"MIR656" 0 NA NA NA NA NA NA
"MIR153-2" 0 NA NA NA NA NA NA
"MIR496" 0 NA NA NA NA NA NA
"MIR30C1" 0 NA NA NA NA NA NA
"MIR569" 0 NA NA NA NA NA NA
"MIR629" 0 NA NA NA NA NA NA
"MIR620" 0 NA NA NA NA NA NA
"MIR507" 0 NA NA NA NA NA NA
"MIR660" 0 NA NA NA NA NA NA
"MIR125B1" 0.745896263740996 -0.658935664158416 1.57832812093018 -0.417489655934203 0.676320288839424 NA NA
"MIR638" 0 NA NA NA NA NA NA
"MIR589" 0 NA NA NA NA NA NA
"MIR557" 0 NA NA NA NA NA NA
"MIR181B1" 0 NA NA NA NA NA NA
"MIR607" 0 NA NA NA NA NA NA
"MIR154" 0 NA NA NA NA NA NA
"MIR527" 0 NA NA NA NA NA NA
"MIR23A" 0 NA NA NA NA NA NA
"MIR519D" 0 NA NA NA NA NA NA
"MIR548B" 0 NA NA NA NA NA NA
"MIR613" 0.040026887447641 0 5.20163275383474 0 1 NA NA
"MIR513A2" 0 NA NA NA NA NA NA
"MIR518E" 0 NA NA NA NA NA NA
"MIR576" 0.040026887447641 0 5.20163275383474 0 1 NA NA
"MIR493" 0 NA NA NA NA NA NA
"MIR182" 0 NA NA NA NA NA NA
"MIR601" 0.829147639780699 0.104962001692947 1.36031967683371 0.0771598055078183 0.938496416837222 NA NA
"MIR519A1" 0 NA NA NA NA NA NA
"MIR134" 0 NA NA NA NA NA NA
"MIR100" 0 NA NA NA NA NA NA
"MIR325" 0.530824984298064 0.316038595529165 1.72848596033541 0.182841285831351 0.854922553214839 NA NA
"MIR301A" 0.987113117743226 1.2551742566813 1.35224077992573 0.92821801805906 0.353294489862582 NA NA
"MIR644A" 1.48873381148459 -0.871285088362198 1.37651778580793 -0.632963189684328 0.526757681418166 NA NA
"MIR509-1" 0 NA NA NA NA NA NA
"MIR431" 0 NA NA NA NA NA NA
"MIR643" 0.040026887447641 0 5.20163275383474 0 1 NA NA
"MIR549A" 0 NA NA NA NA NA NA
"MIR323B" 0 NA NA NA NA NA NA
"MIR503" 0 NA NA NA NA NA NA
"MIR16-1" 0 NA NA NA NA NA NA
"MIR125A" 0 NA NA NA NA NA NA
"MIR130A" 0.156912496641533 -0.564410761412159 4.36211748562696 -0.129389170115632 0.897049716642823 NA NA
"MIRLET7F2" 0 NA NA NA NA NA NA
"MIR652" 0.0419370968327329 0 5.20163275383474 0 1 NA NA
"MIR653" 0 NA NA NA NA NA NA
"MIR362" 0 NA NA NA NA NA NA
"MIR140" 0 NA NA NA NA NA NA
"MIR645" 0 NA NA NA NA NA NA
"MIR618" 0.0426056900480991 -0.564420771443227 5.20163275383474 -0.108508385377096 0.913592429221314 NA NA
"MIR185" 0 NA NA NA NA NA NA
"MIR199A2" 0 NA NA NA NA NA NA
"MIR591" 0 NA NA NA NA NA NA
"MIR485" 0 NA NA NA NA NA NA
"MIR616" 0.119701294707332 0 5.20163275381889 0 1 NA NA
"MIR548A3" 0.0417550651158909 0.878252583126482 5.20163275383474 0.168841712725493 0.865921147297788 NA NA
"MIR609" 0 NA NA NA NA NA NA
"MIR106B" 0.040026887447641 0 5.20163275383474 0 1 NA NA
"MIR320A" 0 NA NA NA NA NA NA
"SNORA40B" 0.0401636681798034 0 5.20163275383474 0 1 NA NA
"SNORD94" 0 NA NA NA NA NA NA
"SNORD73A" 0.321618553687985 0 3.16284556419397 0 1 NA NA
"SNORA35" 0 NA NA NA NA NA NA
"SNORD96B" 0.713333256647474 0.2712015480491 1.87418969511887 0.144703361007381 0.884945085391556 NA NA
"SNORA49" 0.0832073386910213 0 5.20163275383474 0 1 NA NA
"SNORD12C" 1.46886919967894 0.52647055588675 1.08971870459334 0.483125189709596 0.629006849374627 NA NA
"SNORD83B" 1.040874506455 -0.902770577307912 1.58100524680819 -0.571010487871859 0.567992533537003 NA NA
"SNORD83A" 0.0417550651158909 0.878252583126482 5.20163275383474 0.168841712725493 0.865921147297788 NA NA
"SNORA48" 0.288597222793111 -1.91291367298982 3.2443743999967 -0.589609409133474 0.555452542103622 NA NA
"SNORD105" 0.0404468459069969 0 5.20163275383474 0 1 NA NA
"SNORD41" 0 NA NA NA NA NA NA
"MT-TQ" 1.79631874070442 0.642811216275568 0.940810289089463 0.683252748965676 0.494447146125275 NA NA
"MT-TW" 8.95706494796504 -0.0217129172979267 0.433639144832059 -0.0500713958983933 0.960065493902442 NA NA
"MT-TA" 2.18530233056833 0.438061176635634 0.788213984109662 0.555764279075119 0.5783720078576 NA NA
"MT-TN" 5.11904403307839 -0.0285946585478428 0.560632002392762 -0.0510043280187388 0.959322071778834 NA NA
"MT-TS1" 5.61603188062695 1.00943991565028 0.625308706814928 1.61430650916722 0.106460958930009 NA NA
"MT-TD" 6.19840406687961 0.535270712469734 0.541479651941197 0.988533383573687 0.32289149324054 NA NA
"MT-TG" 3.5918024420761 0.369118677006532 0.688372989546764 0.536219001343394 0.591807202752735 NA NA
"MT-TR" 2.16389376985706 -1.66102205485329 1.08807116190667 -1.52657483536519 0.126866768499223 NA NA
"RNU6ATAC4P" 0.0419370968327329 0 5.20163275383474 0 1 NA NA
"MT-TL2" 0.868288600489821 -0.0697107702457371 1.63692145531222 -0.042586508973603 0.96603115001358 NA NA
"MT-TE" 4.94822764199285 -0.182109657609621 0.597138977375849 -0.304970307598927 0.760388766831854 NA NA
"MT-TP" 8.74895907029032 0.0218267454341648 0.555297091772617 0.0393064285002638 0.968646081376745 NA NA
"RNU6ATAC2P" 0.0433679758346574 0 5.20163275383474 0 1 NA NA
"RNU6ATAC3P" 0 NA NA NA NA NA NA
"MIR196A1" 0 NA NA NA NA NA NA
"SNORA40" 1.2499482419757 -0.106795949721106 1.29513155822253 -0.0824595378307939 0.934281292849506 NA NA
"RNU6ATAC5P" 0 NA NA NA NA NA NA
"RNU6ATAC26P" 0.358604763802492 0.878269090476376 2.54937319392253 0.344503932405851 0.730467339197853 NA NA
"MIR190A" 0.040026887447641 0 5.20163275383474 0 1 NA NA
"DIO2" 2.270997881665 0.543535520242743 0.898322599004197 0.605056046508525 0.545141757533076 NA NA
"GNRHR2" 0.161719596433916 0.878269030816383 5.02184021607326 0.174889879611329 0.861166162616911 NA NA
"DIO1" 0 NA NA NA NA NA NA
"AKR7L" 7.19685216827581 0.807251397572709 0.487161421550391 1.65705115771202 0.0975091326616705 NA NA
"MIR320D1" 3.00186804287997 0.480480727668423 0.789841709987304 0.608325341132145 0.542971717063062 NA NA
"MIR320E" 1.03851968448117 0.115463727126154 1.2566999330312 0.0918785177680815 0.926794559593389 NA NA
"MIR454" 0.723488055602958 -2.76900054511128 1.72822315953159 -1.60222395460883 0.109106094740032 NA NA
"MIR216B" 0 NA NA NA NA NA NA
"MIR526A2" 0 NA NA NA NA NA NA
"MIR501" 0 NA NA NA NA NA NA
"MIR320B1" 0 NA NA NA NA NA NA
"MIR3065" 0.0381543460698251 0 5.20163275383474 0 1 NA NA
"MIR670" 0 NA NA NA NA NA NA
"MIR770" 0 NA NA NA NA NA NA
"MIR760" 0.0442172622020494 -0.564420771443227 5.20163275383474 -0.108508385377096 0.913592429221314 NA NA
"MIR766" 0 NA NA NA NA NA NA
"MIR759" 0.0382869879839473 0 5.20163275383474 0 1 NA NA
"MIR769" 0 NA NA NA NA NA NA
"MIR765" 0 NA NA NA NA NA NA
"MIR758" 0 NA NA NA NA NA NA
"MIR767" 0 NA NA NA NA NA NA
"MIR802" 0 NA NA NA NA NA NA
"MIR762" 0.653810407559529 2.29877149994032 1.53718878573113 1.49543863530527 0.134800003754372 NA NA
"IGKJ5" 0 NA NA NA NA NA NA
"IGKJ4" 0.0419370968327329 0 5.20163275383474 0 1 NA NA
"IGKJ3" 0 NA NA NA NA NA NA
"IGKJ2" 0 NA NA NA NA NA NA
"IGKJ1" 0.0404468459069969 0 5.20163275383474 0 1 NA NA
"IGKV4-1" 0.0853192110032722 0 5.20163275383474 0 1 NA NA
"IGKV5-2" 0 NA NA NA NA NA NA
"IGKV6-21" 0 NA NA NA NA NA NA
"IGKV2D-26" 0 NA NA NA NA NA NA
"IGKV3D-20" 0 NA NA NA NA NA NA
"IGKV6D-41" 0 NA NA NA NA NA NA
"IGKV3D-11" 0 NA NA NA NA NA NA
"IGKV1D-42" 0 NA NA NA NA NA NA
"IGLV4-69" 0 NA NA NA NA NA NA
"IGLV8-61" 0.0443633467267308 -0.564420771443227 5.20163275383474 -0.108508385377096 0.913592429221314 NA NA
"IGLV4-60" 0 NA NA NA NA NA NA
"IGLV6-57" 0 NA NA NA NA NA NA
"IGLV11-55" 0 NA NA NA NA NA NA
"IGLV10-54" 0 NA NA NA NA NA NA
"IGLV5-52" 0.083052535955096 -0.564420771286775 5.20163275383474 -0.108508385347019 0.913592429245171 NA NA
"IGLV1-51" 0.451844570248006 0.350200318079091 1.83305317288288 0.191047550207354 0.848488339513416 NA NA
"IGLV1-50" 0.0433679758346574 0 5.20163275383474 0 1 NA NA
"IGLV5-48" 0 NA NA NA NA NA NA
"IGLV1-47" 0.0426056900480991 -0.564420771443227 5.20163275383474 -0.108508385377096 0.913592429221314 NA NA
"IGLV7-46" 0.0863004435594637 -0.564420771286775 5.20163275383474 -0.108508385347019 0.913592429245171 NA NA
"IGLV5-45" 0 NA NA NA NA NA NA
"IGLV1-44" 0.083011320806784 0 5.20163275383474 0 1 NA NA
"IGLV7-43" 0 NA NA NA NA NA NA
"IGLV1-40" 0 NA NA NA NA NA NA
"IGLV5-37" 0 NA NA NA NA NA NA
"IGLV1-36" 0 NA NA NA NA NA NA
"IGLV2-33" 0 NA NA NA NA NA NA
"IGLV3-32" 0 NA NA NA NA NA NA
"IGLV3-27" 0 NA NA NA NA NA NA
"IGLV3-25" 0 NA NA NA NA NA NA
"IGLV2-23" 0 NA NA NA NA NA NA
"IGLV3-22" 0 NA NA NA NA NA NA
"IGLV3-21" 0 NA NA NA NA NA NA
"IGLV3-19" 0 NA NA NA NA NA NA
"IGLV2-18" 0 NA NA NA NA NA NA
"IGLV3-16" 0 NA NA NA NA NA NA
"IGLV2-14" 0.0426056900480991 -0.564420771443227 5.20163275383474 -0.108508385377096 0.913592429221314 NA NA
"IGLV3-12" 0.0399004315691108 0 5.20163275383474 0 1 NA NA
"IGLV2-11" 0.0382869879839473 0 5.20163275383474 0 1 NA NA
"IGLV3-10" 0 NA NA NA NA NA NA
"IGLV3-9" 0 NA NA NA NA NA NA
"IGLV4-3" 0 NA NA NA NA NA NA
"IGLV3-1" 0.0442172622020494 -0.564420771443227 5.20163275383474 -0.108508385377096 0.913592429221314 NA NA
"IGLJ1" 0 NA NA NA NA NA NA
"IGLC1" 1.26899475584214 -1.25591049946809 1.35670688528804 -0.925705112200008 0.354599250409506 NA NA
"IGLJ2" 0 NA NA NA NA NA NA
"IGLC2" 6.47426897812077 -0.219456940942083 0.525744848004137 -0.417421001413896 0.67637049617521 NA NA
"IGLJ3" 0 NA NA NA NA NA NA
"IGLC3" 3.99798431677002 -0.447083143647897 0.729861024388779 -0.612559280066101 0.540167789819928 NA NA
"IGLJ4" 0 NA NA NA NA NA NA
"IGLJ5" 0 NA NA NA NA NA NA
"IGLJ6" 0 NA NA NA NA NA NA
"IGLJ7" 0.0396433449721266 0 5.20163275383474 0 1 NA NA
"IGLC7" 0.039668144832752 0 5.20163275383474 0 1 NA NA
"TRGJ2" 0 NA NA NA NA NA NA
"TRGJP2" 0 NA NA NA NA NA NA
"TRGC1" 0.740784156507712 -1.31310563248557 1.64119633644438 -0.80009052136345 0.423658352517161 NA NA
"TRGJ1" 0 NA NA NA NA NA NA
"TRGJP" 0 NA NA NA NA NA NA
"TRGJP1" 0 NA NA NA NA NA NA
"TRGV11" 0 NA NA NA NA NA NA
"TRGV10" 0.203797537590691 1.77578781269324 4.653367873978 0.381613459495344 0.702748099252908 NA NA
"TRGV9" 0.413687651016698 0.397370167524308 2.13972001894475 0.185711291199808 0.852671173261387 NA NA
"TRGV8" 0.0392478119149137 0 5.20163275383474 0 1 NA NA
"TRGV5" 0 NA NA NA NA NA NA
"TRGV4" 0.0396598783360183 0.878252583126482 5.20163275383474 0.168841712725493 0.865921147297788 NA NA
"TRGV3" 0.0442172622020494 -0.564420771443227 5.20163275383474 -0.108508385377096 0.913592429221314 NA NA
"TRGV1" 0 NA NA NA NA NA NA
"TRBV6-1" 0 NA NA NA NA NA NA
"TRBV7-1" 0.039668144832752 0 5.20163275383474 0 1 NA NA
"TRBV4-1" 0.0783138754315884 0 5.20163275383474 0 1 NA NA
"TRBV6-4" 0 NA NA NA NA NA NA
"TRBV7-3" 0 NA NA NA NA NA NA
"TRBV5-3" 0 NA NA NA NA NA NA
"TRBV9" 0 NA NA NA NA NA NA
"TRBV10-1" 0 NA NA NA NA NA NA
"TRBV11-1" 0 NA NA NA NA NA NA
"TRBV6-5" 0 NA NA NA NA NA NA
"TRBV6-6" 0 NA NA NA NA NA NA
"TRBV5-5" 0 NA NA NA NA NA NA
"TRBV7-6" 0 NA NA NA NA NA NA
"TRBV5-6" 0 NA NA NA NA NA NA
"TRBV5-7" 0 NA NA NA NA NA NA
"TRBV5-1" 0 NA NA NA NA NA NA
"TRBV12-2" 0 NA NA NA NA NA NA
"TRBV4-2" 0.0859670160722414 -0.564420771286775 5.20163275383474 -0.108508385347019 0.913592429245171 NA NA
"TRBV19" 0 NA NA NA NA NA NA
"TRBV20-1" 0 NA NA NA NA NA NA
"TRBV23-1" 0 NA NA NA NA NA NA
"TRBV24-1" 0 NA NA NA NA NA NA
"TRBC1" 4.05663382368901 0.261844836298163 0.633955277360624 0.41303360922921 0.679581989827784 NA NA
"TRBV27" 0 NA NA NA NA NA NA
"TRBV28" 0 NA NA NA NA NA NA
"TRBJ2-1" 0.0419370968327329 0 5.20163275383474 0 1 NA NA
"TRBJ2-2" 0.039668144832752 0 5.20163275383474 0 1 NA NA
"TRBJ2-2P" 0 NA NA NA NA NA NA
"TRBJ2-3" 0 NA NA NA NA NA NA
"TRBJ2-4" 0.0452827625975198 -0.564420771443227 5.20163275383474 -0.108508385377096 0.913592429221314 NA NA
"TRBJ2-5" 0.039668144832752 0 5.20163275383474 0 1 NA NA
"TRBJ2-6" 0 NA NA NA NA NA NA
"TRBJ2-7" 0 NA NA NA NA NA NA
"TRBC2" 4.82648354939664 0.219714609491698 0.648517935626042 0.338794962208097 0.734764196657497 NA NA
"TRAV2" 0 NA NA NA NA NA NA
"TRAV3" 0.0870378277134107 0.397358573552512 5.20163275383474 0.0763911241637679 0.939107930864174 NA NA
"TRAV4" 0 NA NA NA NA NA NA
"TRAV5" 0 NA NA NA NA NA NA
"TRAV6" 0.039668144832752 0 5.20163275383474 0 1 NA NA
"TRAV7" 0 NA NA NA NA NA NA
"TRAV8-1" 0 NA NA NA NA NA NA
"TRAV9-1" 0 NA NA NA NA NA NA
"TRAV10" 0 NA NA NA NA NA NA
"TRAV12-1" 0 NA NA NA NA NA NA
"TRAV8-2" 0 NA NA NA NA NA NA
"TRAV8-3" 0 NA NA NA NA NA NA
"TRAV13-1" 0 NA NA NA NA NA NA
"TRAV12-2" 0 NA NA NA NA NA NA
"TRAV8-4" 0 NA NA NA NA NA NA
"TRAV13-2" 0 NA NA NA NA NA NA
"TRAV14DV4" 0 NA NA NA NA NA NA
"TRAV9-2" 0 NA NA NA NA NA NA
"TRAV12-3" 0 NA NA NA NA NA NA
"TRAV8-6" 0 NA NA NA NA NA NA
"TRAV16" 0 NA NA NA NA NA NA
"TRAV17" 0 NA NA NA NA NA NA
"TRAV18" 0 NA NA NA NA NA NA
"TRAV19" 0.0433644313064845 0 5.20163275383474 0 1 NA NA
"TRAV20" 0 NA NA NA NA NA NA
"TRAV21" 0 NA NA NA NA NA NA
"TRAV22" 0 NA NA NA NA NA NA
"TRAV23DV6" 0 NA NA NA NA NA NA
"TRDV1" 0 NA NA NA NA NA NA
"TRAV24" 0 NA NA NA NA NA NA
"TRAV25" 0 NA NA NA NA NA NA
"TRAV26-1" 0 NA NA NA NA NA NA
"TRAV8-7" 0 NA NA NA NA NA NA
"TRAV27" 0 NA NA NA NA NA NA
"TRAV29DV5" 0 NA NA NA NA NA NA
"TRAV26-2" 0 NA NA NA NA NA NA
"TRAV34" 0 NA NA NA NA NA NA
"TRAV35" 0 NA NA NA NA NA NA
"TRAV36DV7" 0 NA NA NA NA NA NA
"TRAV38-1" 0 NA NA NA NA NA NA
"TRAV38-2DV8" 0 NA NA NA NA NA NA
"TRAV39" 0 NA NA NA NA NA NA
"TRAV40" 0 NA NA NA NA NA NA
"TRAV41" 0 NA NA NA NA NA NA
"TRDV2" 0 NA NA NA NA NA NA
"TRDJ1" 0.0835777207572008 -1.0453147810172 5.20163275383474 -0.200958973938822 0.840730653650153 NA NA
"TRDJ4" 0 NA NA NA NA NA NA
"TRDJ2" 0 NA NA NA NA NA NA
"TRDJ3" 0 NA NA NA NA NA NA
"TRDC" 6.10089714558892 -0.548081812890055 0.598759144354836 -0.915362743195538 0.360001230472293 NA NA
"TRAJ61" 0.0426056900480991 -0.564420771443227 5.20163275383474 -0.108508385377096 0.913592429221314 NA NA
"TRAJ59" 0 NA NA NA NA NA NA
"TRAJ58" 0 NA NA NA NA NA NA
"TRAJ57" 0 NA NA NA NA NA NA
"TRAJ56" 0 NA NA NA NA NA NA
"TRAJ54" 0.0442172622020494 -0.564420771443227 5.20163275383474 -0.108508385377096 0.913592429221314 NA NA
"TRAJ53" 0 NA NA NA NA NA NA
"TRAJ52" 0 NA NA NA NA NA NA
"TRAJ50" 0 NA NA NA NA NA NA
"TRAJ49" 0 NA NA NA NA NA NA
"TRAJ48" 0 NA NA NA NA NA NA
"TRAJ47" 0 NA NA NA NA NA NA
"TRAJ46" 0 NA NA NA NA NA NA
"TRAJ45" 0 NA NA NA NA NA NA
"TRAJ44" 0 NA NA NA NA NA NA
"TRAJ43" 0 NA NA NA NA NA NA
"TRAJ42" 0 NA NA NA NA NA NA
"TRAJ41" 0 NA NA NA NA NA NA
"TRAJ40" 0 NA NA NA NA NA NA
"TRAJ39" 0 NA NA NA NA NA NA
"TRAJ38" 0 NA NA NA NA NA NA
"TRAJ35" 0 NA NA NA NA NA NA
"TRAJ34" 0 NA NA NA NA NA NA
"TRAJ33" 0 NA NA NA NA NA NA
"TRAJ32" 0 NA NA NA NA NA NA
"TRAJ31" 0 NA NA NA NA NA NA
"TRAJ30" 0 NA NA NA NA NA NA
"TRAJ29" 0 NA NA NA NA NA NA
"TRAJ28" 0 NA NA NA NA NA NA
"TRAJ27" 0 NA NA NA NA NA NA
"TRAJ26" 0 NA NA NA NA NA NA
"TRAJ25" 0 NA NA NA NA NA NA
"TRAJ24" 0 NA NA NA NA NA NA
"TRAJ23" 0 NA NA NA NA NA NA
"TRAJ22" 0 NA NA NA NA NA NA
"TRAJ21" 0 NA NA NA NA NA NA
"TRAJ20" 0 NA NA NA NA NA NA
"TRAJ19" 0 NA NA NA NA NA NA
"TRAJ18" 0 NA NA NA NA NA NA
"TRAJ17" 0 NA NA NA NA NA NA
"TRAJ16" 0 NA NA NA NA NA NA
"TRAJ14" 0 NA NA NA NA NA NA
"TRAJ13" 0 NA NA NA NA NA NA
"TRAJ12" 0 NA NA NA NA NA NA
"TRAJ11" 0 NA NA NA NA NA NA
"TRAJ10" 0 NA NA NA NA NA NA
"TRAJ9" 0 NA NA NA NA NA NA
"TRAJ8" 0 NA NA NA NA NA NA
"TRAJ7" 0.0434643257749089 -0.564420771443227 5.20163275383474 -0.108508385377096 0.913592429221314 NA NA
"TRAJ6" 0 NA NA NA NA NA NA
"TRAJ5" 0 NA NA NA NA NA NA
"TRAJ4" 0 NA NA NA NA NA NA
"TRAJ3" 0 NA NA NA NA NA NA
"TRAJ2" 0 NA NA NA NA NA NA
"TRAJ1" 0 NA NA NA NA NA NA
"IGHA2" 1.26839562125334 0.428639065262234 1.21779471750252 0.351979737719092 0.724853458308779 NA NA
"IGHE" 0.0434643257749089 -0.564420771443227 5.20163275383474 -0.108508385377096 0.913592429221314 NA NA
"IGHG4" 0.540795126188952 -0.0835256959862486 1.88330103072236 -0.0443506877677498 0.964624868399175 NA NA
"IGHG2" 1.26691883275924 0.264850879088116 1.03385863426169 0.256177073258429 0.79781411096074 NA NA
"IGHA1" 9.46062070210422 -1.14876621272841 0.516279785666061 -2.22508462392416 0.0260755577620251 NA NA
"IGHG1" 2.11671936726682 -0.295478370778571 0.876922393991528 -0.336949281718794 0.736155133871484 NA NA
"IGHG3" 1.08321174178518 0.235792920854999 1.14322172679295 0.206253008781124 0.836593282851195 NA NA
"IGHD" 0.6607222241053 1.39739710916932 1.62224820649317 0.861395379311342 0.389020320089113 NA NA
"IGHM" 3.39858354920472 -0.481264283948407 0.741397664475383 -0.649131103331642 0.516253639280278 NA NA
"IGHJ6" 0 NA NA NA NA NA NA
"IGHJ2" 0 NA NA NA NA NA NA
"IGHJ1" 0 NA NA NA NA NA NA
"IGHD1-26" 0 NA NA NA NA NA NA
"IGHD5-24" 0 NA NA NA NA NA NA
"IGHD3-22" 0 NA NA NA NA NA NA
"IGHD2-21" 0 NA NA NA NA NA NA
"IGHD6-19" 0 NA NA NA NA NA NA
"IGHD5-18" 0 NA NA NA NA NA NA
"IGHD3-16" 0 NA NA NA NA NA NA
"IGHD2-15" 0 NA NA NA NA NA NA
"IGHD6-13" 0 NA NA NA NA NA NA
"IGHD5-12" 0 NA NA NA NA NA NA
"IGHD3-10" 0 NA NA NA NA NA NA
"IGHD3-9" 0 NA NA NA NA NA NA
"IGHD2-8" 0 NA NA NA NA NA NA
"IGHD5-5" 0 NA NA NA NA NA NA
"IGHD3-3" 0 NA NA NA NA NA NA
"IGHD2-2" 0 NA NA NA NA NA NA
"IGHV6-1" 0 NA NA NA NA NA NA
"IGHV1-2" 0.0407665521991756 0.878252583126482 5.20163275383474 0.168841712725493 0.865921147297788 NA NA
"IGHV1-3" 0 NA NA NA NA NA NA
"IGHV2-5" 0 NA NA NA NA NA NA
"IGHV3-7" 0.0443633467267308 -0.564420771443227 5.20163275383474 -0.108508385377096 0.913592429221314 NA NA
"IGHV3-11" 0 NA NA NA NA NA NA
"IGHV3-13" 0 NA NA NA NA NA NA
"IGHV3-15" 0 NA NA NA NA NA NA
"IGHV3-16" 0 NA NA NA NA NA NA
"IGHV1-18" 0 NA NA NA NA NA NA
"IGHV3-20" 0 NA NA NA NA NA NA
"IGHV3-21" 0 NA NA NA NA NA NA
"IGHV3-23" 0.0861543590347824 -0.564420771286775 5.20163275383474 -0.108508385347019 0.913592429245171 NA NA
"IGHV1-24" 0.0399004315691108 0 5.20163275383474 0 1 NA NA
"IGHV2-26" 0 NA NA NA NA NA NA
"IGHV4-28" 0 NA NA NA NA NA NA
"IGHV3-33" 0 NA NA NA NA NA NA
"IGHV4-34" 0 NA NA NA NA NA NA
"IGHV3-35" 0 NA NA NA NA NA NA
"IGHV3-38" 0 NA NA NA NA NA NA
"IGHV4-39" 0 NA NA NA NA NA NA
"IGHV1-45" 0 NA NA NA NA NA NA
"IGHV1-46" 0.0807934396468166 0.878252583282934 5.20163275383474 0.168841712755571 0.865921147274129 NA NA
"IGHV3-48" 0 NA NA NA NA NA NA
"IGHV3-49" 0 NA NA NA NA NA NA
"IGHV5-51" 0 NA NA NA NA NA NA
"IGHV3-53" 0 NA NA NA NA NA NA
"IGHV1-58" 0 NA NA NA NA NA NA
"IGHV4-61" 0 NA NA NA NA NA NA
"IGHV3-66" 0 NA NA NA NA NA NA
"IGHV1-69" 0 NA NA NA NA NA NA
"IGHV2-70D" 0 NA NA NA NA NA NA
"IGHV3-73" 0 NA NA NA NA NA NA
"IGHV5-78" 0 NA NA NA NA NA NA
"IGHV7-81" 0 NA NA NA NA NA NA
"MIR676" 0 NA NA NA NA NA NA
"MIR708" 0.0426056900480991 -0.564420771443227 5.20163275383474 -0.108508385377096 0.913592429221314 NA NA
"MIR509-2" 0 NA NA NA NA NA NA
"MIR509-3" 0 NA NA NA NA NA NA
"MIR548U" 0.210717202478622 -1.04531223614189 3.51044240166316 -0.297772222568487 0.765877016525628 NA NA
"MIR550A3" 0 NA NA NA NA NA NA
"MIR374B" 0 NA NA NA NA NA NA
"MIR548BA" 0 NA NA NA NA NA NA
"MIR543" 0 NA NA NA NA NA NA
"MIR320C2" 0 NA NA NA NA NA NA
"MIR764" 0 NA NA NA NA NA NA
"MIR301B" 0 NA NA NA NA NA NA
"TSSK1B" 0.368190807432744 -0.0835254996628397 2.55261589755809 -0.0327215307805387 0.973896654003374 NA NA
"TAS2R19" 0.295644221071556 -0.117843438981368 2.80898876752684 -0.0419522642253647 0.966536752215697 NA NA
"TAS2R15P" 0.621619858223989 -1.31346420784835 1.82199443142192 -0.72089364555483 0.470974952785346 NA NA
"TAS2R50" 0.0796867657836594 0.878252583282934 5.20163275383474 0.168841712755571 0.865921147274129 NA NA
"TAS2R13" 0.406532052888834 0.82420035190604 2.06255314217193 0.399601995727553 0.689449686286047 NA NA
"RNU6-1168P" 0 NA NA NA NA NA NA
"SNORD67" 0.0433679758346574 0 5.20163275383474 0 1 NA NA
"RNU6-696P" 1.32173813364542 -1.19791226215409 1.31051361387294 -0.914078457082119 0.360675621455948 NA NA
"RNA5SP372" 0.372115440075548 -1.51427894178736 2.32825650956588 -0.650391799857876 0.5154391727923 NA NA
"RNU6-1320P" 0 NA NA NA NA NA NA
"RNU6-910P" 0 NA NA NA NA NA NA
"RNU6-1106P" 0 NA NA NA NA NA NA
"RNU1-82P" 0.0396598783360183 0.878252583126482 5.20163275383474 0.168841712725493 0.865921147297788 NA NA
"RNA5SP377" 0 NA NA NA NA NA NA
"RNU6-576P" 0 NA NA NA NA NA NA
"RNU6-1319P" 0.244980373312268 0.878266520903645 2.98645934412843 0.294082865259951 0.768694583805741 NA NA
"SNORD66" 0.0404468459069969 0 5.20163275383474 0 1 NA NA
"RNU6-205P" 0 NA NA NA NA NA NA
"SNORD91A" 3.3605008850562 -0.0151801132176914 0.726693100407734 -0.0208893041769271 0.983333958794166 NA NA
"RNU6-763P" 0 NA NA NA NA NA NA
"RNU1-77P" 0.984669142680841 0.460104209769394 1.23054061133639 0.373904124358571 0.708475647859689 NA NA
"RNA5SP86" 0 NA NA NA NA NA NA
"RNU1-149P" 1.73895645501852 -0.46182879375205 0.922084503221163 -0.500853004403307 0.61647457904289 NA NA
"RNA5SP207" 0.0396433449721266 0 5.20163275383474 0 1 NA NA
"RNU6-440P" 0 NA NA NA NA NA NA
"RNU6-258P" 0 NA NA NA NA NA NA
"RNU6-328P" 0 NA NA NA NA NA NA
"RNU6-298P" 3.22953227296267 -0.390768681801088 0.778120843953004 -0.502195365717113 0.615530102497615 NA NA
"RNU6-127P" 0 NA NA NA NA NA NA
"RNA5SP91" 0 NA NA NA NA NA NA
"RNU6-1321P" 0.0822738348808511 -0.564420771286775 5.20163275383474 -0.108508385347019 0.913592429245171 NA NA
"SNORA48B" 0 NA NA NA NA NA NA
"RNU6-913P" 0 NA NA NA NA NA NA
"RNU6-816P" 0 NA NA NA NA NA NA
"RNU6-604P" 0 NA NA NA NA NA NA
"RNU6-220P" 0 NA NA NA NA NA NA
"RNU6-907P" 0.0838771405380678 0.397358573552511 5.20163275383474 0.0763911241637679 0.939107930864174 NA NA
"RNU6-747P" 0.0399004315691108 0 5.20163275383474 0 1 NA NA
"SNORD17" 1.18555516128637 1.23794066165471 1.20278276891769 1.0292304592696 0.30337139234716 NA NA
"RNA5SP18" 0 NA NA NA NA NA NA
"RNA5SP244" 1.79613570025205 0.435144711717928 1.00561463536273 0.432715173801114 0.665221704873264 NA NA
"RNU6-930P" 0 NA NA NA NA NA NA
"RNA5SP219" 0 NA NA NA NA NA NA
"RNU6-360P" 0.0419370968327329 0 5.20163275383474 0 1 NA NA
"RNU6-278P" 0 NA NA NA NA NA NA
"RNU6-750P" 0.0433821141705393 0 5.20163275383474 0 1 NA NA
"RNA5SP376" 0 NA NA NA NA NA NA
"RNU6-1176P" 0.210236359287445 -0.564409857992943 4.00061863053126 -0.141080645299598 0.887806233524913 NA NA
"RNA5SP176" 0.0434643257749089 -0.564420771443227 5.20163275383474 -0.108508385377096 0.913592429221314 NA NA
"RNU6-308P" 0 NA NA NA NA NA NA
"RNU6-724P" 0 NA NA NA NA NA NA
"SNORD65C" 0.0426056900480991 -0.564420771443227 5.20163275383474 -0.108508385377096 0.913592429221314 NA NA
"RNA5SP185" 0 NA NA NA NA NA NA
"RNU6-788P" 0 NA NA NA NA NA NA
"RNA5SP292" 0 NA NA NA NA NA NA
"RNA5SP256" 0 NA NA NA NA NA NA
"RNU6-578P" 0 NA NA NA NA NA NA
"SNORD89" 0.245586168328652 -1.04531424619397 3.86499551343631 -0.270456781271809 0.786808861886032 NA NA
"RNA5SP339" 0 NA NA NA NA NA NA
"RNU6-239P" 0.304980268655194 -1.98588954584651 3.20459062009063 -0.619701478683834 0.535454341982466 NA NA
"SNORD28B" 0 NA NA NA NA NA NA
"SNORD72" 0.329431222440751 -1.04532061808617 2.33463197748295 -0.447745352658607 0.654336986513097 NA NA
"RNU6-821P" 0 NA NA NA NA NA NA
"RNU6-1009P" 0 NA NA NA NA NA NA
"RNU6-1154P" 0.0434643257749089 -0.564420771443227 5.20163275383474 -0.108508385377096 0.913592429221314 NA NA
"SNORD12" 0.208920699486156 -1.04531338884705 4.02676611858401 -0.259591284436114 0.795179059930962 NA NA
"RNU6-679P" 0 NA NA NA NA NA NA
"RNA5SP23" 0 NA NA NA NA NA NA
"SNORD70B" 0 NA NA NA NA NA NA
"RNA5SP109" 0 NA NA NA NA NA NA
"RNU6-1307P" 0 NA NA NA NA NA NA
"RNU6-1228P" 0.119783135572501 0 5.20163275383474 0 1 NA NA
"RNU6-129P" 0 NA NA NA NA NA NA
"RNU6-882P" 0 NA NA NA NA NA NA
"RNU6-316P" 0 NA NA NA NA NA NA
"RNU6-244P" 0.0778508749413555 0 5.20163275383474 0 1 NA NA
"RNA5SP297" 0 NA NA NA NA NA NA
"RNU6-780P" 0 NA NA NA NA NA NA
"RNA5SP213" 0 NA NA NA NA NA NA
"RNA5SP210" 0 NA NA NA NA NA NA
"RNU6-739P" 0 NA NA NA NA NA NA
"RNU6-823P" 0 NA NA NA NA NA NA
"RNU6-700P" 0 NA NA NA NA NA NA
"RNU6-1300P" 0.203085714069051 -1.0453158528543 3.54202515801181 -0.29511813333394 0.767903637914175 NA NA
"RNU6-1242P" 0.0784506561637507 0 5.20163275383474 0 1 NA NA
"RNU6-837P" 0 NA NA NA NA NA NA
"RNU6-550P" 0 NA NA NA NA NA NA
"RNU6-1177P" 0.121488208911321 -1.04531478086074 5.20163275383474 -0.200958973908744 0.840730653673672 NA NA
"RNA5SP332" 0 NA NA NA NA NA NA
"RNU6-1246P" 0 NA NA NA NA NA NA
"RNU6-1000P" 0 NA NA NA NA NA NA
"RNA5SP171" 0 NA NA NA NA NA NA
"RNU6-401P" 0.0791482434840245 0 5.20163275383474 0 1 NA NA
"RNU6-269P" 0 NA NA NA NA NA NA
"SNORD115-45" 0 NA NA NA NA NA NA
"RNU6-159P" 0 NA NA NA NA NA NA
"SNORD113-2" 0.0796612199374669 -0.564420771286775 5.20163275383474 -0.108508385347019 0.913592429245171 NA NA
"RNU6-817P" 3.87778250370652 0.13689922690615 0.599177772960806 0.228478480150673 0.819274284067072 NA NA
"RNU6-1055P" 0 NA NA NA NA NA NA
"RNU6-796P" 0 NA NA NA NA NA NA
"RNU6-1275P" 0 NA NA NA NA NA NA
"RNA5SP323" 0 NA NA NA NA NA NA
"RNU6-1248P" 0 NA NA NA NA NA NA
"SNORA74B" 2.08154674889587 0.499077382277164 0.985114024612061 0.506618898734795 0.612422245364378 NA NA
"RNU6-663P" 0 NA NA NA NA NA NA
"RNY4P18" 0 NA NA NA NA NA NA
"RNU6-932P" 0 NA NA NA NA NA NA
"SNORD115" 0 NA NA NA NA NA NA
"RNU11-3P" 0 NA NA NA NA NA NA
"SNORD77B" 0 NA NA NA NA NA NA
"RNY4P36" 0.467242255427629 -1.00727753957971 2.08649293615724 -0.48276105905963 0.629265403316329 NA NA
"RNU6-1111P" 5.36056203809239 0.304151990107976 0.54405469289271 0.559046717326921 0.576129837270269 NA NA
"RNU1-119P" 0 NA NA NA NA NA NA
"RNA5SP105" 0 NA NA NA NA NA NA
"RNU11-6P" 0 NA NA NA NA NA NA
"RNA5SP252" 0 NA NA NA NA NA NA
"RNU6-1269P" 0 NA NA NA NA NA NA
"RNU6-243P" 0 NA NA NA NA NA NA
"SNORA53" 0.205594127983749 0.813965253891239 4.00391496263858 0.20329234299093 0.838906539983095 NA NA
"RNU6-131P" 0.12242151601778 0.878252583439386 5.20163275383474 0.168841712785648 0.86592114725047 NA NA
"SNORD90" 0.0877313225613882 -0.564420771286775 5.20163275383474 -0.108508385347019 0.913592429245171 NA NA
"RNU6-241P" 0.0399004315691108 0 5.20163275383474 0 1 NA NA
"RNU11-4P" 0.868882313232883 -0.50843835441058 1.38993729313173 -0.365799491043942 0.714514699686575 NA NA
"SNORD69" 0.248878469014502 -0.0835272384772934 3.37505164736879 -0.024748432677293 0.980255623205464 NA NA
"RNA5SP286" 0 NA NA NA NA NA NA
"RNU6-644P" 0 NA NA NA NA NA NA
"RNU6-695P" 0 NA NA NA NA NA NA
"RNU6-460P" 0.0382869879839473 0 5.20163275383474 0 1 NA NA
"RNU6-952P" 0 NA NA NA NA NA NA
"RNU6-754P" 0 NA NA NA NA NA NA
"RNU6-1158P" 0.194007160218315 0 4.06420481070044 0 1 NA NA
"RNU1-101P" 0.169246444687411 -0.564422463146462 4.26454336389346 -0.132352379841004 0.894705578615387 NA NA
"RNU6-400P" 0 NA NA NA NA NA NA
"RNU6-530P" 0.244924679397751 0.397369264728367 3.39527812294325 0.117035851067158 0.906831643647001 NA NA
"RNU6-1197P" 0.118269336809574 0 5.20163275383474 0 1 NA NA
"RNU6-1109P" 0 NA NA NA NA NA NA
"SNORD19" 0.492166579110975 -1.9296824455148 1.95972799857296 -0.984668508548107 0.324786926156264 NA NA
"RNU6-332P" 0 NA NA NA NA NA NA
"RNU6-1093P" 0.162387941500789 0 4.31933392685519 0 1 NA NA
"RNA5SP465" 0.0396433449721266 0 5.20163275383474 0 1 NA NA
"RNA5SP300" 0 NA NA NA NA NA NA
"RNA5SP299" 0 NA NA NA NA NA NA
"RNU6-972P" 0 NA NA NA NA NA NA
"RNU6-1268P" 0 NA NA NA NA NA NA
"RNU11-5P" 0 NA NA NA NA NA NA
"RNU6-1250P" 0 NA NA NA NA NA NA
"RNU6-918P" 0.0845270149065341 -0.564420771286775 5.20163275383474 -0.108508385347019 0.913592429245171 NA NA
"RNA5SP212" 0 NA NA NA NA NA NA
"RNU6-466P" 0.123363040400185 0.397358573708964 5.20163275383474 0.0763911241938455 0.939107930840246 NA NA
"RNA5SP63" 0 NA NA NA NA NA NA
"SNORD115-47" 0 NA NA NA NA NA NA
"SNORD70" 0.49832241470956 -1.53182773750824 1.97685873730818 -0.774879716288722 0.438410738873465 NA NA
"RNU6-808P" 0 NA NA NA NA NA NA
"RNA5SP474" 1.59884479323579 0.237148266220673 1.05993565534522 0.223738360932329 0.822960894806012 NA NA
"RNU6-510P" 0.0382869879839473 0 5.20163275383474 0 1 NA NA
"RNA5SP496" 0 NA NA NA NA NA NA
"RNU6-337P" 0 NA NA NA NA NA NA
"RNU6-995P" 0 NA NA NA NA NA NA
"RNA5SP354" 0 NA NA NA NA NA NA
"RNU1-78P" 0 NA NA NA NA NA NA
"RNU6-192P" 0 NA NA NA NA NA NA
"RNA5SP35" 0.165252170026179 0.878257852245644 4.29307030566962 0.204575697510888 0.837903644391114 NA NA
"RNU6-630P" 0 NA NA NA NA NA NA
"RNU6-381P" 0 NA NA NA NA NA NA
"RNU6-1326P" 0 NA NA NA NA NA NA
"RNU6-1254P" 0.206257841649803 -0.0835311922244903 3.52587067478131 -0.0236909404595991 0.981099132445155 NA NA
"RNA5SP482" 0 NA NA NA NA NA NA
"RNU6-903P" 0 NA NA NA NA NA NA
"RNA5SP467" 0.0877277780332153 -0.564412098073289 5.20163275383474 -0.108506717944898 0.91359375183063 NA NA
"RNU6-587P" 0 NA NA NA NA NA NA
"SNORA40C" 0 NA NA NA NA NA NA
"SNORA26" 1.96528101368348 -0.888358298308485 0.99390664640541 -0.893804565570967 0.371426465990971 NA NA
"RNA5SP525" 0 NA NA NA NA NA NA
"RNU6-876P" 0.0404468459069969 0 5.20163275383474 0 1 NA NA
"RNU6-279P" 0 NA NA NA NA NA NA
"RNA5SP53" 0 NA NA NA NA NA NA
"RNU1-56P" 1.14032141436586 0.905001322807536 1.25471025522128 0.721283116194766 0.470735342713506 NA NA
"SNORA3B" 2.04510909367598 -0.640796006732335 1.03148159061093 -0.621238432721619 0.534442755711501 NA NA
"RNU1-139P" 0 NA NA NA NA NA NA
"SNORD30" 0 NA NA NA NA NA NA
"RNU6-1239P" 0 NA NA NA NA NA NA
"SNORD58" 0.440335348306956 0.39737160870886 2.31184641214045 0.171884951622261 0.863527977374184 NA NA
"RNU6-493P" 0 NA NA NA NA NA NA
"RNA5SP397" 0 NA NA NA NA NA NA
"RNA5SP241" 0 NA NA NA NA NA NA
"KRTAP16-1" 0 NA NA NA NA NA NA
"KRTAP29-1" 0 NA NA NA NA NA NA
"KRTAP9-6" 0 NA NA NA NA NA NA
"CTAGE1" 0.372569205653683 -0.933106007604042 2.49291265878199 -0.374303529775467 0.708178506261015 NA NA
"DEFB117" 0 NA NA NA NA NA NA
"LINC02693" 3.74201628274768 1.43020972702348 0.669522594499053 2.13616349735528 0.0326660896067741 NA NA
"KRTAP4-11" 0 NA NA NA NA NA NA
"KRTAP4-9" 0.283484151572145 -0.56442428915572 2.93470230637428 -0.192327612899533 0.847485590168754 NA NA
"KRTAP2-3" 1.31321358333325 0.704713690022935 1.13484465805202 0.6209781092265 0.534614026518948 NA NA
"KRTAP2-1" 0 NA NA NA NA NA NA
"LINC02656" 0.491273964119026 0.519882679100629 1.77638867094891 0.292662685595105 0.769779994207582 NA NA
"EWSAT1" 0.330895185048308 0.397371905765166 2.55878865666258 0.155296884223122 0.876587271846466 NA NA
"HMGN2P8" 0 NA NA NA NA NA NA
"ST13P5" 7.75260778342445 0.25283242759509 0.46291719383806 0.546172038888529 0.584947684465943 NA NA
"OR2A42" 0.325688979321368 0.397366107432408 3.21449662252938 0.12361689996729 0.90161861088459 NA NA
"TTTY2" 0 NA NA NA NA NA NA
"TTTY2B" 0 NA NA NA NA NA NA
"KRTAP3-3" 0 NA NA NA NA NA NA
"KRTAP3-2" 0 NA NA NA NA NA NA
"KRTAP3-1" 0.27263280658816 0 5.20163275383474 0 1 NA NA
"RPL23AP4" 1.73061108357818 0.498028983991957 0.92599288430888 0.53783240933181 0.590692755024864 NA NA
"KRTAP12-4" 0 NA NA NA NA NA NA
"KRTAP10-3" 0 NA NA NA NA NA NA
"KRTAP6-3" 0 NA NA NA NA NA NA
"HNRNPA1P40" 1.09042062943821 -0.68453214755172 1.51203409731133 -0.4527226924108 0.650748437131602 NA NA
"BTF3P12" 0.489178244385353 -0.58485828287797 2.24873568436638 -0.260083160036998 0.794799627403525 NA NA
"PTTG3P" 0.292404736024439 -0.0835300450707211 2.9117934603812 -0.0286868028956236 0.977114381800941 NA NA
"RPS15AP36" 0.253225596291756 -1.04532029387454 3.36928111843327 -0.31025024541752 0.75637066393332 NA NA
"VN2R17P" 0 NA NA NA NA NA NA
"PABPN1P1" 1.52194802224458 1.71498062227926 1.16121569200926 1.47688378143755 0.139706793143388 NA NA
"KLK9" 0 NA NA NA NA NA NA
"SYT3" 2.11421765724761 -0.467010179786193 0.92616979855846 -0.504238186683557 0.614094008918667 NA NA
"CFL1P4" 0.480889399260918 -0.0835261694153177 2.10360771626045 -0.0397061528010559 0.96832739632112 NA NA
"KIAA1191P3" 0 NA NA NA NA NA NA
"CGB8" 0 NA NA NA NA NA NA
"NDUFA3P3" 0 NA NA NA NA NA NA
"AURKAP1" 5.51130480752682 -0.272370337386134 0.612947235187337 -0.444361801065777 0.656781026233691 NA NA
"RPL23AP80" 0 NA NA NA NA NA NA
"RPL17P8" 0.124231626316139 0.397358573708964 5.20163275383474 0.0763911241938454 0.939107930840246 NA NA
"EEF1A1P32" 0.121778201206497 -0.564420771130323 5.20163275383474 -0.108508385316941 0.913592429269029 NA NA
"OR5S1P" 0 NA NA NA NA NA NA
"HNRNPA1P34" 0.0840066916988574 -0.564412098073289 5.20163275383474 -0.108506717944898 0.91359375183063 NA NA
"TPM3P1" 0 NA NA NA NA NA NA
"RPL5P5" 3.66054862724307 0.328764046265302 0.724980335541772 0.453479949934944 0.650203177750134 NA NA
"EEF1B2P7" 0.159610096635304 0 5.04592884404199 0 1 NA NA
"C1orf220" 6.85998981897658 0.205121372310691 0.510689037904031 0.401656109856107 0.687937129651114 NA NA
"PFN1P11" 0.257513629983984 -1.96239337614129 3.32002561183097 -0.591077782396698 0.554468305566271 NA NA
"RPL29P7" 0 NA NA NA NA NA NA
"KRT8P40" 0.0886507384321771 -0.564420771286775 5.20163275383474 -0.108508385347019 0.913592429245171 NA NA
"HMGB3P6" 0.405478505280765 2.34827712440921 2.64871884540129 0.886570927860574 0.37530995171721 NA NA
"LPAL2" 0.5717150752407 -0.554610938444596 2.02147355087151 -0.274359730408289 0.783808186514933 NA NA
"CHP1P2" 0.040026887447641 0 5.20163275383474 0 1 NA NA
"RPL31P11" 0.0392478119149137 0 5.20163275383474 0 1 NA NA
"ARPC1BP1" 0 NA NA NA NA NA NA
"PPP1R14BP2" 7.11353566690561 0.088746520796171 0.467021454030984 0.190026646592307 0.849288249995314 NA NA
"VPS26CP1" 0 NA NA NA NA NA NA
"ACKR1" 2.72498418158594 0.447114217231567 0.72084170927935 0.620266851204492 0.535082115199836 NA NA
"SCYL2P1" 0.552418532482332 -0.692521532291941 2.08275154074308 -0.332503190488513 0.739509330961593 NA NA
"PHB1P1" 0 NA NA NA NA NA NA
"KRT18P68" 0.0433644313064845 0 5.20163275383474 0 1 NA NA
"NPM1P46" 1.07535497644833 -2.53941987506178 1.5144857600288 -1.67675388048117 0.0935906196491893 NA NA
"AHCYP5" 0 NA NA NA NA NA NA
"BTF3L4P3" 2.7451919788475 0.184570733552142 0.735621129700202 0.250904611219314 0.801887859195068 NA NA
"RPL7AP37" 0 NA NA NA NA NA NA
"RNF11P1" 0 NA NA NA NA NA NA
"COX5BP2" 0 NA NA NA NA NA NA
"TUBB8P8" 0.0399004315691108 0 5.20163275383474 0 1 NA NA
"MEMO1P2" 0 NA NA NA NA NA NA
"CHCHD2P4" 0.0404468459069969 0 5.20163275383474 0 1 NA NA
"LIN28AP1" 0 NA NA NA NA NA NA
"RPL23AP46" 0.0407665521991756 0.878252583126482 5.20163275383474 0.168841712725493 0.865921147297788 NA NA
"TXNL4AP1" 0 NA NA NA NA NA NA
"RPL32P31" 0.534602252439694 -1.51658645903904 1.88053073797033 -0.806467253322271 0.419973482340315 NA NA
"EEF1DP5" 1.39367108104428 0.424772749794893 1.13671717813491 0.373683760539142 0.708639608695789 NA NA
"YWHAZP4" 2.44834681310528 -1.0041557061824 0.871301802718179 -1.15247748030563 0.249124918457183 NA NA
"PPP1R14BP5" 0.0452827625975198 -0.564420771443227 5.20163275383474 -0.108508385377096 0.913592429221314 NA NA
"ARF1P2" 0.288933457485921 -1.04531966466217 2.62109634345212 -0.398810088485886 0.690033142937974 NA NA
"ELK2AP" 0 NA NA NA NA NA NA
"RPL23AP60" 0 NA NA NA NA NA NA
"JPT1P1" 0.0452827625975198 -0.564420771443227 5.20163275383474 -0.108508385377096 0.913592429221314 NA NA
"CNN2P9" 0.0851371792864302 0.878252583282934 5.20163275383474 0.168841712755571 0.865921147274129 NA NA
"RPL7AP60" 4.41346501466615 0.392850168171184 0.577811979694209 0.679892736697998 0.496572380985336 NA NA
"ZCCHC10P1" 0.659042552342387 -2.25528111239626 1.80739055297532 -1.24781061220201 0.212100421442198 NA NA
"RPL32P10" 0.286562821114914 -1.04531768133253 2.62169689894699 -0.398717976037728 0.690101020964274 NA NA
"GAPDHP36" 0 NA NA NA NA NA NA
"CEND1P1" 0 NA NA NA NA NA NA
"RPL8P4" 2.99143079102586 -0.404313193283598 0.743827928486442 -0.543557424774711 0.586746064321409 NA NA
"SAR1AP2" 0 NA NA NA NA NA NA
"LINGO4" 0 NA NA NA NA NA NA
"RPL28P1" 0.761687259029901 -1.08344707009829 1.60843609663878 -0.673602807324715 0.500563867903365 NA NA
"RPL13P6" 0.287800892710351 0.780285595171117 3.22859759300689 0.241679420458346 0.809028577015188 NA NA
"PRDX2P4" 0.121555395387716 0 5.20163275383474 0 1 NA NA
"RPL17P41" 0.483403544446739 1.40660144453018 1.93087134189228 0.728480149874557 0.46631971551653 NA NA
"RPL36AP48" 5.10976308657368 -0.135901989952447 0.559077419351471 -0.243082595090484 0.80794141400794 NA NA
"OR10N1P" 0 NA NA NA NA NA NA
"OR10D5P" 0 NA NA NA NA NA NA
"RPS7P8" 9.05491881047089 -0.483004812629758 0.435857464826153 -1.10817148175358 0.267787764568899 NA NA
"SAE1P1" 0.0443633467267308 -0.564420771443227 5.20163275383474 -0.108508385377096 0.913592429221314 NA NA
"FAM24B" 1.54786205020266 -0.977245647420772 1.55104003943996 -0.630058298026678 0.528656442517768 NA NA
"COPS5P1" 0 NA NA NA NA NA NA
"YBX1P4" 3.45866636233572 -0.552627029397923 0.740051225444859 -0.746741590848293 0.455219559093072 NA NA
"CDK7P1" 0.0404468459069969 0 5.20163275383474 0 1 NA NA
"NUDCP1" 1.6864221643597 -0.244504611854124 1.09975140495427 -0.222327164805296 0.824059206770797 NA NA
"ASIC3" 6.73197912882459 -0.725451227666298 0.524425638155409 -1.38332525125577 0.166565158760906 NA NA
"FABP5P10" 0 NA NA NA NA NA NA
"GIMAP1" 1.27398484551376 -0.500475512704923 1.21750150626167 -0.411067674356832 0.681022912340306 NA NA
"STRADBP1" 0.0434643257749089 -0.564420771443227 5.20163275383474 -0.108508385377096 0.913592429221314 NA NA
"RPL32P17" 0.039668144832752 0 5.20163275383474 0 1 NA NA
"KRT18P64" 0.03921437403047 -0.564420771443227 5.20163275383474 -0.108508385377096 0.913592429221314 NA NA
"NCLP1" 0.16803818325834 -1.0453077683513 4.95821821972814 -0.210823267961896 0.833025181377902 NA NA
"CCDC183" 7.76189489694319 0.0689672091914558 0.459204299596693 0.150188509236581 0.88061589136806 NA NA
"ARHGEF35" 3.0238084132507 -0.262817621246818 0.766624324138311 -0.342824526918353 0.731730473087082 NA NA
"OR2F1" 0.121147445886748 0 5.2016327538273 0 1 NA NA
"CSH2" 0.040026887447641 0 5.20163275383474 0 1 NA NA
"TOMM40P4" 0.295394861102154 -0.0835273289402784 2.90070179834916 -0.0287955587119694 0.977027643047134 NA NA
"NOC2LP1" 0.284684043829913 0.878262706299189 3.2377606090325 0.271256220688172 0.786193975352099 NA NA
"RPL12P38" 6.76251742842031 -0.305839134631483 0.476278747291395 -0.642143149092406 0.520780241767344 NA NA
"TCL1B" 0.03921437403047 -0.564420771443227 5.20163275383474 -0.108508385377096 0.913592429221314 NA NA
"PPP1R2P10" 0.42281737241707 -0.581061520541264 2.12939766675021 -0.272876001328607 0.784948534837049 NA NA
"RPL23AP62" 0 NA NA NA NA NA NA
"ST13P10" 0.198254334000185 0 4.08909523718098 0 1 NA NA
"EEF1A1P16" 3.30431689175649 -0.432142883705579 0.712371969904796 -0.606625333340013 0.544099584091299 NA NA
"YWHAZP2" 6.54274174427768 -0.0216280957775681 0.505715249438956 -0.0427673395286427 0.965886999437732 NA NA
"PTMAP10" 0.536661179670138 -1.28469149883324 1.82524225276857 -0.703847117764554 0.481527987170017 NA NA
"NPM1P32" 1.61410022842276 0.693156823597033 1.00943673192127 0.686676838356913 0.49228639572488 NA NA
"H3P4" 0 NA NA NA NA NA NA
"RBMS2P1" 4.03441777099328 0.257131847027287 0.639756004399473 0.401921740880966 0.6877416219646 NA NA
"RPL12P42" 0.86033353658333 1.39731478540782 1.45744241206182 0.95874442368605 0.337687513110818 NA NA
"YWHAZP5" 6.80267119387081 0.193482634318239 0.464349441996275 0.416674635133493 0.676916409741121 NA NA
"VDAC2P3" 0 NA NA NA NA NA NA
"NIP7P2" 0.2087543666596 -0.564423571151688 3.51811643470292 -0.1604334539881 0.872539638443482 NA NA
"TSGA13" 0.0434643257749089 -0.564420771443227 5.20163275383474 -0.108508385377096 0.913592429221314 NA NA
"RPS6P26" 3.58724318488704 0.433436486708575 0.708026277233428 0.612175706814446 0.540421512606814 NA NA
"RPL6P25" 0.157755995954921 0 5.06322241664114 0 1 NA NA
"RPL7AP9" 0 NA NA NA NA NA NA
"IFITM9P" 0.117948207921414 -0.564420771130323 5.20163275383474 -0.108508385316941 0.913592429269029 NA NA
"MARCKSL1P1" 0 NA NA NA NA NA NA
"RPL23AP45" 0 NA NA NA NA NA NA
"PGK1P2" 2.06606429843815 -0.271984703470722 0.797319869568493 -0.341123699347815 0.733010460613246 NA NA
"RPL31P39" 0.338707776117664 -0.589928282921705 2.56456395837132 -0.230030637760484 0.818067962508397 NA NA
"RPL28P5" 4.61965409433314 -0.356009223637262 0.600678706742464 -0.592678281485843 0.553396478975754 NA NA
"RPL22P10" 0 NA NA NA NA NA NA
"HMGB3P11" 0.0433821141705393 0 5.20163275383474 0 1 NA NA
"RPL31P37" 0.0804737333546379 0 5.20163275383474 0 1 NA NA
"RPS12P32" 5.17345627053188 -0.177597829453782 0.599153078756634 -0.29641478238305 0.766913337599109 NA NA
"RPL18AP13" 1.21570520512953 1.10041395930303 1.13484019499336 0.969664243615786 0.332213878930899 NA NA
"HNRNPCP6" 0.866543587248105 -0.0831505858928129 1.56382833535813 -0.0531711723165387 0.957595524271774 NA NA
"RPL18P11" 0.200240387151881 -1.04531982544431 3.56182049306488 -0.293479086742193 0.769155982465395 NA NA
"RPL9P18" 1.50691678898363 -0.891485419028588 1.03361522707187 -0.862492536564194 0.388416538370713 NA NA
"CYCSP19" 0 NA NA NA NA NA NA
"RPL7AP34" 2.80123648910823 -0.929109727342909 0.846946534512448 -1.09701107387819 0.272636551266009 NA NA
"SLC25A5P6" 0 NA NA NA NA NA NA
"NPM1P50" 0.0433821141705393 0 5.20163275383474 0 1 NA NA
"CLNS1AP1" 0.700851493934131 1.67442192946912 1.47866618116387 1.13238670823672 0.257471890494077 NA NA
"ATF4P1" 1.20620941586586 0.322299742543045 1.15631603711767 0.278729804134202 0.780452188194257 NA NA
"RPL21P18" 0.206952593617872 -0.564415776142477 3.52863293495358 -0.159953099839755 0.872918019334285 NA NA
"PCNPP3" 0 NA NA NA NA NA NA
"GAPDHP44" 1.27852659469146 1.39940079471064 1.20087915979017 1.16531358155567 0.24389208350161 NA NA
"CNN2P8" 0 NA NA NA NA NA NA
"NAA50P2" 0.03921437403047 -0.564420771443227 5.20163275383474 -0.108508385377096 0.913592429221314 NA NA
"RPL36P12" 0.979307352456994 1.67111630207054 1.37104444166874 1.21886370075398 0.222895929011107 NA NA
"RPS3P6" 2.38435339887102 -0.583617081515497 0.828106931466119 -0.704760531930622 0.48095927406334 NA NA
"ST13P11" 0.705165622726731 -1.04531956700141 1.90256479622963 -0.549426526272828 0.582712774174716 NA NA
"RANP6" 0.544241536668418 -0.992019713764308 1.88410316637801 -0.526520910036663 0.598526327591542 NA NA
"NAP1L1P3" 3.61092595603473 0.405754040651633 0.651813073148552 0.622500617687303 0.533612737741352 NA NA
"LINC00671" 0.289277368101563 0.843224689069614 3.22439884827203 0.261513766983728 0.793696334296583 NA NA
"GAPDHP71" 0.200348601202471 0 4.72381567689701 0 1 NA NA
"PP1P" 0.124977298319974 -1.04531478086075 5.20163275383474 -0.200958973908744 0.840730653673672 NA NA
"EIF4E2P1" 0.0382869879839473 0 5.20163275383474 0 1 NA NA
"RPSAP46" 0.0433821141705393 0 5.20163275383474 0 1 NA NA
"RPL12P18" 0 NA NA NA NA NA NA
"MAGEA12" 0.0799273190167518 0 5.20163275383474 0 1 NA NA
"PTPRCAP" 8.4507326445198 0.0548567767304823 0.416230351613349 0.13179427333411 0.895147016257696 NA NA
"CISD1P1" 0 NA NA NA NA NA NA
"ANXA2P1" 1.56974651536377 -0.091112885244896 0.991885712713806 -0.0918582494707083 0.926810663255509 NA NA
"C1QBPP2" 0.453810869097052 0.365670956861324 2.04644346098782 0.17868607847334 0.858184201021313 NA NA
"RBM22P2" 8.70450348363926 0.420580220027231 0.448635306138312 0.937465719422377 0.348519049328377 NA NA
"HNRNPA1P33" 0.325234971873386 1.29287516685185 2.28433354839077 0.565974775339895 0.571410928145265 NA NA
"PVRIG" 1.04344396332248 0.594359148728229 1.24751239119056 0.476435467034523 0.633764172063993 NA NA
"KRTAP4-12" 0 NA NA NA NA NA NA
"KRTAP2-4" 0 NA NA NA NA NA NA
"RPL7AP17" 0.0401636681798034 0 5.20163275383474 0 1 NA NA
"RBMX2P2" 0.0426056900480991 -0.564420771443227 5.20163275383474 -0.108508385377096 0.913592429221314 NA NA
"KRT222" 0.456980588509026 -0.0835260318763336 2.15640064099059 -0.0387340043814697 0.969102462167339 NA NA
"ABRAXAS1P1" 0.0851194964223754 0.87826125649642 5.20163275383474 0.168843380157692 0.865919835708522 NA NA
"RPL17P34" 7.73856025444204 0.137789437813488 0.46518452220014 0.296203831464121 0.767074422979545 NA NA
"VTI1BP2" 0 NA NA NA NA NA NA
"ATP6V0CP3" 0.039668144832752 0 5.20163275383474 0 1 NA NA
"YBX2P1" 0 NA NA NA NA NA NA
"OR5AC1" 0 NA NA NA NA NA NA
"H2AZP1" 0.167740131759442 -0.564421231683078 4.96407421496649 -0.113701207363373 0.909474655392572 NA NA
"RPS23P2" 0.779172965854498 0.326284880050214 1.5695047437114 0.20789034334401 0.835314589350532 NA NA
"GAPDHP28" 0 NA NA NA NA NA NA
"VDAC1P7" 0 NA NA NA NA NA NA
"OR6C69P" 0 NA NA NA NA NA NA
"AKR1B1P2" 0.374416998370676 -0.0835273902772329 2.52899097945595 -0.0330279510507395 0.973652298080962 NA NA
"FTH1P3" 7.34874494839173 0.202033939447063 0.440332144715296 0.458821691470404 0.646362216540673 NA NA
"PPIAP82" 0.0382869879839473 0 5.20163275383474 0 1 NA NA
"RPL32P15" 2.85169407084444 -0.731154507450329 0.738672964768229 -0.989821669836991 0.322261291058178 NA NA
"HMGB1P37" 0.124879269226818 1.2928863752923 5.16823210782097 0.25016027692251 0.802463403166312 NA NA
"RPL31P51" 0.235412621200137 -0.0835271180633776 3.9182647183652 -0.0213173749266812 0.982992483801184 NA NA
"TTLL13" 1.10733009252418 -0.075455048524093 1.32262717132268 -0.0570493712514879 0.954505866580076 NA NA
"CFL1P2" 1.6624727910781 0.678142506244614 1.22047039815486 0.555640273840192 0.578456793813844 NA NA
"KIAA1191P1" 0.166289172518098 0.87827447081026 4.96560663012823 0.176871535792109 0.859609297238212 NA NA
"NDUFAF4P2" 0.0433644313064845 0 5.20163275383474 0 1 NA NA
"EIF4A1P8" 0.703344609624545 1.66395719730952 1.63449282643848 1.01802661375715 0.308665308554039 NA NA
"ASS1P4" 0 NA NA NA NA NA NA
"FBLIM1P1" 0 NA NA NA NA NA NA
"NT5C3AP1" 1.20578674651877 -0.504050577160781 1.18360363798996 -0.425860956305253 0.670209166482706 NA NA
"ACTN4P1" 0.666759358998531 -0.651227731834452 1.67964808743969 -0.387716770378448 0.698225643785928 NA NA
"RPL26P13" 0.124948417639517 0 5.20163275383474 0 1 NA NA
"TPT1P13" 0 NA NA NA NA NA NA
"LAP3P2" 0.16847844893515 -0.0835270319481681 4.2650544387066 -0.0195840482574234 0.984375189040606 NA NA
"PPIAP16" 2.31285973769329 0.779705257082582 0.943555971283498 0.826347647423573 0.408606912034165 NA NA
"GBP7" 0.121015149440228 0 5.20163275383474 0 1 NA NA
"IMPDH1P5" 0.040026887447641 0 5.20163275383474 0 1 NA NA
"RPL36P7" 0 NA NA NA NA NA NA
"RAC1P5" 0.119305816933028 -0.564420771130323 5.20163275383474 -0.108508385316941 0.913592429269029 NA NA
"FAM32CP" 0 NA NA NA NA NA NA
"SETP8" 0.499738327831209 0.813471717991059 2.03556457076326 0.399629532599911 0.68942940115438 NA NA
"RPL32P22" 0 NA NA NA NA NA NA
"MTHFD2P5" 0.0396433449721266 0 5.20163275383474 0 1 NA NA
"GNG5P1" 0 NA NA NA NA NA NA
"KRT8P41" 0.0843809303818528 -0.564420771286775 5.20163275383474 -0.108508385347019 0.913592429245171 NA NA
"TXN2P1" 2.14187305655872 1.23799931864973 0.840818843462379 1.47237342297399 0.140920065963265 NA NA
"RPL7AP43" 3.75783733660279 -0.0811450206673748 0.646056184104535 -0.125600563331571 0.900048117014001 NA NA
"RARRES2P2" 0 NA NA NA NA NA NA
"VN1R64P" 0 NA NA NA NA NA NA
"PPIAP81" 0 NA NA NA NA NA NA
"RPL31P43" 0.0434643257749089 -0.564420771443227 5.20163275383474 -0.108508385377096 0.913592429221314 NA NA
"HMGN2P32" 0.124636245484747 0 5.20163275383474 0 1 NA NA
"HNRNPA1P64" 0 NA NA NA NA NA NA
"HNRNPA1P13" 0 NA NA NA NA NA NA
"GTF3C6P2" 0.405110490116242 -0.551454932901267 2.32193698863016 -0.237497802740376 0.81227062360765 NA NA
"LDHAP5" 0 NA NA NA NA NA NA
"CPLX3" 0.252144330312794 -1.88861968257385 3.32852212049012 -0.567404876460832 0.570439137549484 NA NA
"RPL29P5" 0.0404468459069969 0 5.20163275383474 0 1 NA NA
"PPIAP42" 0.958963290305299 -0.88278682424228 1.60905898522956 -0.548635464793936 0.583255642502283 NA NA
"GAPDHP25" 0.0434643257749089 -0.564420771443227 5.20163275383474 -0.108508385377096 0.913592429221314 NA NA
"KRT18P19" 0.03921437403047 -0.564420771443227 5.20163275383474 -0.108508385377096 0.913592429221314 NA NA
"NAA50P1" 0 NA NA NA NA NA NA
"AKR1B10P1" 0 NA NA NA NA NA NA
"OR4A45P" 0 NA NA NA NA NA NA
"SLC25A14P1" 0.0799809262296456 0.397358573552512 5.20163275383474 0.076391124163768 0.939107930864174 NA NA
"FAM220CP" 0 NA NA NA NA NA NA
"RPL21P70" 0.0821007650125363 0 5.20163275383474 0 1 NA NA
"BOLA3P3" 0 NA NA NA NA NA NA
"EEF1DP4" 0.0804264305351939 1.75723652185582 5.16939362168587 0.339930879800703 0.733908581186885 NA NA
"RPL7AP4" 0.126500446442318 -0.564420771130323 5.20163275383474 -0.108508385316941 0.913592429269029 NA NA
"VN1R37P" 0 NA NA NA NA NA NA
"SAPCD2P1" 0 NA NA NA NA NA NA
"SLC25A1P3" 0 NA NA NA NA NA NA
"HMGB3P30" 0.083011320806784 0 5.20163275383474 0 1 NA NA
"RPL22P22" 0.0419370968327329 0 5.20163275383474 0 1 NA NA
"RPL31P44" 0 NA NA NA NA NA NA
"RSU1P3" 0.325859064067166 1.80146441118945 2.52583376080392 0.713215746477345 0.475712263844325 NA NA
"RPL21P58" 0 NA NA NA NA NA NA
"RPS16P8" 0 NA NA NA NA NA NA
"PGGT1BP1" 0 NA NA NA NA NA NA
"RPL21P86" 4.93158861045802 -0.328919083857168 0.67017478145397 -0.490795972870787 0.623570758624722 NA NA
"OLA1P2" 4.90135918773541 -0.136431302745112 0.571800315825865 -0.238599558218258 0.811416107726071 NA NA
"SLC25A5P3" 0 NA NA NA NA NA NA
"SNRPA1P2" 1.02861071157331 -0.666676634648182 1.41571741838196 -0.470910808888778 0.637704428914036 NA NA
"LDHBP2" 0.535062043906833 -0.579640289936934 2.0943204547254 -0.276767716530246 0.781958471640326 NA NA
"RPS7P14" 2.3284230699385 0.313267260701877 0.973191007533722 0.321896994810674 0.747530729916813 NA NA
"CTBP2P6" 0.164473468951934 0.878253876574468 4.99398657771768 0.175862282148112 0.860402137949739 NA NA
"CAPZA1P3" 0.0381543460698251 0 5.20163275383474 0 1 NA NA
"SETP22" 0.0861543590347824 -0.564420771286775 5.20163275383474 -0.108508385347019 0.913592429245171 NA NA
"RPL13AP9" 1.11508805384336 1.50968728560203 1.18650797006009 1.27237854586478 0.203238653035419 NA NA
"EEF1A1P15" 0.665181754175484 -0.690675159079346 1.63452029349363 -0.422555267027668 0.672619769716193 NA NA
"RHOG2P" 0.0416036693455106 0 5.20163275383474 0 1 NA NA
"SLC16A14P1" 0 NA NA NA NA NA NA
"PHB1P7" 0 NA NA NA NA NA NA
"PIGCP1" 0.283887096686657 0.397372099327744 2.92404370351453 0.135898139569571 0.891901806240403 NA NA
"FAM209B" 2.58056514180487 0.404407787318902 0.851172110006078 0.475118701100315 0.634702369707391 NA NA
"FABP5P5" 0 NA NA NA NA NA NA
"HMGN2P30" 0.0834650741169631 -0.564420771286775 5.20163275383474 -0.108508385347019 0.913592429245171 NA NA
"PRDX2P2" 0.0443633467267308 -0.564420771443227 5.20163275383474 -0.108508385377096 0.913592429221314 NA NA
"RPS2P52" 0 NA NA NA NA NA NA
"SSBP3P3" 0 NA NA NA NA NA NA
"RPS16P2" 0.120747478428821 1.29490888667851 5.16809100475482 0.250558452915621 0.802155506928296 NA NA
"POLD2P1" 0.161927260062347 -1.04531541499771 5.02496383969506 -0.208024465119562 0.835209864790495 NA NA
"RAB5CP1" 0.0419370968327329 0 5.20163275383474 0 1 NA NA
"ANAPC10P1" 2.78921909499664 -0.0964465685314297 0.828211548909209 -0.116451610290214 0.907294634487592 NA NA
"BRI3P2" 0 NA NA NA NA NA NA
"PPIAP68" 0 NA NA NA NA NA NA
"RPS10P14" 0.117698468078664 0 5.20163275383474 0 1 NA NA
"WASHC3P1" 0 NA NA NA NA NA NA
"KPNA4P1" 0.625563965319214 -0.0776835737404809 1.90819018216646 -0.0407106034118061 0.967526608304521 NA NA
"RPL29P15" 0 NA NA NA NA NA NA
"UGT2B11" 0.0838289600775361 0 5.20163275383474 0 1 NA NA
"MT1P1" 0.695349946149777 -1.27806996709785 1.82551456478318 -0.700114911024908 0.483855544493416 NA NA
"ACTBP2" 9.28541048395192 0.0910684214768597 0.46467708901488 0.195982164022603 0.844624126330635 NA NA
"FAM210CP" 0.85506203215764 -0.39531192754968 1.5796703889865 -0.250249628217256 0.802394308114431 NA NA
"KRT8P37" 0 NA NA NA NA NA NA
"EIF1P7" 0.548250072947025 -1.30399208188384 1.92122405918665 -0.678729831457497 0.497309060817477 NA NA
"HNRNPA1P32" 0 NA NA NA NA NA NA
"RPL29P21" 0.0833647573440197 -0.564412098073289 5.20163275383474 -0.108506717944898 0.91359375183063 NA NA
"PSMC1P2" 0 NA NA NA NA NA NA
"RPL35P4" 0 NA NA NA NA NA NA
"AKR1B1P3" 0.0401636681798034 0 5.20163275383474 0 1 NA NA
"NHP2P2" 0.0426056900480991 -0.564420771443227 5.20163275383474 -0.108508385377096 0.913592429221314 NA NA
"RPL7AP38" 0.242658413838427 1.74038178382045 3.82179168036587 0.455383738669356 0.648833191986384 NA NA
"OLA1P1" 8.55925137302484 -0.335436050217472 0.444693585560595 -0.754308272278339 0.450664136254239 NA NA
"RPL7AP41" 0.0433821141705393 0 5.20163275383474 0 1 NA NA
"ZNF321P" 2.09794513711272 0.746336152380033 0.834758815595157 0.894073998904604 0.371282299918547 NA NA
"KLRK1" 4.4550197956999 0.157926153760639 0.571666855000834 0.27625557154334 0.782351777294323 NA NA
"CNN2P4" 1.58575346327209 -0.0908007819466839 1.02357501745432 -0.0887094549967721 0.929312818162801 NA NA
"RPL13P2" 0.702126892528483 0.591359512539381 1.36725582703283 0.432515627907566 0.665366696335014 NA NA
"CEACAM18" 0 NA NA NA NA NA NA
"CFL1P5" 0.248036740882234 0 3.84377999976485 0 1 NA NA
"TMX2P1" 0.337460414555582 -2.27257395656686 2.76593970557689 -0.821628162025631 0.41128855615309 NA NA
"RPL31P18" 0.201154770998544 0.878259078896913 4.05242117828838 0.21672453090571 0.828423029429986 NA NA
"CNN2P6" 0 NA NA NA NA NA NA
"VDAC1P2" 1.82529314258109 -0.0881046477098756 0.923528302382335 -0.0954000516092477 0.923997075088205 NA NA
"ACTBP15" 0.564132555259739 2.10385272777817 1.92059338948023 1.09541808240189 0.273333515731367 NA NA
"RPL21P75" 3.58953192100123 -0.376960957022674 0.679372051381305 -0.554866742392823 0.57898581142679 NA NA
"RPL7AP62" 7.51905403325583 0.226606562238183 0.444434332665239 0.50987636548968 0.610138080855368 NA NA
"TAF9BP1" 0 NA NA NA NA NA NA
"RPL32P11" 2.27077611658396 0.595264188214404 0.852882426261876 0.697944018876559 0.485212204310365 NA NA
"PPIAP86" 0 NA NA NA NA NA NA
"RPL7AP64" 0 NA NA NA NA NA NA
"CFL1P7" 0 NA NA NA NA NA NA
"RPL7AP7" 0.577774249573644 -1.93133561470282 1.80087826891923 -1.07244095730128 0.283522020004163 NA NA
"CYB5AP4" 0 NA NA NA NA NA NA
"PPM1N" 4.83579036397256 0.123808912401725 0.568098144928957 0.217935780123359 0.827479148609996 NA NA
"RPL3P6" 1.74490368464011 -0.212208204817854 1.03442044094925 -0.205146956128514 0.837457310824193 NA NA
"CEACAM16" 0 NA NA NA NA NA NA
"RPL31P8" 1.52643321738056 -0.34910652938437 1.03856471382571 -0.336143260729883 0.736762837135372 NA NA
"RPS17P1" 0.0443633467267308 -0.564420771443227 5.20163275383474 -0.108508385377096 0.913592429221314 NA NA
"SLC23A3" 1.97734497437977 -0.895703801517668 1.03747432740023 -0.863350328641076 0.387944880592908 NA NA
"CYP2A7P1" 0.122293679682805 -0.564412097916837 5.20163275383474 -0.10850671791482 0.913593751854488 NA NA
"OR2G1P" 0 NA NA NA NA NA NA
"RPL13P" 0.176428676349387 -1.97101142441999 4.86470203328273 -0.405165909635361 0.685355561592116 NA NA
"RPL5P8" 6.34139334923307 0.460781619447147 0.508377209005074 0.906377412844541 0.36473612386382 NA NA
"LEUTX" 0.0426056900480991 -0.564420771443227 5.20163275383474 -0.108508385377096 0.913592429221314 NA NA
"HNRNPH1P2" 0 NA NA NA NA NA NA
"NPM1P33" 0.039668144832752 0 5.20163275383474 0 1 NA NA
"MSRB1P1" 0 NA NA NA NA NA NA
"CCL27" 2.71165675142598 0.18651784329563 0.75913649603054 0.24569737362242 0.805916505436212 NA NA
"HBE1" 0.313338082270774 0.782163143844071 2.816586290707 0.277698981360779 0.781243442609742 NA NA
"HBG1" 0 NA NA NA NA NA NA
"RPL22P16" 0.793847877269539 -0.31106181994038 1.36819535497136 -0.227351904689731 0.820150115526452 NA NA
"CLDN9" 0.249816779608744 0.397372320964728 2.99263653227129 0.13278335563963 0.894364718062845 NA NA
"SEPHS1P6" 0.415169786888403 -0.564424762663588 2.47582791292927 -0.2279741494617 0.819666337129416 NA NA
"RPL13AP13" 0 NA NA NA NA NA NA
"RPL31P10" 0.541774219061637 -0.0718150403650972 2.00686755078379 -0.0357846437534203 0.971454077734646 NA NA
"KRT18P17" 0.445413308353096 0.355273725240418 2.06366229086064 0.172156910950897 0.863314172120323 NA NA
"DNAJB1P1" 0.084542786880832 -0.564420771286775 5.20163275383474 -0.108508385347019 0.913592429245171 NA NA
"RPS10P2" 3.41617376332942 -0.546798840244182 0.723738078112538 -0.755520341931156 0.449936831597592 NA NA
"ATP5PDP3" 0 NA NA NA NA NA NA
"KRT18P29" 0.0777182330272333 0 5.20163275383474 0 1 NA NA
"API5P2" 0.078601191976822 0 5.20163275383474 0 1 NA NA
"CHCHD4P4" 0.122077402700149 0 5.20163275383474 0 1 NA NA
"HNRNPA3P17" 0.0443633467267308 -0.564420771443227 5.20163275383474 -0.108508385377096 0.913592429221314 NA NA
"ZNF99" 0 NA NA NA NA NA NA
"RPL7AP14" 6.09050358445031 -0.00605686771220265 0.51065551020144 -0.011860966133144 0.990536540137239 NA NA
"ACTR2P2" 1.20716194282762 -0.244978395537915 1.15748146795931 -0.211647790758864 0.832381822186107 NA NA
"RPL36AP9" 0.0433644313064845 0 5.20163275383474 0 1 NA NA
"PFKFB3-AS1" 0.166156780250164 0.39736837826001 4.28377387622489 0.0927612870663927 0.926093206802041 NA NA
"TM6SF2" 7.55044776197808 0.530851239041612 0.458182840656953 1.15860130920762 0.246618734994186 NA NA
"PGAM1P7" 0.247448442624357 0.397369597644064 2.99419104658292 0.132713508076766 0.894419959468148 NA NA
"ATP5PBP3" 0.247693092454948 0.878265761948259 3.39620285352711 0.258602268423437 0.795942132824246 NA NA
"PCNAP3" 0.204610054717822 0.397369139623413 3.53422068498937 0.112434727494842 0.910478721329882 NA NA
"KRT18P38" 0.0829283182638927 0 5.20163275383474 0 1 NA NA
"RPL32P23" 0 NA NA NA NA NA NA
"RRM2P3" 0.607927986565425 1.39004127482169 1.80238216633944 0.771224494328418 0.440573877995235 NA NA
"RBM39P1" 1.16149779478836 -0.0662370018985827 1.33251216231723 -0.0497083657258309 0.960354789817731 NA NA
"FTLP4" 0 NA NA NA NA NA NA
"RPL23AP29" 0 NA NA NA NA NA NA
"ATP5PBP4" 0.081767337525314 0 5.20163275383474 0 1 NA NA
"ARPC3P5" 0.219098239317798 -1.96378808422412 3.44154160987472 -0.570612913291381 0.56826206312815 NA NA
"CLDN7P1" 0 NA NA NA NA NA NA
"LINC02418" 0.0792746993625547 0 5.20163275383474 0 1 NA NA
"PGAM1P4" 0 NA NA NA NA NA NA
"IFNA7" 0 NA NA NA NA NA NA
"LINC02347" 0 NA NA NA NA NA NA
"IMPDH1P2" 0 NA NA NA NA NA NA
"RPS11P7" 0.254370335373708 -0.0835318516056462 3.83462534057083 -0.0217835757568982 0.9826205957266 NA NA
"UCA1" 0 NA NA NA NA NA NA
"ARF4P3" 0 NA NA NA NA NA NA
"RPL7P17" 0.125766056910269 0 5.20163275383474 0 1 NA NA
"RPL6P5" 0 NA NA NA NA NA NA
"MANEALP1" 0.0433821141705393 0 5.20163275383474 0 1 NA NA
"FTH1P29" 0 NA NA NA NA NA NA
"RPL21P17" 0.609455123416335 -1.04532023951503 1.86795805313417 -0.559605842198183 0.575748319081606 NA NA
"RPL23AP39" 0 NA NA NA NA NA NA
"CPSF1P1" 0.209138960327463 -0.564409770967192 4.00768447456559 -0.140831887976503 0.888002751150603 NA NA
"GNAQP1" 0.248056893760138 1.2948008605311 3.33211052940608 0.388582806333825 0.697584787699011 NA NA
"CYP4F30P" 0 NA NA NA NA NA NA
"RPL9P21" 0.325363819478104 0.878266740868676 2.85675994518988 0.307434561432952 0.758512624889373 NA NA
"RPS18P14" 1.03960353918726 -0.301743120989675 1.26575833654734 -0.238389202960142 0.811579240864493 NA NA
"SMCO1" 0.163306915975434 0.878269403092741 4.31338815215571 0.203614739066274 0.838654574322983 NA NA
"PLAC9P1" 0.69325093627375 0.357210180143703 1.77261214298687 0.201516266012824 0.840294911871359 NA NA
"WEE2" 0.288117657564307 1.85713856510773 2.77406387409743 0.669464961657372 0.503198924495478 NA NA
"PAXIP1-AS2" 1.65023736134254 0.715316297703541 0.98820119947723 0.72385694136169 0.4691535671723 NA NA
"MAGEB1" 0 NA NA NA NA NA NA
"TPT1P5" 0.16282162003666 1.80820451962846 4.97915769838183 0.363154699883497 0.716489325115052 NA NA
"LDHAP4" 0.217007230524439 -1.96237490376174 3.95688865914271 -0.495938873394256 0.619937538539304 NA NA
"PAFAH1B2P1" 0.0396433449721266 0 5.20163275383474 0 1 NA NA
"PRDX1P1" 0.740385104504162 -1.06824758477606 1.54497677575241 -0.691432778499739 0.489293611057107 NA NA
"SNRPEP9" 0 NA NA NA NA NA NA
"SNRPNP2" 0.168337648806627 0 4.27054272073617 0 1 NA NA
"TMEM213" 0.327957805122641 0.397367758177957 2.58234181751483 0.153878837992242 0.877705270189473 NA NA
"SDHAP4" 2.45461393895703 0.765060003906206 0.805134301978256 0.950226567203031 0.341997142106862 NA NA
"PRCD" 1.60714400625942 -0.818580287480419 1.19387469877934 -0.685650083980642 0.492933790642797 NA NA
"ACTN4P2" 0 NA NA NA NA NA NA
"RPL7P60" 0.253470464686138 0.39736675943673 2.98085854902872 0.133306144153069 0.893951268639385 NA NA
"LINC02026" 0.871941207627343 0.164402545977524 1.52279169146089 0.107961283804881 0.914026403696793 NA NA
"ENAHP1" 0.0401636681798034 0 5.20163275383474 0 1 NA NA
"SDC4P" 0 NA NA NA NA NA NA
"PLEKHM1P1" 1.43768029778621 0.656613413401326 1.02512636480122 0.640519487106011 0.521834924228063 NA NA
"PPIAP23" 0 NA NA NA NA NA NA
"XPOTP1" 0.410299945625601 -0.0835296440566246 2.66394257545806 -0.0313556473875049 0.974985912000441 NA NA
"ST7-OT4" 7.52238290321384 0.0512196296211725 0.492518698636601 0.103995299595649 0.917173078724949 NA NA
"ZNF788P" 3.03814658373683 1.0998402759441 0.638125937845982 1.72354736066153 0.084789588311155 NA NA
"RNF152P1" 0 NA NA NA NA NA NA
"UBE2V1P2" 7.59847433020294 -0.0528158179404946 0.456918854802173 -0.11559124204529 0.907976504212659 NA NA
"HMGN2P31" 0.0849261075696464 -0.564412098073289 5.20163275383474 -0.108506717944898 0.91359375183063 NA NA
"TTC41P" 4.56454750444826 0.829298325009454 0.597146356873679 1.38876896001039 0.164903016847131 NA NA
"TPM3P2" 0 NA NA NA NA NA NA
"RPS4XP1" 2.61150542684071 -0.176986877560181 0.778093670596271 -0.227462173576804 0.820064379469034 NA NA
"HNRNPA1P43" 0.119305816933028 -0.564420771130323 5.20163275383474 -0.108508385316941 0.913592429269029 NA NA
"KRT18P10" 0.711235082809469 -1.56672089082448 1.639078116639 -0.955854925351031 0.339145534327547 NA NA
"NGRNP1" 0.0404468459069969 0 5.20163275383474 0 1 NA NA
"CTAGE14P" 0.0433679758346574 0 5.20163275383474 0 1 NA NA
"C19orf38" 3.44201189745321 0.488512878047978 0.677198664025588 0.721373068198374 0.470680012020946 NA NA
"IQCJ" 0 NA NA NA NA NA NA
"TUBBP2" 1.86177177217972 -0.891322250079667 0.960870993388643 -0.927619062509418 0.353605205959722 NA NA
"MINDY4B" 1.43580988941418 -0.972942707452077 1.2065126051747 -0.80640906964349 0.420007019104493 NA NA
"SETP21" 0.169400957582272 0.397368407179706 4.25771382244781 0.0933290549225439 0.925642150322556 NA NA
"PUDPP3" 0.0419370968327329 0 5.20163275383474 0 1 NA NA
"CTAGE11P" 1.67727809709206 0.242570095044665 0.987775144232894 0.245572179519707 0.806013427363358 NA NA
"AZGP1P2" 0 NA NA NA NA NA NA
"RPS2P6" 0.0396598783360183 0.878252583126482 5.20163275383474 0.168841712725493 0.865921147297788 NA NA
"RPL10AP12" 0.292268823438269 0.811981994392726 2.54583929837447 0.318944716939196 0.749768434478599 NA NA
"ANKRD36BP1" 8.82194178155584 0.659857416276334 0.402755655536657 1.63835667409089 0.101347311559396 NA NA
"RPSAP53" 1.51864301120764 -0.401698482164297 1.14114842508711 -0.352012475619578 0.724828906354362 NA NA
"KCTD9P4" 0.958985069168699 0.931065128030561 1.37905453202186 0.67514743355762 0.499582099998265 NA NA
"STARP1" 0 NA NA NA NA NA NA
"RPS3AP33" 0 NA NA NA NA NA NA
"LGMNP1" 0.124443218449943 -0.564412097916837 5.20163275383474 -0.10850671791482 0.913593751854488 NA NA
"AGGF1P1" 0.0396433449721266 0 5.20163275383474 0 1 NA NA
"SCART1" 5.54722124234387 -0.0381957627420216 0.595294448995202 -0.064162806837007 0.948840592188834 NA NA
"DTWD1P1" 0.881723293421549 -1.08189245508935 1.44021408011267 -0.751202526088835 0.452530780192153 NA NA
"HMGN2P39" 0 NA NA NA NA NA NA
"KRT8P14" 0.456341789816126 1.4055587415405 1.94412629309733 0.722977075373638 0.469693968551114 NA NA
"RAD51AP1P1" 0.118721685015875 0.878252583439387 5.20163275383474 0.168841712785648 0.86592114725047 NA NA
"NPS" 0.0800914429025581 0 5.20163275383474 0 1 NA NA
"PDCL3P3" 0 NA NA NA NA NA NA
"HMGB3P13" 0 NA NA NA NA NA NA
"RPL39P5" 1.37095471827081 0.0556970506658692 1.05701765563426 0.0526926398712313 0.957976803412381 NA NA
"POU2AF3" 6.90157343787625 0.058230680275167 0.529257600450285 0.110023323662476 0.912390877597033 NA NA
"FOXO1B" 0.0779468663199657 0.878252583282934 5.20163275383474 0.168841712755571 0.865921147274129 NA NA
"ALDOAP2" 0.467834313402715 -1.97044326318725 2.42232712167351 -0.813450522663483 0.415959802676614 NA NA
"MRPS21P6" 0.0433644313064845 0 5.20163275383474 0 1 NA NA
"SPDYE3" 0.950713424750107 -1.57918683721938 1.67813916726377 -0.941034491075177 0.346687184158215 NA NA
"MAF1P1" 0 NA NA NA NA NA NA
"AZGP1P1" 0 NA NA NA NA NA NA
"ATP5MC1P6" 1.93494905788623 -0.49379020767217 0.885669154258305 -0.557533482224172 0.57716298942687 NA NA
"CXADRP1" 0 NA NA NA NA NA NA
"CBX1P4" 0 NA NA NA NA NA NA
"CBX1P2" 0.66364887714801 1.90907279323682 1.52894646338313 1.24861977770796 0.211804175038439 NA NA
"PRR23E" 0.0452827625975198 -0.564420771443227 5.20163275383474 -0.108508385377096 0.913592429221314 NA NA
"RPL31P1" 0 NA NA NA NA NA NA
"SLC9B1P2" 0 NA NA NA NA NA NA
"ABCD1P5" 0 NA NA NA NA NA NA
"PDPR2P" 1.82237098973015 0.400600191831306 0.873391640003185 0.45867188725306 0.646469805018876 NA NA
"CTAGE16P" 0.040026887447641 0 5.20163275383474 0 1 NA NA
"FOXI3" 4.24417318087823 -0.00150017891547847 0.711649656149552 -0.00210803012762674 0.998318036553175 NA NA
"ATP5PBP2" 0.0419370968327329 0 5.20163275383474 0 1 NA NA
"OR4F13P" 0 NA NA NA NA NA NA
"OR1X5P" 0 NA NA NA NA NA NA
"VAC14-AS1" 1.39464777931748 -0.407924705336314 1.09152964927859 -0.373718391988635 0.708613840407129 NA NA
"PAFAH1B1P1" 0 NA NA NA NA NA NA
"RPL18P10" 0.484160634646314 1.27037778102756 2.03465394650322 0.624370440590573 0.532384333022486 NA NA
"EFCAB9" 0.335790298970285 -1.93813600867157 5.18508989719477 -0.373790242232857 0.708560379722663 NA NA
"RPS3AP36" 2.6683850617917 0.13203240602059 0.716338895470847 0.184315561887513 0.853765906447728 NA NA
"EIF4EP5" 0.0868864319430304 -0.564420771286775 5.20163275383474 -0.108508385347019 0.913592429245171 NA NA
"CYB5AP2" 0.25275554029822 0.397365705646762 3.35034364558909 0.118604462013894 0.905588730132526 NA NA
"RPLP2P1" 0.0442172622020494 -0.564420771443227 5.20163275383474 -0.108508385377096 0.913592429221314 NA NA
"VSTM5" 1.48763964760306 -2.44524236438297 1.45704354047605 -1.67822189005008 0.0933037899276012 NA NA
"NFYBP1" 0.0381543460698251 0 5.20163275383474 0 1 NA NA
"LCNL1" 0.168792741361767 -0.564416641881132 4.26254739142886 -0.132412989241143 0.894657641212253 NA NA
"RAP1BP2" 0 NA NA NA NA NA NA
"RDUR" 0.169231878947837 -0.564411063437628 4.26524310134077 -0.13232799398004 0.894724866076095 NA NA
"TRIM77" 0 NA NA NA NA NA NA
"GNAT3" 0.0407665521991756 0.878252583126482 5.20163275383474 0.168841712725493 0.865921147297788 NA NA
"KRT18P13" 0.198044683485187 1.31057248993999 4.05406746503393 0.323273478116384 0.746488137962176 NA NA
"FAM149B1P1" 0.283991482138694 0.39736965102542 2.92478437320921 0.135862887762016 0.891929674647816 NA NA
"LRRC37A4P" 8.2246141746141 -0.343115735568058 0.468259460790105 -0.732747043677689 0.46371272552532 NA NA
"NPM1P10" 0.120873276442191 1.75723640004075 5.16939363027539 0.339930855671196 0.733908599358625 NA NA
"CYCSP6" 0 NA NA NA NA NA NA
"GOLGA2P8" 7.06697908341168 0.346589330615415 0.472416777135483 0.733651613130619 0.463161095767923 NA NA
"NIFKP1" 0 NA NA NA NA NA NA
"FAM185BP" 2.84963776653541 -0.0699727598928301 0.802718274210086 -0.0871697607254385 0.930536575283544 NA NA
"RPL7P29" 0 NA NA NA NA NA NA
"TPT1P6" 2.54078969979801 -0.335939542090462 0.796727360645882 -0.421649310271115 0.6732810085014 NA NA
"SMARCE1P6" 1.41760811258846 0.0504713239252732 1.31764165760607 0.0383042867792834 0.969445072940679 NA NA
"RPSAP28" 2.56324114433633 0.719696568098518 0.929395203865421 0.77437086516613 0.438711507701437 NA NA
"OR7E148P" 0 NA NA NA NA NA NA
"SPINK13" 0.900444222293634 2.38496802756281 1.43022167967296 1.66755130443007 0.0954048317863637 NA NA
"HIGD1C" 0 NA NA NA NA NA NA
"NOTO" 0.167826689982457 1.79162104762262 4.2337708578529 0.423173834337179 0.672168435810444 NA NA
"KRT42P" 0.03921437403047 -0.564420771443227 5.20163275383474 -0.108508385377096 0.913592429221314 NA NA
"KRTAP2-2" 0 NA NA NA NA NA NA
"RPS10P30" 0.0426056900480991 -0.564420771443227 5.20163275383474 -0.108508385377096 0.913592429221314 NA NA
"KRT18P33" 0.0838854070348014 -0.564420771286775 5.20163275383474 -0.108508385347019 0.913592429245171 NA NA
"ZNF705EP" 0 NA NA NA NA NA NA
"RPS4XP3" 0.621670533675998 -1.94256160179856 1.72839857490914 -1.12390835655525 0.261051905852485 NA NA
"SDHCP2" 0 NA NA NA NA NA NA
"COPS8P2" 0.0830502590032912 0 5.20163275383474 0 1 NA NA
"LRRC37A11P" 0 NA NA NA NA NA NA
"RPL21P41" 5.13771991477983 -1.15449050782808 0.701545238573537 -1.64563943185691 0.0998380157400479 NA NA
"RBBP4P4" 0.168326096705526 -1.04531788966437 4.26627202044847 -0.245019043477328 0.806441686146361 NA NA
"NUTM2D" 3.24703654154708 0.0906510331731695 0.739097883271036 0.122650917050356 0.902383532816689 NA NA
"GAPDHP15" 0 NA NA NA NA NA NA
"HMGN2P15" 0.991986268679503 -0.66179659350314 1.57121933310971 -0.421199370168984 0.673609504241689 NA NA
"ZNF971P" 0 NA NA NA NA NA NA
"PGGT1BP2" 0 NA NA NA NA NA NA
"EML6" 9.29555959972012 -0.134531856709091 0.424357046047891 -0.317025151254135 0.75122451791732 NA NA
"CTBP2P5" 0 NA NA NA NA NA NA
"NPM1P36" 0 NA NA NA NA NA NA
"ADAM24P" 0 NA NA NA NA NA NA
"SLC6A10P" 3.91592987098649 0.127926601317474 0.643374044758491 0.19883705654538 0.842390207779978 NA NA
"POLR3DP1" 1.02847498709409 -1.06623073766552 1.44025524686241 -0.740306789361328 0.459113862252342 NA NA
"NDUFB5P2" 0.0434643257749089 -0.564420771443227 5.20163275383474 -0.108508385377096 0.913592429221314 NA NA
"RPSAP6" 2.13038260853571 0.784412272225214 0.887888555900507 0.883458027488206 0.376988850570766 NA NA
"RPS15AP20" 0.0868464399454482 -0.564420771286775 5.20163275383474 -0.108508385347019 0.913592429245171 NA NA
"DEFB113" 0 NA NA NA NA NA NA
"DEFB133" 0 NA NA NA NA NA NA
"COMMD4P1" 1.14929210324825 -0.305781782017979 1.18279302267224 -0.258525182476253 0.796001616507482 NA NA
"ZNF727" 0 NA NA NA NA NA NA
"HNRNPA3P3" 8.21570719121684 -0.168327786247503 0.442750283074108 -0.380186738851454 0.703806802372284 NA NA
"RPLP1P5" 0.119721919728034 0 5.20163275383474 0 1 NA NA
"KRT8P26" 0 NA NA NA NA NA NA
"SLC29A4P2" 0 NA NA NA NA NA NA
"SLC29A4P1" 0 NA NA NA NA NA NA
"C14orf119P1" 0 NA NA NA NA NA NA
"RPL6P12" 0 NA NA NA NA NA NA
"RPL9P16" 1.40887264786464 0.230346407118839 1.19383240695671 0.192947021522085 0.847000459025802 NA NA
"IQCF5" 0.0835457823503426 0 5.20163275383474 0 1 NA NA
"ANKRD49P4" 0 NA NA NA NA NA NA
"IQCF6" 0 NA NA NA NA NA NA
"C10orf105" 1.7594128740823 -1.09657508262456 1.00069337695178 -1.09581526957323 0.273159624789426 NA NA
"LINC01913" 0.040026887447641 0 5.20163275383474 0 1 NA NA
"ARHGEF33" 7.56599655334969 -0.340749608779112 0.518294513657318 -0.657443981752055 0.510895479350475 NA NA
"NPAP1P2" 0 NA NA NA NA NA NA
"C12orf71" 0 NA NA NA NA NA NA
"COMMD4P2" 0 NA NA NA NA NA NA
"CAPN14" 0.49814548612438 -1.53476305385337 1.91228248455788 -0.802581766160039 0.422216510822522 NA NA
"KRT18P49" 0 NA NA NA NA NA NA
"CDIPTOSP" 0.172524334442072 -0.0835270401562316 4.23325978208005 -0.0197311397022721 0.984257849721219 NA NA
"RPL5P35" 0.366547660485936 -0.0835274414909306 2.17051264318779 -0.0384828172980627 0.96930273114549 NA NA
"MRPS5P3" 0 NA NA NA NA NA NA
"GOT2P6" 0.834961707479736 -1.76749682519622 1.64545293106239 -1.074170395172 0.282746318463659 NA NA
"SRSF8CP" 0 NA NA NA NA NA NA
"RPL36AP2" 0 NA NA NA NA NA NA
"RPL21P1" 1.68925895693981 -1.77762666681077 1.2835261709757 -1.38495552876766 0.166066066000462 NA NA
"HNRNPA1P15" 0.579084459496558 -1.53155909497341 1.93586194729077 -0.791150989416792 0.428855887466612 NA NA
"GUCY2C-AS1" 2.67082137688239 0.0585713433713609 1.03800529682673 0.0564268251331842 0.955001787628053 NA NA
"MS4A18" 0 NA NA NA NA NA NA
"MS4A4E" 0.0842093593936098 -0.564420771286775 5.20163275383474 -0.108508385347019 0.913592429245171 NA NA
"KRT18P42" 0.0417550651158909 0.878252583126482 5.20163275383474 0.168841712725493 0.865921147297788 NA NA
"TUBA5P" 7.56494856840095 -0.226406969391293 0.474650792453794 -0.476996926984659 0.633364309892672 NA NA
"NPM1P31" 0.0813189520732991 0.878252583282934 5.20163275383474 0.168841712755571 0.865921147274129 NA NA
"CYCSP55" 1.36222949403351 0.11304364131179 1.0679637129124 0.105849702517995 0.915701601355204 NA NA
"ARL8BP2" 0.0381543460698251 0 5.20163275383474 0 1 NA NA
"FER1L6" 0.442875747124956 -1.93418537795477 2.19488739612483 -0.881223055619918 0.378197102739543 NA NA
"IMPDH1P3" 0 NA NA NA NA NA NA
"CDRT15L2" 0.126892244402321 1.80835599799049 5.16584638185086 0.350059963909066 0.726293696364939 NA NA
"MPRIPP1" 0.946063011223403 -0.376974530228436 1.61499573901192 -0.23342137760628 0.815434214673981 NA NA
"HMGB1P4" 0.0452827625975198 -0.564420771443227 5.20163275383474 -0.108508385377096 0.913592429221314 NA NA
"KRT16P3" 0 NA NA NA NA NA NA
"NXT1P1" 0.36640128244833 1.29451392280476 2.2644627545254 0.571664921499701 0.567549003547209 NA NA
"EI24P3" 0.0834371086673449 -0.564420771286775 5.20163275383474 -0.108508385347019 0.913592429245171 NA NA
"DDX12P" 2.25912776625424 0.594470350536535 0.821716715849912 0.723449260639254 0.469403916202194 NA NA
"RPL23AP6" 0 NA NA NA NA NA NA
"LINC01347" 0.0416036693455106 0 5.20163275383474 0 1 NA NA
"RAD51AP2" 0.293823884252241 -1.96591908962967 2.87656059825544 -0.683426968589484 0.494337083593553 NA NA
"ZFYVE9P2" 0 NA NA NA NA NA NA
"LINC00612" 0.615961853261301 -0.555239199579027 1.84165878764113 -0.301488638017578 0.763041912752084 NA NA
"PPIAP79" 0 NA NA NA NA NA NA
"APOC1P1" 0.450309240038821 1.28321581825011 1.92633050851852 0.666145198124379 0.505318297168552 NA NA
"KRT16P1" 0 NA NA NA NA NA NA
"SEM1P1" 0.696592432972719 0.320281684366234 1.58448161669295 0.202136573243879 0.839809956645234 NA NA
"EVPLL" 0.371698062994131 -0.588030607414687 2.81560159635076 -0.208847234699973 0.834567496336535 NA NA
"DCDC2C" 8.10934960047284 -0.578186159076835 0.535919003412621 -1.07886855176821 0.280646329848599 NA NA
"SRSF9P1" 0.209611793389239 1.27768403625737 3.46352295460266 0.368897233540623 0.712204325467146 NA NA
"TPM3P4" 0 NA NA NA NA NA NA
"SMTNL1" 0.081963984280374 0 5.20163275383474 0 1 NA NA
"MED28P1" 0.248780271613036 -1.04531824705371 2.99682567049937 -0.348808493381442 0.727233086630318 NA NA
"RPL5P31" 0 NA NA NA NA NA NA
"OR7E5P" 0 NA NA NA NA NA NA
"TMEM14DP" 0.622760402739398 -0.0835240748224083 2.2643264472841 -0.0368869404509184 0.970575152672205 NA NA
"FAM177A1P1" 0.039668144832752 0 5.20163275383474 0 1 NA NA
"NPAP1P9" 0 NA NA NA NA NA NA
"RPS9P1" 0.0832684074037682 0 5.20163275383474 0 1 NA NA
"TRIM64C" 0 NA NA NA NA NA NA
"USP8P1" 0.0443633467267308 -0.564420771443227 5.20163275383474 -0.108508385377096 0.913592429221314 NA NA
"LINC00243" 1.56039315009686 0.934969525986429 1.02678515159022 0.910579515625448 0.362516967691702 NA NA
"RPSAP55" 0.612947234837748 -2.74455402026628 1.84164819891865 -1.49027052065523 0.136153120416169 NA NA
"PNMA6E" 0.0392478119149137 0 5.20163275383474 0 1 NA NA
"RPS15AP3" 0.323777173871882 1.74605582253726 2.5041392602498 0.697267859760757 0.485635178026805 NA NA
"DUTP8" 0 NA NA NA NA NA NA
"RPL23AP3" 0.374582413085386 1.37760338247187 2.37472061860811 0.580111770486636 0.561839246707538 NA NA
"HLA-F-AS1" 1.96932815596392 -2.1370795428146 1.39282693247247 -1.53434679714369 0.124944358735622 NA NA
"RPL36AP52" 0.163965636568024 0 5.20163275383474 0 1 NA NA
"SPATA31D1" 0 NA NA NA NA NA NA
"KRT8P6" 0 NA NA NA NA NA NA
"GPR33" 0 NA NA NA NA NA NA
"ARHGEF28" 6.31973812561006 0.554755650012281 0.545328736639138 1.01728666167721 0.30901707996335 NA NA
"TBC1D26" 1.17639474010439 -1.66883978645021 1.36171161987836 -1.22554567508155 0.220369691822826 NA NA
"NT5DC1P2" 0 NA NA NA NA NA NA
"CHCHD3P3" 0.53777607893852 0.32515423176642 2.38741070694334 0.136195347880768 0.89166685275433 NA NA
"VDAC2P1" 0 NA NA NA NA NA NA
"GSG1L2" 0.0433644313064845 0 5.20163275383474 0 1 NA NA
"RPL7AP26" 0.126836568022184 -0.0835354360214583 5.20163275383474 -0.0160594643979574 0.987186952065644 NA NA
"AKAP17BP" 0 NA NA NA NA NA NA
"CCNB2P1" 0.200900901710712 0.878262675815002 4.70828063429894 0.1865357535014 0.852024643614015 NA NA
"GAPDHP77" 0 NA NA NA NA NA NA
"RPL23AP59" 0 NA NA NA NA NA NA
"RPL15P20" 0.568828642524991 0.805339208242051 1.64978395356029 0.48814828541889 0.625444811768683 NA NA
"MESTP4" 0.0416036693455106 0 5.20163275383474 0 1 NA NA
"HSPD1P7" 0 NA NA NA NA NA NA
"CHCHD2P2" 0.162929613123432 -1.04531547125516 5.00899172349791 -0.208687801649069 0.834691963358697 NA NA
"DNAJA1P3" 0.920193004653084 -2.14251377873554 1.56919457315875 -1.36535890155592 0.172140274496538 NA NA
"ACSM4" 0.1234711555495 0.878261256652872 5.20163275383474 0.168843380187769 0.865919835684863 NA NA
"RPL24P7" 2.83282265209271 0.699418536999365 0.750706799342979 0.93168003488379 0.351501907393134 NA NA
"COL28A1" 2.58174133020378 0.37081754434339 0.800825526187467 0.463044111629109 0.643332748762165 NA NA
"TCP11X2" 0.11816507893423 0 5.20163275383474 0 1 NA NA
"GNL3LP1" 5.87276094496971 -0.074778443447562 0.508554306236134 -0.147041215717954 0.883099488431547 NA NA
"DSTNP4" 0 NA NA NA NA NA NA
"FDPSP5" 0.316224127172132 0.397369726444676 2.82378901724444 0.140722172944933 0.888089427923244 NA NA
"VENTXP2" 0 NA NA NA NA NA NA
"GLULP6" 0.0452827625975198 -0.564420771443227 5.20163275383474 -0.108508385377096 0.913592429221314 NA NA
"GRID2IP" 0.532310037050172 0.811982426950373 1.74988957252242 0.464019238528246 0.642633962146449 NA NA
"PRDX2P1" 0.0838854070348014 -0.564420771286775 5.20163275383474 -0.108508385347019 0.913592429245171 NA NA
"HNRNPCP10" 0 NA NA NA NA NA NA
"PKMP5" 0.12242151601778 0.878252583439386 5.20163275383474 0.168841712785648 0.86592114725047 NA NA
"RPL21P2" 0.12772810407075 -1.04530610764726 5.20163275383474 -0.200957306506623 0.840731957474039 NA NA
"DUSP8P1" 0.0778224909025771 0 5.20163275383474 0 1 NA NA
"ANXA2R-AS1" 1.92210938658754 0.0539017475982398 1.00915357136372 0.0534128294521119 0.957402983380639 NA NA
"XRCC6P5" 0.040026887447641 0 5.20163275383474 0 1 NA NA
"GTF3C6P1" 0.0395638869574082 0 5.20163275383474 0 1 NA NA
"RPS5P3" 0.0399004315691108 0 5.20163275383474 0 1 NA NA
"KRT18P11" 1.29750977705325 -1.53102112444908 1.36826053014946 -1.1189543882274 0.263159598225837 NA NA
"EEF1A1P29" 1.7397914143557 0.449474437806973 0.903922692014582 0.497248760073967 0.619013640431612 NA NA
"IFITM8P" 0.0823839427397298 0 5.20163275383474 0 1 NA NA
"TERF1P4" 6.67559073528556 -0.118419642778933 0.478806633396293 -0.247322477424663 0.804658664555502 NA NA
"UGT2B25P" 0 NA NA NA NA NA NA
"FAM74A1" 0.16084680054508 0.878263673160682 4.32796429805561 0.202927661292227 0.839191573483981 NA NA
"CXorf49B" 0 NA NA NA NA NA NA
"CXorf49" 0 NA NA NA NA NA NA
"LINC00588" 0.0433821141705393 0 5.20163275383474 0 1 NA NA
"SOCS6P1" 0.329512215774158 0.784177332444276 2.51409971093773 0.311911786566249 0.755107564688752 NA NA
"AMD1P4" 0.0399004315691108 0 5.20163275383474 0 1 NA NA
"SYT14P1" 0 NA NA NA NA NA NA
"C16orf90" 0 NA NA NA NA NA NA
"PRSS41" 0.0382869879839473 0 5.20163275383474 0 1 NA NA
"KRT18P32" 0.491828018903808 2.30069950844191 2.05575615868689 1.11915000167699 0.263076151346301 NA NA
"ABCD1P2" 0 NA NA NA NA NA NA
"GUSBP18" 0.65591681793024 0.903792638355866 1.45360706649892 0.621758561295861 0.534100638128227 NA NA
"OR7E122P" 0.201116851724294 -0.564412744436217 4.07012218459552 -0.1386721869364 0.889709197321976 NA NA
"LINC00269" 0 NA NA NA NA NA NA
"TCEA1P3" 0 NA NA NA NA NA NA
"ATXN7L3P1" 0.0419370968327329 0 5.20163275383474 0 1 NA NA
"NLRP2B" 0.040026887447641 0 5.20163275383474 0 1 NA NA
"IGLV8OR8-1" 0 NA NA NA NA NA NA
"MAPK6P4" 0.249316766843148 -0.56441457779128 3.3592675311706 -0.168017156286031 0.86656978218132 NA NA
"MUC5AC" 0.202897562613574 -1.04531478062223 5.20163275383474 -0.200958973862891 0.840730653709526 NA NA
"MSMP" 2.91716626233301 0.287521658019925 0.70676080131437 0.406816079054212 0.684143076353298 NA NA
"GOLGA6B" 1.18247342907752 1.32418483229429 1.31398153588589 1.00776517487479 0.313567208072005 NA NA
"CIMIP2B" 4.34461976543987 0.00190716074977475 0.661221794590338 0.00288429807574074 0.99769866628748 NA NA
"LINC00680" 1.67283613919409 0.918295888832393 0.954263306654657 0.962308707071265 0.335894556518708 NA NA
"BASP1-AS1" 6.24282058150137 -0.427150631778451 0.53394981561014 -0.799982731130546 0.423720802527119 NA NA
"PGAM4P1" 0 NA NA NA NA NA NA
"YWHAZP6" 0.0395638869574082 0 5.20163275383474 0 1 NA NA
"GRXCR1" 0 NA NA NA NA NA NA
"TRBV24OR9-2" 0 NA NA NA NA NA NA
"KRT18P60" 0.0433644313064845 0 5.20163275383474 0 1 NA NA
"RBMXP2" 2.56648465432758 -0.673134909440882 0.869206667503129 -0.774424466133606 0.438679819960246 NA NA
"UBA52P6" 1.21599063622797 -1.54028978162469 1.36019441074483 -1.13240413977384 0.257464565224231 NA NA
"CYP51A1P3" 2.63115992327905 -1.50133683208472 1.06629761037949 -1.40799043106774 0.159133903471158 NA NA
"NUTF2P5" 0 NA NA NA NA NA NA
"LINC01020" 0 NA NA NA NA NA NA
"RPL7P33" 0.205690994157174 0.397369143346668 3.53016032018376 0.112564050157921 0.91037618766977 NA NA
"LINC02649" 1.59950110856412 1.3228086790154 1.05284696785502 1.2564111588889 0.208966937920516 NA NA
"KCNU1" 0.0442172622020494 -0.564420771443227 5.20163275383474 -0.108508385377096 0.913592429221314 NA NA
"RPL10AP3" 0 NA NA NA NA NA NA
"AKR1C7P" 0.159814859221729 0 4.3368961650776 0 1 NA NA
"USP10P3" 0.412795345326356 -0.574289646969765 2.02572324597954 -0.283498571737062 0.776794676363012 NA NA
"GAGE12G" 0 NA NA NA NA NA NA
"TOMM40P2" 0.372428347234129 -1.51536813967137 2.15471745987306 -0.703279278091821 0.481881721859141 NA NA
"GAGE10" 0.502524446783427 -2.52352244282296 1.99570692028311 -1.26447546840444 0.206059420310591 NA NA
"RNF212B" 3.69920726195616 -0.0784038536108918 0.718281518251595 -0.109154769569651 0.913079734528985 NA NA
"RPS7P6" 0 NA NA NA NA NA NA
"HMGB3P24" 0.171356619538915 -1.0453157594188 4.92637542799926 -0.212187596072704 0.831960683320647 NA NA
"CHMP5P1" 0.208969032770543 -1.04530875259633 4.0232867520727 -0.259814628439749 0.795006766497338 NA NA
"SRSF6P1" 0 NA NA NA NA NA NA
"TMCO5B" 0 NA NA NA NA NA NA
"WHAMMP4" 6.81575422474684 -0.317801829105881 0.509923179711762 -0.623234717993248 0.533130290175208 NA NA
"NPM1P12" 0.0392478119149137 0 5.20163275383474 0 1 NA NA
"RPL6P30" 0 NA NA NA NA NA NA
"THUMPD1P1" 0.163039823256755 0.878263719508806 4.30947522920125 0.203798298585786 0.838511122472094 NA NA
"ASS1P10" 0 NA NA NA NA NA NA
"GPX1P2" 0.157845790146157 0 5.06450630208023 0 1 NA NA
"KRT18P23" 0.0419370968327329 0 5.20163275383474 0 1 NA NA
"ZNF705CP" 0 NA NA NA NA NA NA
"ZNF705D" 0 NA NA NA NA NA NA
"SLC25A5P1" 0.0433644313064845 0 5.20163275383474 0 1 NA NA
"MRPL3P1" 1.23142296333916 0.237516882642722 1.1333525233422 0.209570171461124 0.834003162357949 NA NA
"PPIAP1" 0 NA NA NA NA NA NA
"C1QBPP1" 0 NA NA NA NA NA NA
"FAM90A24" 0 NA NA NA NA NA NA
"ZNF705B" 0 NA NA NA NA NA NA
"HSPD1P8" 0 NA NA NA NA NA NA
"TMED11P" 0.120250688945718 0.878252583432579 5.20163275383474 0.16884171278434 0.8659211472515 NA NA
"BOD1P2" 0 NA NA NA NA NA NA
"RPL37P3" 0 NA NA NA NA NA NA
"DEFB108C" 0 NA NA NA NA NA NA
"ZNF705G" 0.0395638869574082 0 5.20163275383474 0 1 NA NA
"FAM90A5" 0 NA NA NA NA NA NA
"FAM66B" 7.17034404116207 -0.441827113865023 0.531101653325281 -0.831906869614695 0.405461513996283 NA NA
"DEFT1P" 0 NA NA NA NA NA NA
"RPL29P6" 0.0419370968327329 0 5.20163275383474 0 1 NA NA
"ACTG1P3" 0.07980701315193 0 5.20163275383474 0 1 NA NA
"SCRT2" 1.25196104010116 -1.24672174567129 1.39370524618904 -0.894537599740213 0.371034321646873 NA NA
"HMGB3P7" 0 NA NA NA NA NA NA
"LL22NC01-81G9.3" 0 NA NA NA NA NA NA
"PEX12P1" 0.0392478119149137 0 5.20163275383474 0 1 NA NA
"CTAGE12P" 4.30943587995571 -0.321299296401542 0.629602588278665 -0.510320799792095 0.609826733059444 NA NA
"RPL29P35" 0 NA NA NA NA NA NA
"SRMP1" 0.0433821141705393 0 5.20163275383474 0 1 NA NA
"RPS2P54" 6.1817620312496 -0.259421696882039 0.498873283667933 -0.52001521303097 0.603052971881094 NA NA
"ZNF663P" 1.53450159780191 -0.673211225092517 1.00235522009149 -0.671629390059015 0.501819663160607 NA NA
"KRTAP10-4" 0.0381543460698251 0 5.20163275383474 0 1 NA NA
"KRTAP10-1" 0 NA NA NA NA NA NA
"BCRP4" 0.0869690367748299 -1.0453147810172 5.20163275383474 -0.200958973938822 0.840730653650153 NA NA
"RPS8P3" 0.416795823358404 0.899274533502257 2.13879275339949 0.420458939779421 0.674150218877543 NA NA
"AATBC" 0.0396433449721266 0 5.20163275383474 0 1 NA NA
"RPS10P29" 2.92388481653252 0.457000713687086 0.824610697300222 0.554201776890972 0.579440762405676 NA NA
"RPL27AP" 1.51991834886138 0.29748896188666 1.25373210438251 0.237282718410709 0.812437468027389 NA NA
"SKOR2" 0.209208672851997 -0.0835311621393492 3.5111369269784 -0.0237903459410892 0.981019840694531 NA NA
"SIAH3" 3.05343705980208 0.00569820656953296 0.85500479736353 0.00666453169280897 0.994682512420928 NA NA
"RCN1P1" 0 NA NA NA NA NA NA
"CES5AP1" 0 NA NA NA NA NA NA
"OR7E37P" 1.85548087690104 -0.664882758854083 0.970304805619037 -0.685230821288058 0.493198277619102 NA NA
"BCRP3" 4.94780102063069 -0.496081575180511 0.575388783882439 -0.862167614448788 0.388595288262354 NA NA
"CALM2P3" 0.363969408764286 1.26577562163422 2.43033615342308 0.520823269592317 0.602489891386747 NA NA
"LINC00598" 4.02942754242513 0.37341969732878 0.641005106116982 0.582553389614703 0.56019399054352 NA NA
"ARL2BPP3" 0 NA NA NA NA NA NA
"KLHL12P1" 0 NA NA NA NA NA NA
"FAM230B" 0 NA NA NA NA NA NA
"TPTE2P4" 0 NA NA NA NA NA NA
"RBMY2DP" 0 NA NA NA NA NA NA
"IFIT1P1" 0.414337029694121 -0.575351085665605 2.13117490587744 -0.269968965981572 0.787184128960184 NA NA
"RPS4XP4" 0 NA NA NA NA NA NA
"EFCAB8" 0.659256456374259 0.913544554972156 1.56110389575198 0.585191387618764 0.558419035187923 NA NA
"LINC00189" 0 NA NA NA NA NA NA
"ZNF736P11Y" 0 NA NA NA NA NA NA
"RBMY2CP" 0 NA NA NA NA NA NA
"BCRP7" 0 NA NA NA NA NA NA
"DEFB116" 0 NA NA NA NA NA NA
"DKKL1P1" 0 NA NA NA NA NA NA
"DEFB115" 0 NA NA NA NA NA NA
"FRG1JP" 6.8194538769758 0.14048121784434 0.476473863251554 0.294835097324473 0.768119853755468 NA NA
"KRT18P3" 0 NA NA NA NA NA NA
"ANKRD20A11P" 0.531869741514862 0.320374611208822 1.89400950390287 0.169151533056538 0.865677451366143 NA NA
"TTTY5" 0 NA NA NA NA NA NA
"CNN2P7" 0 NA NA NA NA NA NA
"GAB4" 0.0443633467267308 -0.564420771443227 5.20163275383474 -0.108508385377096 0.913592429221314 NA NA
"GRK6P1" 0.282889840426376 -1.04531963257364 2.63019502774195 -0.397430464869771 0.691050053757314 NA NA
"ESRRAP1" 0.0419370968327329 0 5.20163275383474 0 1 NA NA
"BCORP1" 0.125372953476643 -0.564412097916837 5.20163275383474 -0.10850671791482 0.913593751854488 NA NA
"ASS1P6" 0 NA NA NA NA NA NA
"SRSF10P2" 0 NA NA NA NA NA NA
"KANK1P1" 0 NA NA NA NA NA NA
"C20orf202" 2.93651196472223 -0.818981726005892 0.802463095766746 -1.02058490954448 0.307451142010685 NA NA
"TSPY24P" 0 NA NA NA NA NA NA
"ZNF92P1Y" 0 NA NA NA NA NA NA
"ZNF962P" 0.125751918574387 0 5.20163275383474 0 1 NA NA
"KRT18P35" 0.0452827625975198 -0.564420771443227 5.20163275383474 -0.108508385377096 0.913592429221314 NA NA
"GUSBP9" 1.47380619879119 0.657652925314527 1.02503730092461 0.64158926189448 0.521139906960292 NA NA
"GCGR" 0.167819220935773 -0.564416607911201 4.27033376880452 -0.132171544068605 0.894848608174689 NA NA
"CELA2B" 0 NA NA NA NA NA NA
"MFFP1" 0.322799909754537 1.26498232519433 2.52606291095517 0.500772296568023 0.616531384798614 NA NA
"MRPL20P1" 0.0799273190167518 0 5.20163275383474 0 1 NA NA
"TAF9BP2" 0 NA NA NA NA NA NA
"LRRC37A14P" 0.747041532658479 0.899167216360995 1.62718128392504 0.552591911696556 0.580542881729407 NA NA
"CFL1P6" 0.116335579587291 0 5.20163275383474 0 1 NA NA
"SLC35E2A" 2.80129242330601 -0.158019645036947 0.707489860301865 -0.223352522634776 0.823261152390924 NA NA
"RSL24D1P4" 0 NA NA NA NA NA NA
"RFKP1" 0 NA NA NA NA NA NA
"KRT18P65" 0 NA NA NA NA NA NA
"LINC01139" 8.08761156572409 0.702107677625627 0.460523335007818 1.52458653938504 0.127362256882313 NA NA
"BTNL10P" 0 NA NA NA NA NA NA
"ZNF847P" 0 NA NA NA NA NA NA
"KRT18P12" 1.74705316608483 -0.208152040321493 1.04166639358827 -0.199826011094073 0.841616657669666 NA NA
"QRSL1P1" 0 NA NA NA NA NA NA
"FMO9P" 0 NA NA NA NA NA NA
"SDHAP2" 8.12748995591851 0.297086621270173 0.466684899176825 0.636589317104963 0.524392385526553 NA NA
"MPTX1" 0 NA NA NA NA NA NA
"RPTN" 0 NA NA NA NA NA NA
"PDZK1P1" 0 NA NA NA NA NA NA
"NBPF7P" 0.159527308124825 0.878263644757679 4.33925580955109 0.202399601061671 0.839604340254328 NA NA
"LINC01356" 0.365891340331604 0.397370063337199 2.31957535019486 0.171311556360442 0.863978794126951 NA NA
"KRT18P57" 0.170813665627169 -1.04531794851921 4.24657768417573 -0.246155381170686 0.805561953651845 NA NA
"THAP3P1" 0 NA NA NA NA NA NA
"FEN1P1" 0.0433644313064845 0 5.20163275383474 0 1 NA NA
"CAPNS1P1" 0 NA NA NA NA NA NA
"ST13P20" 0.0835457823503426 0 5.20163275383474 0 1 NA NA
"MARCKSL1P2" 2.43874139573438 -0.177080934094502 0.786599452809077 -0.225122117059853 0.821884275629882 NA NA
"LINC02337" 0.122288874103658 0.878252583439387 5.20163275383474 0.168841712785648 0.86592114725047 NA NA
"ZNF859P" 0 NA NA NA NA NA NA
"RPL23AP17" 0 NA NA NA NA NA NA
"EEF1A1P46" 0.239947418958768 -0.56442370831147 3.41436381141652 -0.165308601978565 0.868701088568859 NA NA
"SELENOWP1" 0.171658514710788 -0.564411223662608 4.24576855415954 -0.132934995505033 0.894244790098047 NA NA
"RPL36P5" 0.0417550651158909 0.878252583126482 5.20163275383474 0.168841712725493 0.865921147297788 NA NA
"LACTBL1" 0 NA NA NA NA NA NA
"CROCCP2" 5.93417137427904 -0.382504289058685 0.545943601673733 -0.700629676556366 0.483534153160898 NA NA
"BRWD1P1" 0 NA NA NA NA NA NA
"C1orf167" 0.622935946244131 -0.882937320372819 1.59512861856295 -0.553521082938287 0.579906648042118 NA NA
"TTC34" 6.29145894799072 0.142838028950433 0.536801939415851 0.266090746814121 0.790169321163634 NA NA
"MMP23A" 6.81704484242485 0.228967470427491 0.467303268116113 0.489976180458894 0.62415075422975 NA NA
"ATAD3C" 2.4741986355288 0.215077080737511 0.806209690282754 0.266775608541841 0.789641935404961 NA NA
"MIR942" 0.0443633467267308 -0.564420771443227 5.20163275383474 -0.108508385377096 0.913592429221314 NA NA
"MIR190B" 0 NA NA NA NA NA NA
"MIR873" 0.0407665521991756 0.878252583126482 5.20163275383474 0.168841712725493 0.865921147297788 NA NA
"MIR892A" 0 NA NA NA NA NA NA
"MIR921" 0 NA NA NA NA NA NA
"MIR300" 0 NA NA NA NA NA NA
"MIR297" 0 NA NA NA NA NA NA
"MIR876" 0 NA NA NA NA NA NA
"MIR933" 0.0419370968327329 0 5.20163275383474 0 1 NA NA
"MIR208B" 0 NA NA NA NA NA NA
"MIR450B" 0 NA NA NA NA NA NA
"MIR888" 0 NA NA NA NA NA NA
"MIR874" 0 NA NA NA NA NA NA
"MIR298" 0 NA NA NA NA NA NA
"MIR938" 0.167524264459003 -0.564421214063941 4.97336225849595 -0.113488860197092 0.909642994298024 NA NA
"MIR891A" 0 NA NA NA NA NA NA
"MIR944" 0 NA NA NA NA NA NA
"MIR934" 0 NA NA NA NA NA NA
"MIR891B" 0 NA NA NA NA NA NA
"MIR875" 0 NA NA NA NA NA NA
"MIR890" 0 NA NA NA NA NA NA
"MIR887" 0 NA NA NA NA NA NA
"MIR892B" 0 NA NA NA NA NA NA
"MIR889" 0 NA NA NA NA NA NA
"MIR877" 0 NA NA NA NA NA NA
"MIR885" 0 NA NA NA NA NA NA
"MIR941-2" 0 NA NA NA NA NA NA
"MIR513C" 0 NA NA NA NA NA NA
"MIR541" 0 NA NA NA NA NA NA
"MIR8485" 0 NA NA NA NA NA NA
"MIR920" 0 NA NA NA NA NA NA
"MIR941-4" 0 NA NA NA NA NA NA
"FABP12P1" 0 NA NA NA NA NA NA
"KRT19P2" 0.0381543460698251 0 5.20163275383474 0 1 NA NA
"NAA40P1" 0 NA NA NA NA NA NA
"RPL13AP15" 0.0845305745124335 -0.564420771286775 5.20163275383474 -0.108508385347019 0.913592429245171 NA NA
"H1-12P" 0.0849426409335381 0.397358573552512 5.20163275383474 0.0763911241637679 0.939107930864174 NA NA
"RPL10P10" 0.040026887447641 0 5.20163275383474 0 1 NA NA
"MRPL42P2" 0 NA NA NA NA NA NA
"RPL37P15" 0 NA NA NA NA NA NA
"RPL7AP36" 3.044024886575 0.208499944632331 0.829166690023888 0.251457212573655 0.801460638994064 NA NA
"PIMREGP2" 0 NA NA NA NA NA NA
"H2AC2P" 0 NA NA NA NA NA NA
"DUTP5" 0.0792746993625547 0 5.20163275383474 0 1 NA NA
"RAET1M" 0 NA NA NA NA NA NA
"RPSAP43" 0.604779441652204 0.823217092828206 1.94299372722957 0.423684894753621 0.671795632769415 NA NA
"RPL21P69" 2.6295833604828 -0.455602051994408 0.886278413770307 -0.514061997805223 0.607208645565288 NA NA
"IFI30" 7.35880934136153 -0.345712438182072 0.490755088880595 -0.704450032236318 0.481152557415938 NA NA
"EEF1GP6" 0 NA NA NA NA NA NA
"LINC00955" 0 NA NA NA NA NA NA
"IGSF23" 0.158591130688768 0.878263624364514 4.34734494967789 0.202022989785889 0.839898751473422 NA NA
"RPL27AP7" 0.0795437765412374 0 5.2016327538273 0 1 NA NA
"GAPDHP72" 0.200167369858406 1.77576389651825 4.03769779783199 0.439796137658379 0.660084765272705 NA NA
"OR2W4P" 0 NA NA NA NA NA NA
"RPL7P25" 0 NA NA NA NA NA NA
"RPL7AP35" 0.03921437403047 -0.564420771443227 5.20163275383474 -0.108508385377096 0.913592429221314 NA NA
"GAGE12E" 0 NA NA NA NA NA NA
"GLRX3P2" 2.36963280899731 0.3424792618973 0.862173777356926 0.397227648174597 0.691199595571609 NA NA
"CCNYL3" 0 NA NA NA NA NA NA
"RPL8P1" 0 NA NA NA NA NA NA
"CIR1P3" 0.0399004315691108 0 5.20163275383474 0 1 NA NA
"COX6A1P3" 0 NA NA NA NA NA NA
"MTND4P13" 0 NA NA NA NA NA NA
"RPL21P68" 0 NA NA NA NA NA NA
"NUDT19P3" 0 NA NA NA NA NA NA
"ANXA2P3" 0.126927896520882 0 5.20163275383474 0 1 NA NA
"HMGA1P7" 0 NA NA NA NA NA NA
"RPL6P17" 0.0433644313064845 0 5.20163275383474 0 1 NA NA
"VN1R13P" 0 NA NA NA NA NA NA
"PRRC2CP1" 0 NA NA NA NA NA NA
"RPL7L1P20" 0 NA NA NA NA NA NA
"MTCH1P1" 0.0810028770308046 0.878252583282934 5.20163275383474 0.168841712755571 0.865921147274129 NA NA
"RPS12P14" 0.0407665521991756 0.878252583126482 5.20163275383474 0.168841712725493 0.865921147297788 NA NA
"R3HDM2P2" 0 NA NA NA NA NA NA
"ZNF736P10Y" 0 NA NA NA NA NA NA
"FGF7P4" 0 NA NA NA NA NA NA
"RBMXP1" 0.0833647573440197 -0.564412098073289 5.20163275383474 -0.108506717944898 0.91359375183063 NA NA
"MTCYBP36" 0 NA NA NA NA NA NA
"RPL17P26" 0.450301355612586 -0.083528917043419 2.14272094643999 -0.0389826389582823 0.968904230196321 NA NA
"DHFRP5" 0 NA NA NA NA NA NA
"LY86-AS1" 0.334791879217483 -1.54162032988933 2.78413930011493 -0.553715228913185 0.579773751301676 NA NA
"RPL22P12" 0.59158288156912 -1.32360978091376 1.84621399983328 -0.716931938027387 0.473416094037898 NA NA
"ZNF603P" 3.93614483111296 0.0953673673768181 0.637496836137034 0.149596612831375 0.881082880680353 NA NA
"RPL31P32" 0 NA NA NA NA NA NA
"SOCS5P5" 0 NA NA NA NA NA NA
"TNPO3P2" 0 NA NA NA NA NA NA
"GPR89P" 0 NA NA NA NA NA NA
"RPL15P9" 0 NA NA NA NA NA NA
"FAM240C" 2.31134601472829 0.911314960377384 1.06358881164369 0.856830149396756 0.391538760754406 NA NA
"RPL7P58" 2.75194367723604 -1.03080302087519 0.862359006570074 -1.19532933850263 0.231958381412476 NA NA
"RPL21P65" 0.291838096420739 0.397366938851352 2.91329273674745 0.136397875105058 0.891506753400977 NA NA
"HSPD1P10" 0.369595791322712 -0.0835297898277344 2.7566212402731 -0.0303015113601386 0.975826591236501 NA NA
"CYP2AC1P" 0 NA NA NA NA NA NA
"RPL10P1" 3.0340790068588 -0.891493639489777 0.831266543302837 -1.07245220762482 0.283516969264512 NA NA
"TPT1P4" 6.38410020935228 0.189528822425604 0.465507430455954 0.407144569615064 0.683901810306114 NA NA
"RPS18P8" 0.125748374046214 0 5.20163275383474 0 1 NA NA
"MTCO3P31" 0 NA NA NA NA NA NA
"MTCO2P33" 0 NA NA NA NA NA NA
"HMGB3P19" 0 NA NA NA NA NA NA
"RPS29P13" 0.0812133981061725 0.878252583282934 5.20163275383474 0.168841712755571 0.865921147274129 NA NA
"LARP1P1" 0 NA NA NA NA NA NA
"MTCO2P31" 0 NA NA NA NA NA NA
"ANKRD18EP" 0.421386773943003 -0.421987447655512 2.38743882189922 -0.176753198358322 0.85970225242292 NA NA
"MTHFD2P2" 0 NA NA NA NA NA NA
"FAM136FP" 0.167762547572869 -0.0835347260518255 4.96090253749075 -0.0168386146312154 0.986565364237181 NA NA
"MTCYBP2" 0 NA NA NA NA NA NA
"RPL21P63" 0.20029302536416 0.878258948730922 4.07863688948846 0.215331487584587 0.829508881843754 NA NA
"TFGP1" 0 NA NA NA NA NA NA
"GSTA12P" 0 NA NA NA NA NA NA
"SP9" 0.327880797974712 1.759891584367 2.79322097499801 0.630058130065507 0.528656552405013 NA NA
"RPL34P16" 1.77169516207497 0.575992521450326 1.05511964923836 0.545902563624993 0.585132916055509 NA NA
"CBX3P9" 2.87290410942233 -0.178415271472845 0.762076896796084 -0.234117150412166 0.814894031781169 NA NA
"POM121L4P" 0 NA NA NA NA NA NA
"TXNP7" 0 NA NA NA NA NA NA
"RAB1AP2" 0 NA NA NA NA NA NA
"SSBP3P6" 0.950444434073693 0.666755944474141 1.19287685191649 0.558947843947949 0.576197315815466 NA NA
"UQCRFS1P3" 0.163097967157735 0 4.99376766978751 0 1 NA NA
"OR2W2P" 0 NA NA NA NA NA NA
"PRELID1P1" 7.41303618280075 0.160946753334912 0.435602369311075 0.369480895132541 0.711769310820287 NA NA
"RPS7P5" 0 NA NA NA NA NA NA
"SSXP10" 0.163050926508016 0.878263705735519 4.31497639429763 0.203538472863066 0.838714177973582 NA NA
"TUBB4BP7" 0.0396433449721266 0 5.20163275383474 0 1 NA NA
"AK4P5" 0 NA NA NA NA NA NA
"RPL21P61" 0.0779303329560739 0 5.20163275383474 0 1 NA NA
"PSMC1P11" 0 NA NA NA NA NA NA
"RPS4XP9" 0.207067326119513 0.878265497260721 3.52791005967044 0.248947813976517 0.803401149089447 NA NA
"PRELID1P2" 0 NA NA NA NA NA NA
"DDX18P3" 0 NA NA NA NA NA NA
"HMGB1P17" 0.287968091467511 0.878264965983972 2.60449689642273 0.337210985810837 0.735957856329001 NA NA
"RPS16P5" 0.419012027760158 -0.564419555051158 2.50537543586273 -0.22528342338313 0.821758794462226 NA NA
"IQCB2P" 0.244220140184888 1.25945867915647 3.83413119515177 0.328486067651792 0.74254417681211 NA NA
"CRIPTOP4" 0.0399004315691108 0 5.20163275383474 0 1 NA NA
"MDH1P2" 0 NA NA NA NA NA NA
"YWHAZP10" 8.26959025853029 -0.214331456720242 0.460174858193708 -0.465760901326819 0.641386654372207 NA NA
"PTGES3P2" 0 NA NA NA NA NA NA
"H2BC16P" 0.0404468459069969 0 5.20163275383474 0 1 NA NA
"PARLP2" 7.24373928541855 -1.23194254324134 0.527963978455576 -2.33338370326907 0.0196280158227816 NA NA
"PIMREGP3" 0.0433644313064845 0 5.20163275383474 0 1 NA NA
"UBE2V1P15" 0 NA NA NA NA NA NA
"RPS3AP24" 0.245333080626622 1.29288537286978 2.94714971887435 0.438690089135881 0.660886109340833 NA NA
"NUS1P4" 0 NA NA NA NA NA NA
"SERPINB8P1" 0 NA NA NA NA NA NA
"NDUFB4P4" 0 NA NA NA NA NA NA
"CCT7P1" 0.169408114306499 -1.04531210429036 4.25765708812544 -0.245513455558862 0.806058890910571 NA NA
"NDUFAB1P1" 9.37539963564155 0.255517988875603 0.426886393048989 0.598562036729711 0.549464978180799 NA NA
"FEM1AP3" 0 NA NA NA NA NA NA
"LDHAL6FP" 0.0822655683841175 0.397358573552511 5.20163275383474 0.0763911241637679 0.939107930864174 NA NA
"ASS1P9" 0.0433821141705393 0 5.20163275383474 0 1 NA NA
"UBE2D3P5" 0 NA NA NA NA NA NA
"FAT1P1" 0 NA NA NA NA NA NA
"HNRNPDP2" 0 NA NA NA NA NA NA
"SNRPEP6" 0.0851194964223754 0.87826125649642 5.20163275383474 0.168843380157692 0.865919835708522 NA NA
"RBMXP5" 0.864475766241858 0.652112773043147 1.23618682236472 0.527519595942391 0.597832811970565 NA NA
"H4C10P" 0 NA NA NA NA NA NA
"OR4F7P" 0 NA NA NA NA NA NA
"KRT18P48" 0.160526139934486 0.878257631201886 4.33501688554053 0.202596126933512 0.839450717486265 NA NA
"ZNF839P1" 1.67136609970662 0.322547205270313 0.975983590871513 0.330484250234465 0.741034091234944 NA NA
"HSPE1P8" 0 NA NA NA NA NA NA
"SEPTIN14P6" 0 NA NA NA NA NA NA
"NOC2LP2" 0.207880878054487 -1.87893481290764 3.99830764247627 -0.469932526688708 0.638403224680595 NA NA
"KRT19P1" 0.70332237347512 -0.0769104984914331 1.63974106755422 -0.0469040508975909 0.962589699500141 NA NA
"ZKSCAN8P2" 0.088664876768059 -0.564420771286775 5.20163275383474 -0.108508385347019 0.913592429245171 NA NA
"RBM38-AS1" 1.07083112511236 0.920701918451057 1.10976451237799 0.829637196163528 0.406743939824414 NA NA
"THAP12P5" 0 NA NA NA NA NA NA
"ELF2P2" 0 NA NA NA NA NA NA
"RPL31P33" 0 NA NA NA NA NA NA
"ADAMTS7P4" 1.45313618092263 -0.409212074638112 1.03050724727164 -0.397097716412514 0.691295403836562 NA NA
"RSL24D1P1" 0.372616568102258 -0.56441960049189 2.75907386556002 -0.204568499429184 0.837909268701464 NA NA
"PERPP3" 0.0395638869574082 0 5.20163275383474 0 1 NA NA
"DNAJA1P4" 0 NA NA NA NA NA NA
"EXOSC8P1" 0 NA NA NA NA NA NA
"KIRREL3-AS3" 0.0783180142496285 0 5.20163275383474 0 1 NA NA
"ERHP2" 0 NA NA NA NA NA NA
"KRT18P22" 0.0419370968327329 0 5.20163275383474 0 1 NA NA
"SLC25A5P7" 0.461505813364077 -1.98281683761645 2.26450058426271 -0.875608887626776 0.38124269212013 NA NA
"KRT8P43" 0.0396433449721266 0 5.20163275383474 0 1 NA NA
"POM121L14P" 0.03921437403047 -0.564420771443227 5.20163275383474 -0.108508385377096 0.913592429221314 NA NA
"HLFP1" 0 NA NA NA NA NA NA
"RPS20P32" 0 NA NA NA NA NA NA
"RPS27AP11" 3.56842417067307 0.391657680962194 0.720579657658036 0.543531415020964 0.586763967172713 NA NA
"FTH1P26" 0 NA NA NA NA NA NA
"TATDN2P2" 0.125037610855541 0.878261256652872 5.20163275383474 0.168843380187769 0.865919835684863 NA NA
"NEPNP" 0.131332077394215 -0.0835354360214581 5.20163275383474 -0.0160594643979574 0.987186952065644 NA NA
"RPA3P2" 0 NA NA NA NA NA NA
"RPS4XP7" 1.56542719574789 0.505862292694445 0.966853466335751 0.523204715406976 0.600831800355177 NA NA
"H2AC9P" 0 NA NA NA NA NA NA
"RPL22P14" 0 NA NA NA NA NA NA
"CDC14C" 0.039668144832752 0 5.20163275383474 0 1 NA NA
"MTMR9P1" 0.040026887447641 0 5.20163275383474 0 1 NA NA
"HNRNPA1P1" 0.040026887447641 0 5.20163275383474 0 1 NA NA
"LYPLA1P3" 0.292285500052711 -0.597461696150516 3.26851127654124 -0.182793218563637 0.854960269765737 NA NA
"RPS3AP23" 0.119363177113145 0 5.20163275383474 0 1 NA NA
"LINC01644" 0 NA NA NA NA NA NA
"RAET1K" 0 NA NA NA NA NA NA
"SUMO2P13" 0 NA NA NA NA NA NA
"SLC25A20P1" 0 NA NA NA NA NA NA
"GPC1-AS1" 0.50009446938183 -2.71747354656306 1.97459465257565 -1.37621842691532 0.168754018809281 NA NA
"NDUFS5P1" 0.0878884526456189 -1.0453147810172 5.20163275383474 -0.200958973938822 0.840730653650153 NA NA
"NIP7P3" 0.0815009837901411 0 5.20163275383474 0 1 NA NA
"HNRNPA1P19" 0 NA NA NA NA NA NA
"RPS27P15" 0 NA NA NA NA NA NA
"RPS25P7" 4.19360645124496 0.468073811764897 0.65814287552115 0.711203948525999 0.47695786211877 NA NA
"ACTG1P18" 0 NA NA NA NA NA NA
"RPL6P18" 0 NA NA NA NA NA NA
"FCF1P10" 0 NA NA NA NA NA NA
"H2AZP3" 0.325196343856114 2.34943271078545 2.73040401396137 0.860470721099185 0.389529616378691 NA NA
"SPTLC1P2" 0 NA NA NA NA NA NA
"ITGAEP1" 0.0433821141705393 0 5.20163275383474 0 1 NA NA
"OR4K12P" 0 NA NA NA NA NA NA
"HNRNPA1P37" 0.040026887447641 0 5.20163275383474 0 1 NA NA
"ANKRD18FP" 0 NA NA NA NA NA NA
"GAPDHP63" 1.69670122007492 0.230577780799136 1.02285513285793 0.225425647672007 0.821648161107453 NA NA
"RPL7P28" 0.0859736658827565 -0.564420771286775 5.20163275383474 -0.108508385347019 0.913592429245171 NA NA
"RPL5P20" 0 NA NA NA NA NA NA
"LINC03010" 0.040026887447641 0 5.20163275383474 0 1 NA NA
"BRD7P4" 0.285880701372796 0.397369665023023 2.90629815347307 0.136727081682297 0.891246522469253 NA NA
"RPL5P21" 0 NA NA NA NA NA NA
"H2AC10P" 0 NA NA NA NA NA NA
"ST13P16" 0.124157870953301 0.878261256652873 5.20163275383474 0.168843380187769 0.865919835684863 NA NA
"RPL12P23" 0 NA NA NA NA NA NA
"B3GALNT2P1" 0 NA NA NA NA NA NA
"KRT18P44" 0 NA NA NA NA NA NA
"DBIP1" 0.202557652086256 1.25907062428704 4.0221570507909 0.313033680283435 0.754255073945413 NA NA
"RPL36P9" 0.373710469854868 0.350564038087061 2.47713402175675 0.141520012646892 0.887459151341002 NA NA
"RPL18AP8" 0 NA NA NA NA NA NA
"FAM8A6P" 0.121096991355759 1.77580289640606 5.16809100474411 0.34360906082651 0.73114030963568 NA NA
"MTATP6P31" 0 NA NA NA NA NA NA
"HSPD1P16" 0 NA NA NA NA NA NA
"GSTM2P1" 0.0382869879839473 0 5.20163275383474 0 1 NA NA
"AP3S1P1" 0 NA NA NA NA NA NA
"TDRD15" 0.197879665756206 -0.564419417908487 3.56927880049471 -0.158132622710856 0.874352294803729 NA NA
"PAPOLB" 1.33086684861387 -1.39102350990598 1.31439622855398 -1.05829846410645 0.289919392952476 NA NA
"FAM138C" 0 NA NA NA NA NA NA
"CNN3P1" 0 NA NA NA NA NA NA
"SLC25A6P6" 0 NA NA NA NA NA NA
"NUFIP1P1" 6.05064368708346 0.113664329398277 0.497654829924712 0.228399932168794 0.819335342180136 NA NA
"SUMO2P12" 0 NA NA NA NA NA NA
"TUBB8P2" 0.329784460235635 -0.0835274157207595 2.357755673594 -0.0354266630152717 0.971739524040729 NA NA
"PTMAP3" 2.01028658625248 -0.758658126805258 0.955411796446482 -0.794064014728497 0.427158165459076 NA NA
"NACAP7" 0.0765739759678947 0 5.20163275383474 0 1 NA NA
"IMPDH1P9" 0 NA NA NA NA NA NA
"FTH1P15" 0.495823453528791 0.835075629377691 2.07395517014997 0.402648833203712 0.68720657990297 NA NA
"ANKRD39P1" 0 NA NA NA NA NA NA
"CCNG1P1" 0 NA NA NA NA NA NA
"RPS3AP2" 0 NA NA NA NA NA NA
"TRIM51FP" 0 NA NA NA NA NA NA
"CELA3B" 0 NA NA NA NA NA NA
"SOD1P1" 0.243047288971987 1.87849529591878 2.87476034707184 0.653444137641654 0.513469991854553 NA NA
"MTND4LP19" 0 NA NA NA NA NA NA
"DHFRP6" 0 NA NA NA NA NA NA
"HNRNPA3P12" 0.0825788053369546 -0.564412098073289 5.20163275383474 -0.108506717944898 0.91359375183063 NA NA
"RPL23AP48" 0 NA NA NA NA NA NA
"TYMSP1" 0 NA NA NA NA NA NA
"RPS4XP8" 0.0779468663199657 0.878252583282934 5.20163275383474 0.168841712755571 0.865921147274129 NA NA
"PPIAP87" 0 NA NA NA NA NA NA
"HMGB1P20" 0.993755167900312 0.434374869813724 1.19646730394955 0.363047839568912 0.716569147971997 NA NA
"FTH1P19" 0.5841079173334 -0.0903771124400581 1.8289545948816 -0.0494146288229255 0.960588870289192 NA NA
"CACYBPP3" 0 NA NA NA NA NA NA
"RPL12P47" 8.53196326312348 0.300882255193873 0.433815032309338 0.69357268140797 0.487950230836206 NA NA
"AMZ2P2" 0.642390308411432 0.487182566696546 1.80654743506537 0.269676044614304 0.787409491581179 NA NA
"RPS6P7" 0 NA NA NA NA NA NA
"NPM1P38" 0 NA NA NA NA NA NA
"OR2E1P" 0 NA NA NA NA NA NA
"DNAJC2P1" 0.0419370968327329 0 5.20163275383474 0 1 NA NA
"RPS20P2" 2.52368880242374 -0.672234191323296 0.845967892137688 -0.794633221391675 0.426826887641544 NA NA
"VN1R8P" 0 NA NA NA NA NA NA
"PIP5K1P1" 0.165530471642738 -0.564406104012178 4.98336701316076 -0.113257984515613 0.909826026347078 NA NA
"MRPL42P3" 0 NA NA NA NA NA NA
"ESDP1" 0 NA NA NA NA NA NA
"RPL31P52" 3.1824079681223 0.0396599153852195 0.675291617326266 0.0587300573080532 0.95316711838093 NA NA
"RPSAP72" 0 NA NA NA NA NA NA
"ZNF299P" 0 NA NA NA NA NA NA
"ATF1P1" 0 NA NA NA NA NA NA
"ZNF602P" 0 NA NA NA NA NA NA
"HSPA8P15" 0.617588618834109 0.82957991149494 1.76842628521867 0.469106300007502 0.638993656138219 NA NA
"NGRNP4" 0.0830419925065576 0.878252583282934 5.20163275383474 0.168841712755571 0.865921147274129 NA NA
"MBL3P" 0 NA NA NA NA NA NA
"BTBD10P2" 0.910944119603434 0.503367488006543 1.38112212617363 0.364462691942466 0.715512528299442 NA NA
"CATSPERZ" 0.12043272066256 0 5.20163275383474 0 1 NA NA
"RPL23P8" 5.28260213809193 0.159823505118854 0.515992350694018 0.30974006669651 0.756758631302814 NA NA
"RPSAP42" 0 NA NA NA NA NA NA
"TPT1P8" 0 NA NA NA NA NA NA
"SELENOKP2" 0.212217938993281 -0.56441246810932 4.01558217283818 -0.140555576704933 0.88822104439286 NA NA
"RPL17P25" 0.0401636681798034 0 5.20163275383474 0 1 NA NA
"ZPR1P1" 0 NA NA NA NA NA NA
"NGRNP2" 0 NA NA NA NA NA NA
"HNRNPA1P58" 0.0381543460698251 0 5.20163275383474 0 1 NA NA
"NCSTNP1" 0 NA NA NA NA NA NA
"PPP1R3G" 1.74885660084652 0.754262752184848 0.88755793646459 0.849818047021587 0.395426254423932 NA NA
"HIGD1AP16" 0 NA NA NA NA NA NA
"CYCSP17" 0 NA NA NA NA NA NA
"BMPR1AP1" 0.211179712786282 0.811990982827251 3.45592615489225 0.234956114926758 0.814242794987584 NA NA
"GCNT1P4" 0.0426056900480991 -0.564420771443227 5.20163275383474 -0.108508385377096 0.913592429221314 NA NA
"BECN1P2" 0 NA NA NA NA NA NA
"NUP50P2" 3.85242309197646 0.432387399428175 0.604140292790711 0.715706938583493 0.474172325515849 NA NA
"FGF7P8" 0.453195349290954 -0.0835274732398278 1.91483921392512 -0.0436211419906163 0.965206398864924 NA NA
"PTCHD3P3" 0 NA NA NA NA NA NA
"RAP1BP3" 0.125903731485606 1.79216122323711 5.16695684617343 0.34685043374503 0.728703685688776 NA NA
"MARK2P18" 1.68817495707246 -0.449929715854522 0.975910209440882 -0.461035975955509 0.644772794362876 NA NA
"RPL26P20" 0 NA NA NA NA NA NA
"NUP50P4" 0.0442172622020494 -0.564420771443227 5.20163275383474 -0.108508385377096 0.913592429221314 NA NA
"CD83P1" 0 NA NA NA NA NA NA
"VN1R11P" 0 NA NA NA NA NA NA
"RPSAP45" 6.84028050459287 0.120995472402425 0.473237781893015 0.255675850559579 0.798201143964963 NA NA
"RPL21P67" 0.0815969751687513 0.878252583282934 5.20163275383474 0.168841712755571 0.865921147274129 NA NA
"OSTCP6" 0 NA NA NA NA NA NA
"PPIAP9" 3.08464774478007 -0.804679898374781 0.772275309959447 -1.04195989176067 0.297430274627936 NA NA
"ATP5PBP6" 0.16096530231666 0 5.02851282100073 0 1 NA NA
"ARF1P1" 0 NA NA NA NA NA NA
"RPL23AP47" 0 NA NA NA NA NA NA
"RPL31P28" 0 NA NA NA NA NA NA
"BRK1P1" 0.0401636681798034 0 5.20163275383474 0 1 NA NA
"GAPDHP42" 0 NA NA NA NA NA NA
"ZSCAN12P1" 0 NA NA NA NA NA NA
"RPL35P3" 0.166333210263533 -0.56442243413091 4.28233882094003 -0.13180237662909 0.895140606675974 NA NA
"OR7E104P" 0 NA NA NA NA NA NA
"GAPDHP67" 0 NA NA NA NA NA NA
"RPL12P8" 2.582684291313 0.381817634635813 0.79719272050624 0.478952736037715 0.631972252905247 NA NA
"SPTLC1P3" 0 NA NA NA NA NA NA
"KRT18P50" 0 NA NA NA NA NA NA
"BTF3P7" 0.167640995626129 -1.50937375456299 4.26885955318084 -0.353577749691557 0.723655351714421 NA NA
"RPS26P29" 0.118975367052125 0 5.20163275383474 0 1 NA NA
"LINGO3" 0.631352695853017 -0.990436208715332 1.85824207676988 -0.532996330831652 0.594036120220819 NA NA
"RPL7P27" 0.0860493147966954 0.397358573552512 5.20163275383474 0.076391124163768 0.939107930864174 NA NA
"LAP3P1" 0.650085084268506 -0.555959134718189 1.78477611260362 -0.311500770764553 0.755419957029317 NA NA
"RPL21P64" 0 NA NA NA NA NA NA
"MTCYBP4" 0 NA NA NA NA NA NA
"MRPL32P1" 0 NA NA NA NA NA NA
"CPSF1P2" 0 NA NA NA NA NA NA
"HNRNPA1P12" 1.14631240160922 1.89871087961828 1.253377787945 1.5148751620462 0.129804021504837 NA NA
"MTRES1P1" 0 NA NA NA NA NA NA
"HMGB3P18" 0 NA NA NA NA NA NA
"OR4F1P" 0 NA NA NA NA NA NA
"RPS24P12" 0 NA NA NA NA NA NA
"ZNF402P" 0.0382869879839473 0 5.20163275383474 0 1 NA NA
"ACTBP8" 0.613482279681823 -1.51815750939179 1.84437750260849 -0.823127319241682 0.410435594649279 NA NA
"HNRNPH1P1" 0.446762692668276 0.397370250706894 1.98445065456397 0.20024194090843 0.841291367252304 NA NA
"RPL35AP18" 0 NA NA NA NA NA NA
"H2BC19P" 1.88082914895534 0.235273081138125 0.962511361748788 0.244436679386991 0.806892637111073 NA NA
"MTCO1P56" 0 NA NA NA NA NA NA
"PPIAP74" 2.92788728624807 -0.452824788101522 0.904663584243045 -0.500544949513373 0.616691414085638 NA NA
"H3P28" 0 NA NA NA NA NA NA
"GPR166P" 0 NA NA NA NA NA NA
"GSTA8P" 0 NA NA NA NA NA NA
"KRT8P42" 0 NA NA NA NA NA NA
"FCF1P5" 0 NA NA NA NA NA NA
"PTPN11P3" 0 NA NA NA NA NA NA
"TUBB3P1" 0.123077146450932 0 5.20163275383474 0 1 NA NA
"SLC25A51P1" 0.577102862805203 -0.571646479209418 1.81685813374603 -0.314634625891668 0.753039085753285 NA NA
"YAP1P1" 0 NA NA NA NA NA NA
"EIF4EBP2P3" 0 NA NA NA NA NA NA
"MTND4LP20" 0 NA NA NA NA NA NA
"PGAM1P10" 0 NA NA NA NA NA NA
"ASS1P1" 0 NA NA NA NA NA NA
"PPIHP2" 0.0401636681798034 0 5.20163275383474 0 1 NA NA
"RPL5P19" 0 NA NA NA NA NA NA
"HMGB1P13" 0.0401636681798034 0 5.20163275383474 0 1 NA NA
"PKMP3" 0.11948342485184 1.73845761074312 5.17072797258998 0.336211384539794 0.736711468497162 NA NA
"HTR5A-AS1" 0 NA NA NA NA NA NA
"VN1R12P" 0.0426056900480991 -0.564420771443227 5.20163275383474 -0.108508385377096 0.913592429221314 NA NA
"DDX18P6" 0.127487550837658 -0.0835354360214584 5.20163275383474 -0.0160594643979575 0.987186952065644 NA NA
"TUBBP9" 0 NA NA NA NA NA NA
"SSR1P1" 0 NA NA NA NA NA NA
"RPL34P14" 0.328768438616585 -0.564421720633596 2.86983400537967 -0.196673995630254 0.844082661099917 NA NA
"KRASP1" 0 NA NA NA NA NA NA
"RCC2P7" 0 NA NA NA NA NA NA
"TFB2MP1" 4.92436221886614 0.193856069781386 0.616739521480392 0.314324059071264 0.753274927047371 NA NA
"RPL17P23" 2.25311249114416 -1.19258316698793 1.04986832163911 -1.13593594778249 0.25598337217757 NA NA
"OR1F12P" 0.0887266934534616 -1.0453147810172 5.20163275383474 -0.200958973938822 0.840730653650153 NA NA
"H3P27" 0 NA NA NA NA NA NA
"MTND3P20" 0 NA NA NA NA NA NA
"CMPK1P1" 0 NA NA NA NA NA NA
"RPL5P18" 8.06292063268065 -0.563339787155457 0.486661151960345 -1.15756062485415 0.247043385591812 NA NA
"C11orf98P2" 0 NA NA NA NA NA NA
"ISG20L2P1" 0.0396433449721266 0 5.20163275383474 0 1 NA NA
"RPL21P28" 2.55448510776842 -0.0903245692344863 0.805942404970662 -0.112073230887726 0.910765342339764 NA NA
"VN1R10P" 0 NA NA NA NA NA NA
"BOLA2P3" 1.39834501393686 0.183540640841019 1.31179069736642 0.139916101867088 0.888726278984332 NA NA
"RPSAP44" 0 NA NA NA NA NA NA
"MTMR9LP" 2.94810783716323 -1.28888608299608 0.829651246402371 -1.55352756786071 0.12029714846054 NA NA
"RPL21P119" 2.37876875249585 0.266631257483315 0.828180550304133 0.321948224195075 0.747491918872806 NA NA
"NDUFA5P9" 0 NA NA NA NA NA NA
"RPL21P16" 3.08384738274453 0.145227172352055 0.704199100883707 0.206230272333219 0.836611042165212 NA NA
"HSPE1P26" 0.117482369238595 0.878252583439386 5.20163275383474 0.168841712785648 0.86592114725047 NA NA
"MRPL35P1" 0.663445520790378 1.38320075712567 1.67201361098626 0.827266445701822 0.408086057766003 NA NA
"DNAJC19P6" 0.0798008631382216 0 5.20163275382722 0 1 NA NA
"H3C9P" 1.4900548446881 -0.0830045894221799 1.05417227961724 -0.0787391122182779 0.937240134988292 NA NA
"MESTP1" 0.204851107255438 -1.04531857142567 4.03223260978284 -0.259240642241114 0.795449574684257 NA NA
"LL22NC03-63E9.3" 0.0859670160722414 -0.564420771286775 5.20163275383474 -0.108508385347019 0.913592429245171 NA NA
"LINC02531" 0 NA NA NA NA NA NA
"IGBP1-AS2" 0.376304117707178 -0.585645393427471 2.51615031970291 -0.232754533320815 0.815952020436408 NA NA
"HNRNPA1P41" 0.282987713197469 -1.045321268891 2.92821577388393 -0.356982322892315 0.721105039317797 NA NA
"TRIM51G" 0 NA NA NA NA NA NA
"SNORD88C" 0 NA NA NA NA NA NA
"RNU6ATAC29P" 0.0800901908791235 0 5.20163275383474 0 1 NA NA
"MIR1323" 0 NA NA NA NA NA NA
"RNU6ATAC19P" 0 NA NA NA NA NA NA
"MIR1250" 0 NA NA NA NA NA NA
"MIR1231" 0 NA NA NA NA NA NA
"MIR1272" 0.119998583989336 0.878252583439386 5.20163275383474 0.168841712785648 0.86592114725047 NA NA
"MIR1193" 0 NA NA NA NA NA NA
"RNU6ATAC7P" 0 NA NA NA NA NA NA
"MIR1286" 0 NA NA NA NA NA NA
"RNU6ATAC38P" 0 NA NA NA NA NA NA
"MIR1266" 0 NA NA NA NA NA NA
"MIR1302-3" 0.0857296085045166 -0.564420771286775 5.20163275383474 -0.108508385347019 0.913592429245171 NA NA
"RNU6ATAC6P" 0 NA NA NA NA NA NA
"MIR1296" 0.250292028089734 -0.5644242244491 2.9919585216778 -0.188647075271815 0.850369434453836 NA NA
"MIR1233-2" 0 NA NA NA NA NA NA
"SNORD111" 0 NA NA NA NA NA NA
"MIR320D2" 0.0834371086673449 -0.564420771286775 5.20163275383474 -0.108508385347019 0.913592429245171 NA NA
"MIR1302-5" 0.0396598783360183 0.878252583126482 5.20163275383474 0.168841712725493 0.865921147297788 NA NA
"SNORA11B" 0.323472431429472 1.87843601767491 2.19792361325175 0.854641174219804 0.392749825964228 NA NA
"RNU6ATAC30P" 0.819326586058932 -2.24476440153258 1.6509085213096 -1.35971458900212 0.173920259614736 NA NA
"SNORD110" 0.244229178867176 0.878262025086289 3.40564689899226 0.257884052908177 0.796496392633627 NA NA
"MIR1224" 0 NA NA NA NA NA NA
"SNORA11F" 6.7187295423999 -0.916923455441745 0.521694659580021 -1.75758643222435 0.0788179035694103 NA NA
"MIR1207" 0 NA NA NA NA NA NA
"MIR548M" 0 NA NA NA NA NA NA
"MIR1184-2" 0 NA NA NA NA NA NA
"MIR1253" 0 NA NA NA NA NA NA
"MIR1262" 0.123237895414219 -0.564420771130323 5.20163275383474 -0.108508385316941 0.913592429269029 NA NA
"RNU6ATAC15P" 0 NA NA NA NA NA NA
"MIR548E" 0.0417550651158909 0.878252583126482 5.20163275383474 0.168841712725493 0.865921147297788 NA NA
"MIR1305" 0.45572022113158 0.397372976475509 2.10452557112765 0.188818317024577 0.850235215164787 NA NA
"MIR548L" 0 NA NA NA NA NA NA
"MIR1285-2" 0 NA NA NA NA NA NA
"MIR1258" 0 NA NA NA NA NA NA
"SNORD88A" 0 NA NA NA NA NA NA
"MIR1263" 0 NA NA NA NA NA NA
"RNU6ATAC37P" 0 NA NA NA NA NA NA
"MIR1208" 0 NA NA NA NA NA NA
"MIR548P" 0 NA NA NA NA NA NA
"MIR1284" 0.0404468459069969 0 5.20163275383474 0 1 NA NA
"MIR1255A" 0 NA NA NA NA NA NA
"MIR1302-8" 0 NA NA NA NA NA NA
"MIR1237" 0 NA NA NA NA NA NA
"MIR548I2" 0 NA NA NA NA NA NA
"MIR1289-2" 0 NA NA NA NA NA NA
"MIR663B" 0 NA NA NA NA NA NA
"MIR548T" 0 NA NA NA NA NA NA
"MIR548I3" 0 NA NA NA NA NA NA
"MIR1200" 0 NA NA NA NA NA NA
"MIR548Q" 0 NA NA NA NA NA NA
"MIR548K" 0.21450811838549 -0.564423605518809 3.49241430635466 -0.161614160293584 0.871609705611463 NA NA
"RNU6ATAC18P" 0 NA NA NA NA NA NA
"MIR548F5" 0 NA NA NA NA NA NA
"MIR1288" 0 NA NA NA NA NA NA
"RNU6ATAC20P" 0 NA NA NA NA NA NA
"MIR1228" 0 NA NA NA NA NA NA
"MIR548G" 0 NA NA NA NA NA NA
"MIR1265" 0.0382869879839473 0 5.20163275383474 0 1 NA NA
"RNU6ATAC23P" 0 NA NA NA NA NA NA
"SNORD88B" 0.0426056900480991 -0.564420771443227 5.20163275383474 -0.108508385377096 0.913592429221314 NA NA
"RNU6ATAC8P" 0.119998583989336 0.878252583439386 5.20163275383474 0.168841712785648 0.86592114725047 NA NA
"MIR1295A" 0 NA NA NA NA NA NA
"MIR1302-6" 0 NA NA NA NA NA NA
"MIR1229" 0.0396433449721266 0 5.20163275383474 0 1 NA NA
"SNORD3J" 0.0442172622020494 -0.564420771443227 5.20163275383474 -0.108508385377096 0.913592429221314 NA NA
"MIR320B2" 0.371290415979988 -1.04531696404081 2.50610120709576 -0.417108838653887 0.67659880023949 NA NA
"MIR1238" 0 NA NA NA NA NA NA
"MIR1227" 0 NA NA NA NA NA NA
"SNORA81" 0.207445085728054 -0.0835272081498065 3.51990919130459 -0.0237299326801237 0.981068029898328 NA NA
"MIR1283-1" 0 NA NA NA NA NA NA
"MIR1294" 0 NA NA NA NA NA NA
"MIR548F3" 0 NA NA NA NA NA NA
"RNU4ATAC16P" 0.0396598783360183 0.878252583126482 5.20163275383474 0.168841712725493 0.865921147297788 NA NA
"RNU6ATAC31P" 0.164719603819444 0.397362450125072 4.29554173430699 0.0925057826703155 0.926296197016663 NA NA
"MIR548F4" 0 NA NA NA NA NA NA
"MIR1301" 0 NA NA NA NA NA NA
"MIR1202" 0 NA NA NA NA NA NA
"SNORA11C" 0.0399004315691108 0 5.20163275383474 0 1 NA NA
"MIR1277" 0 NA NA NA NA NA NA
"MIR1271" 0.0433821141705393 0 5.20163275383474 0 1 NA NA
"MIR548AJ2" 0 NA NA NA NA NA NA
"RNU6ATAC11P" 0 NA NA NA NA NA NA
"SNORA11D" 2.56945387304273 -0.674012635944467 0.799691269743131 -0.842841058101044 0.39931734181315 NA NA
"MIR1827" 0 NA NA NA NA NA NA
"MIR1251" 0.20661574738289 -1.04531593806725 3.5240687377367 -0.296621892437488 0.766755194960868 NA NA
"SNORA2C" 0 NA NA NA NA NA NA
"MIR320C1" 0.040026887447641 0 5.20163275383474 0 1 NA NA
"MIR548I4" 0 NA NA NA NA NA NA
"SNORD100" 2.77936213164796 0.809066409475034 0.825367783299499 0.980249563704439 0.326962944338285 NA NA
"MIR1245A" 0.164887079248502 -0.564416503564409 4.29416320532588 -0.131438065247354 0.895428778135027 NA NA
"RNU6ATAC40P" 0 NA NA NA NA NA NA
"MIR548O" 0 NA NA NA NA NA NA
"SNORD111B" 0 NA NA NA NA NA NA
"RNU6ATAC16P" 0.24055992653759 2.3593906215035 2.88685254000712 0.817288236515774 0.413763727695596 NA NA
"MIR1285-1" 0.0426056900480991 -0.564420771443227 5.20163275383474 -0.108508385377096 0.913592429221314 NA NA
"MIR1185-1" 0 NA NA NA NA NA NA
"RNU6ATAC41P" 0 NA NA NA NA NA NA
"MIR1184-1" 0 NA NA NA NA NA NA
"MIR548H1" 0.0416036693455106 0 5.20163275383474 0 1 NA NA
"SNORD99" 0.815274356222541 0.920951562118523 1.54272067698837 0.59696585121058 0.55053018017288 NA NA
"MIR1180" 0 NA NA NA NA NA NA
"MIR1255B2" 0 NA NA NA NA NA NA
"MIR1283-2" 0 NA NA NA NA NA NA
"MIR1303" 0 NA NA NA NA NA NA
"RNU6ATAC10P" 0.168428193915633 -1.04531787903874 4.26981946782663 -0.24481547449846 0.806599311545076 NA NA
"MIR1269A" 0 NA NA NA NA NA NA
"RNU6ATAC42P" 0.039668144832752 0 5.20163275383474 0 1 NA NA
"RNU6ATAC35P" 0.628660838304989 1.33932607511215 1.74696930041513 0.766656903927211 0.443285533115671 NA NA
"RNU6ATAC33P" 0 NA NA NA NA NA NA
"RNU6ATAC21P" 0 NA NA NA NA NA NA
"MIR1226" 0.406572663361853 -0.549979517949676 2.49837121968953 -0.220135227949841 0.825765839726533 NA NA
"MIR1261" 0 NA NA NA NA NA NA
"MIR548F1" 0 NA NA NA NA NA NA
"MIR1249" 0 NA NA NA NA NA NA
"RNU4ATAC2P" 0 NA NA NA NA NA NA
"MIR1184-3" 0 NA NA NA NA NA NA
"MIR1293" 0 NA NA NA NA NA NA
"MIR1185-2" 0 NA NA NA NA NA NA
"MIR548H4" 0 NA NA NA NA NA NA
"MIR1302-4" 0 NA NA NA NA NA NA
"MIR1179" 0 NA NA NA NA NA NA
"MIR1276" 0 NA NA NA NA NA NA
"MIR1268A" 0 NA NA NA NA NA NA
"SNORA77" 3.03593895560651 0.214963398217416 0.780877764664348 0.275284312020097 0.783097816227 NA NA
"MIR1233-1" 0 NA NA NA NA NA NA
"MIR1267" 0.0853050726673903 0 5.20163275383474 0 1 NA NA
"MIR1225" 0 NA NA NA NA NA NA
"MIR1290" 0 NA NA NA NA NA NA
"MIR548N" 0.0404468459069969 0 5.20163275383474 0 1 NA NA
"RNU6ATAC" 1.03607627459454 0.5696420447595 1.33953216556309 0.42525447272111 0.670651178297529 NA NA
"MIR1278" 0.0399004315691108 0 5.20163275383474 0 1 NA NA
"MIR1275" 0 NA NA NA NA NA NA
"MIR548H3" 0 NA NA NA NA NA NA
"MIR302E" 0 NA NA NA NA NA NA
"SNORA11E" 2.57122730169566 -0.674255039239995 0.805481728817523 -0.837082971738946 0.40254593125974 NA NA
"MIR1298" 0 NA NA NA NA NA NA
"SNORA11" 1.48308854577608 0.335177205594098 1.15709042092092 0.289672440056442 0.772066842402702 NA NA
"SNORA3C" 0 NA NA NA NA NA NA
"RNU6ATAC25P" 0.158146220541494 0 5.06090356992596 0 1 NA NA
"MIR548I1" 0 NA NA NA NA NA NA
"MIR1203" 0 NA NA NA NA NA NA
"SNORD93" 0 NA NA NA NA NA NA
"MIR1197" 0 NA NA NA NA NA NA
"SNORA11G" 0 NA NA NA NA NA NA
"MIR1260A" 0 NA NA NA NA NA NA
"MIR548J" 0 NA NA NA NA NA NA
"MIR1289-1" 0.0401636681798034 0 5.20163275383474 0 1 NA NA
"MIR1302-7" 0 NA NA NA NA NA NA
"MIR1205" 0.0833722422472747 0.397358573552512 5.20163275383474 0.076391124163768 0.939107930864174 NA NA
"MIR548F2" 2.05266574188693 0.22092822219025 0.949791606860822 0.232607048319204 0.816066553661675 NA NA
"MIR1183" 0 NA NA NA NA NA NA
"MIR1252" 0 NA NA NA NA NA NA
"MIR548H2" 0 NA NA NA NA NA NA
"SNORD23" 0.953678516128246 -0.893171040454184 1.44898070785013 -0.616413341885963 0.537621749951485 NA NA
"RNU6ATAC34P" 0 NA NA NA NA NA NA
"MIR1256" 0 NA NA NA NA NA NA
"OR6B1" 0.0433821141705393 0 5.20163275383474 0 1 NA NA
"GAS8-AS1" 0 NA NA NA NA NA NA
"PSG3" 0.0416036693455106 0 5.20163275383474 0 1 NA NA
"OR2A5" 0.0419370968327329 0 5.20163275383474 0 1 NA NA
"KRTAP10-9" 0 NA NA NA NA NA NA
"OR4A5" 0 NA NA NA NA NA NA
"SPATA31H1" 0.586367532143663 -0.972859739425685 1.79990440616359 -0.540506338055636 0.588847891227236 NA NA
"DPP3P2" 0 NA NA NA NA NA NA
"LINC02902" 0.0392478119149137 0 5.20163275383474 0 1 NA NA
"KRTAP1-5" 0 NA NA NA NA NA NA
"TAS2R41" 0 NA NA NA NA NA NA
"OR2A12" 0 NA NA NA NA NA NA
"KRTAP10-10" 0 NA NA NA NA NA NA
"KRTAP12-2" 0 NA NA NA NA NA NA
"PLXNA4" 6.78586076997413 -0.485430299093746 0.520084373823347 -0.933368360070414 0.350629810751671 NA NA
"MAGEA3" 0.731656275318677 -1.943265822632 1.92684340840577 -1.00852296255865 0.313203469768715 NA NA
"ZNF816-ZNF321P" 3.54182388363811 0.0545198378628685 0.655314054127407 0.0831965032940812 0.933695293069439 NA NA
"PSG7" 0 NA NA NA NA NA NA
"MRPS21P3" 0.678483478700894 -0.465569773331351 2.21345975348903 -0.210335775293625 0.833405615117317 NA NA
"KRTAP1-3" 0 NA NA NA NA NA NA
"OR3A2" 0.0822738348808511 -0.564420771286775 5.20163275383474 -0.108508385347019 0.913592429245171 NA NA
"HMSD" 7.6902996859307 -0.864387963179019 0.491125384032911 -1.76001483792394 0.0784052907974124 NA NA
"OR1C1" 0 NA NA NA NA NA NA
"FAM218BP" 0 NA NA NA NA NA NA
"POM121L12" 0 NA NA NA NA NA NA
"OR2F2" 0 NA NA NA NA NA NA
"C19orf73" 8.15426915460908 0.0952464080589639 0.459737340920013 0.207175705737454 0.835872639716044 NA NA
"DENND10P1" 9.43167182531388 0.387637318371555 0.384411749475774 1.00839092171397 0.313266829420359 NA NA
"OR6X1" 0 NA NA NA NA NA NA
"HEPN1" 0.502759944710155 -0.426210310457788 1.7421075124829 -0.244652128186015 0.806725797831273 NA NA
"OR2A25" 0 NA NA NA NA NA NA
"TAS2R40" 0 NA NA NA NA NA NA
"OR2A14" 0.0417550651158909 0.878252583126482 5.20163275383474 0.168841712725493 0.865921147297788 NA NA
"XKR9" 4.57091318708299 0.619180631294072 0.611393940708351 1.01273596296473 0.311186295234045 NA NA
"LINC02897" 5.89182624352998 0.0687326314376897 0.526961604280556 0.130431953446643 0.896224687324657 NA NA
"OR4C12" 0 NA NA NA NA NA NA
"KIR2DS4" 2.94077124621164 1.44802954830695 0.866435707077673 1.67124869909953 0.0946725647952147 NA NA
"TMEM14EP" 0 NA NA NA NA NA NA
"OR2A1" 0.200578025305325 0.878255521040455 4.71672838756208 0.186200147406494 0.85228780836667 NA NA
"TTC4P1" 0 NA NA NA NA NA NA
"OR4E2" 0.20598367223223 -0.564419562990021 3.52930630335022 -0.159923654814047 0.872941214490999 NA NA
"MYBPHL" 1.638007975224 0.500824090467694 0.988112510625978 0.506849255607965 0.612260592914079 NA NA
"OR2A2" 0 NA NA NA NA NA NA
"OR52B4" 0 NA NA NA NA NA NA
"LINC02860" 0 NA NA NA NA NA NA
"LINC01118" 8.02475443575208 0.403580116953526 0.492112249021229 0.820097686566863 0.412160420955477 NA NA
"C21orf140" 0 NA NA NA NA NA NA
"URAHP" 0.0784506561637507 0 5.20163275383474 0 1 NA NA
"PSMB11" 0.117282119984641 0 5.20163275383474 0 1 NA NA
"LINC01124" 0.0796612199374669 -0.564420771286775 5.20163275383474 -0.108508385347019 0.913592429245171 NA NA
"KIAA2012-AS1" 4.12311121643709 0.122251804520289 0.608084668114077 0.201044050164006 0.840664130137118 NA NA
"POTEM" 0.20832773127132 -0.564417690795846 4.01468884759369 -0.140588153209967 0.888195307647617 NA NA
"IGLC6" 0 NA NA NA NA NA NA
"POTEJ" 4.01756983914763 -0.377961942865276 0.616137729538748 -0.613437425992764 0.53958714576894 NA NA
"DCDC2B" 0.706900016143549 -2.26942159291845 1.8431289375265 -1.23128748440358 0.218215361169867 NA NA
"C10orf55" 0.771851689272585 2.39797528494577 1.39932813109628 1.71366188648485 0.0865908405308232 NA NA
"RNU6-1165P" 0.0838854070348014 -0.564420771286775 5.20163275383474 -0.108508385347019 0.913592429245171 NA NA
"RNA5SP177" 0 NA NA NA NA NA NA
"RNU4-62P" 1.45210019264538 0.258860390019451 1.12883970304265 0.22931545490624 0.818623742225375 NA NA
"RNU4-86P" 0.0832825457396501 0 5.20163275383474 0 1 NA NA
"RN7SKP154" 0.0833722422472747 0.397358573552512 5.20163275383474 0.076391124163768 0.939107930864174 NA NA
"RN7SKP285" 0 NA NA NA NA NA NA
"MIR1915" 0.0434643257749089 -0.564420771443227 5.20163275383474 -0.108508385377096 0.913592429221314 NA NA
"RNU2-3P" 0 NA NA NA NA NA NA
"RN7SKP110" 0.33282899679874 -0.583876055179255 2.34469260742805 -0.249020299432651 0.803345079249613 NA NA
"RNU6-721P" 0 NA NA NA NA NA NA
"RNU6-908P" 0 NA NA NA NA NA NA
"RNU2-65P" 0.0399004315691108 0 5.20163275383474 0 1 NA NA
"RN7SKP32" 0 NA NA NA NA NA NA
"RN7SKP232" 0 NA NA NA NA NA NA
"RN7SKP117" 0 NA NA NA NA NA NA
"RNA5SP317" 0 NA NA NA NA NA NA
"RN7SKP148" 0 NA NA NA NA NA NA
"RN7SKP16" 4.09819016156894 0.142732470915686 0.65677575637919 0.217322989664799 0.827956642042513 NA NA
"RNU6-985P" 0 NA NA NA NA NA NA
"RNA5SP487" 0 NA NA NA NA NA NA
"RNU6-648P" 0 NA NA NA NA NA NA
"RNA5SP390" 0 NA NA NA NA NA NA
"RNU2-9P" 0 NA NA NA NA NA NA
"RNA5SP36" 0 NA NA NA NA NA NA
"RNU6-380P" 0 NA NA NA NA NA NA
"RNU4-37P" 0 NA NA NA NA NA NA
"RNY4P30" 0 NA NA NA NA NA NA
"RNA5SP239" 0 NA NA NA NA NA NA
"RN7SKP218" 0 NA NA NA NA NA NA
"RN7SKP151" 0.325368916275572 2.34866300850008 2.43069504799127 0.96625161204036 0.333918292422572 NA NA
"RN7SKP266" 0 NA NA NA NA NA NA
"RNU6-257P" 0 NA NA NA NA NA NA
"RN7SKP146" 0.0443633467267308 -0.564420771443227 5.20163275383474 -0.108508385377096 0.913592429221314 NA NA
"RNU4-30P" 0 NA NA NA NA NA NA
"RNA5SP181" 0 NA NA NA NA NA NA
"RN7SKP26" 0.0417550651158909 0.878252583126482 5.20163275383474 0.168841712725493 0.865921147297788 NA NA
"RNA5SP156" 0.120939959011015 0 5.20163275383474 0 1 NA NA
"RNU4-26P" 0 NA NA NA NA NA NA
"RNA5SP266" 0 NA NA NA NA NA NA
"RNA5SP407" 0 NA NA NA NA NA NA
"RNA5SP129" 0.0825042501859968 -0.564420771286775 5.20163275383474 -0.108508385347019 0.913592429245171 NA NA
"RNA5SP56" 0 NA NA NA NA NA NA
"RN7SKP65" 0 NA NA NA NA NA NA
"RNU6-588P" 0 NA NA NA NA NA NA
"RN7SKP129" 0 NA NA NA NA NA NA
"RNU2-17P" 0.669367650763717 0.909636978465248 1.54694088723889 0.588023101573613 0.556516786769601 NA NA
"RNU6-447P" 0 NA NA NA NA NA NA
"RNA5SP158" 0 NA NA NA NA NA NA
"RNU2-54P" 0 NA NA NA NA NA NA
"RNA5SP89" 0 NA NA NA NA NA NA
"RNA5SP163" 0 NA NA NA NA NA NA
"RNU2-43P" 0 NA NA NA NA NA NA
"RN7SKP156" 0 NA NA NA NA NA NA
"RNA5SP431" 0 NA NA NA NA NA NA
"MIR1471" 0 NA NA NA NA NA NA
"RNA5SP201" 0 NA NA NA NA NA NA
"RNU6-262P" 0.0442172622020494 -0.564420771443227 5.20163275383474 -0.108508385377096 0.913592429221314 NA NA
"RNA5SP95" 0 NA NA NA NA NA NA
"RNU6-101P" 0.401910271508786 0.397370159781977 2.15360216607979 0.184514190244018 0.853610096069156 NA NA
"RN7SKP199" 0 NA NA NA NA NA NA
"RN7SKP114" 0 NA NA NA NA NA NA
"RNU6-757P" 0.210401426879377 -0.56441962469481 3.51216691405231 -0.160704100490368 0.872326459690855 NA NA
"RNU6-892P" 2.84058132122159 -0.168533991526018 0.737266117718223 -0.228593159885899 0.819185141437313 NA NA
"RNA5SP425" 1.11264820776466 0.113014580038545 1.20736301530184 0.0936044740531422 0.925423355441476 NA NA
"RNU2-33P" 1.34176632425131 -0.636752223882548 1.27036470748146 -0.501235763346204 0.616205207586835 NA NA
"RN7SKP111" 0 NA NA NA NA NA NA
"RNU6-584P" 0.205705579099532 -0.0835311979328266 3.52865930443216 -0.0236722195956712 0.981114065345547 NA NA
"RNA5SP193" 0.0795907744050492 0 5.20163275383474 0 1 NA NA
"RNU6-1043P" 0 NA NA NA NA NA NA
"RNU2-36P" 0.0853096500451608 -0.564420771286775 5.20163275383474 -0.108508385347019 0.913592429245171 NA NA
"RNU6-1156P" 0 NA NA NA NA NA NA
"RNU2-21P" 0 NA NA NA NA NA NA
"RNA5SP371" 0 NA NA NA NA NA NA
"RNU6-935P" 0 NA NA NA NA NA NA
"RNA5SP198" 0 NA NA NA NA NA NA
"RNA5SP178" 0 NA NA NA NA NA NA
"RN7SKP267" 0 NA NA NA NA NA NA
"RNU6-1118P" 0.0876815879769583 -1.0453147810172 5.20163275383474 -0.200958973938822 0.840730653650153 NA NA
"RNA5SP118" 0.0426056900480991 -0.564420771443227 5.20163275383474 -0.108508385377096 0.913592429221314 NA NA
"RNU6-1050P" 0 NA NA NA NA NA NA
"MIR1912" 0 NA NA NA NA NA NA
"RNU6-855P" 0 NA NA NA NA NA NA
"RNU2-2P" 1.80915997570201 0.228905010572833 1.00230084547632 0.228379544530914 0.819351190388261 NA NA
"RNU6-1076P" 0 NA NA NA NA NA NA
"RN7SKP225" 0.163774818670992 -0.5644223925923 4.30769278609628 -0.131026612300222 0.895754255313143 NA NA
"RNU6-174P" 0 NA NA NA NA NA NA
"RN7SKP139" 0.0382869879839473 0 5.20163275383474 0 1 NA NA
"RNU6-613P" 0 NA NA NA NA NA NA
"SNORD19C" 0.039668144832752 0 5.20163275383474 0 1 NA NA
"RNA5SP237" 0 NA NA NA NA NA NA
"RNY1P15" 0 NA NA NA NA NA NA
"RN7SKP221" 0.463506394653764 -1.32542594737915 1.93233548541612 -0.685919167444012 0.49276408253072 NA NA
"RNU2-29P" 0 NA NA NA NA NA NA
"RNU6-710P" 0 NA NA NA NA NA NA
"RNU2-20P" 0 NA NA NA NA NA NA
"RNU6-355P" 0 NA NA NA NA NA NA
"RNU6-1186P" 0 NA NA NA NA NA NA
"RNU4-34P" 0 NA NA NA NA NA NA
"SNORD12B" 0.0401636681798034 0 5.20163275383474 0 1 NA NA
"SNORA36B" 0.0830419925065576 0.878252583282934 5.20163275383474 0.168841712755571 0.865921147274129 NA NA
"RN7SKP202" 0 NA NA NA NA NA NA
"RN7SKP127" 0.121497406737862 0.878261256652872 5.20163275383474 0.168843380187769 0.865919835684863 NA NA
"RN7SKP152" 0 NA NA NA NA NA NA
"RNA5SP44" 0 NA NA NA NA NA NA
"RNA5SP203" 0 NA NA NA NA NA NA
"RN7SKP158" 0 NA NA NA NA NA NA
"RN7SKP86" 0 NA NA NA NA NA NA
"RNU2-28P" 0 NA NA NA NA NA NA
"RN7SKP229" 0 NA NA NA NA NA NA
"RNU6-554P" 0.0417550651158909 0.878252583126482 5.20163275383474 0.168841712725493 0.865921147297788 NA NA
"RNU6-791P" 0 NA NA NA NA NA NA
"RN7SKP281" 0 NA NA NA NA NA NA
"RNU4-65P" 0 NA NA NA NA NA NA
"RNA5SP80" 0 NA NA NA NA NA NA
"RN7SKP125" 0 NA NA NA NA NA NA
"RNU2-59P" 0.0419370968327329 0 5.20163275383474 0 1 NA NA
"RNA5SP274" 0 NA NA NA NA NA NA
"RNA5SP113" 0.163170085944628 0 4.31394863647759 0 1 NA NA
"RNA5SP511" 0.0416036693455106 0 5.20163275383474 0 1 NA NA
"RNU2-50P" 0.163530181065803 -1.04531777196309 4.30538757956397 -0.242792954791066 0.80816579356501 NA NA
"RNA5SP338" 0 NA NA NA NA NA NA
"RNA5SP231" 0 NA NA NA NA NA NA
"RNU6-955P" 0.0869690367748299 -1.0453147810172 5.20163275383474 -0.200958973938822 0.840730653650153 NA NA
"RNU6-141P" 0 NA NA NA NA NA NA
"RN7SKP278" 0 NA NA NA NA NA NA
"RNU6-1077P" 0 NA NA NA NA NA NA
"RNU6-994P" 0.165098805140974 0.397362454813241 4.29432845258852 0.0925319195306825 0.926275431881816 NA NA
"RNU2-26P" 0.0419370968327329 0 5.20163275383474 0 1 NA NA
"RN7SKP56" 0.0404468459069969 0 5.20163275383474 0 1 NA NA
"RN7SKP150" 0.251054709856384 0.316112629349217 2.92913335457723 0.107920190405548 0.914059001032373 NA NA
"RNU6-1140P" 0 NA NA NA NA NA NA
"RN7SKP143" 0 NA NA NA NA NA NA
"RN7SKP59" 0 NA NA NA NA NA NA
"RNA5SP296" 0 NA NA NA NA NA NA
"RNU6-121P" 0.0401636681798034 0 5.20163275383474 0 1 NA NA
"RNA5SP293" 0 NA NA NA NA NA NA
"RN7SKP271" 0 NA NA NA NA NA NA
"RNU2-5P" 1.66653730027899 1.73713402558982 1.0864781571735 1.59886695753646 0.109850167352215 NA NA
"RNA5SP261" 0 NA NA NA NA NA NA
"RN7SKP7" 0 NA NA NA NA NA NA
"RNU2-23P" 0.161283740952411 1.73862421534191 4.9942321459882 0.348126431555353 0.727745234889557 NA NA
"RNU6-77P" 0 NA NA NA NA NA NA
"RNU6-285P" 0 NA NA NA NA NA NA
"SNORA79B" 1.81623978737384 -1.39831455798396 1.08554414942592 -1.28812315807094 0.197703095166535 NA NA
"RNU6-712P" 0 NA NA NA NA NA NA
"RN7SKP200" 0 NA NA NA NA NA NA
"RN7SKP177" 0 NA NA NA NA NA NA
"RNA5SP475" 0 NA NA NA NA NA NA
"RNU4-25P" 0 NA NA NA NA NA NA
"RN7SKP223" 0 NA NA NA NA NA NA
"RN7SKP240" 0.648029837497231 -1.04532308918877 1.84083065293048 -0.567854021511799 0.570134094493156 NA NA
"RNA5SP451" 0 NA NA NA NA NA NA
"RNU6-519P" 0.123208911010996 0 5.20163275383474 0 1 NA NA
"RN7SKP109" 0 NA NA NA NA NA NA
"MIR1468" 0 NA NA NA NA NA NA
"RNU2-39P" 0 NA NA NA NA NA NA
"RN7SKP220" 0 NA NA NA NA NA NA
"RNU6-735P" 0 NA NA NA NA NA NA
"RNA5SP251" 0 NA NA NA NA NA NA
"RNA5SP60" 0 NA NA NA NA NA NA
"RNU6-1064P" 0.0399004315691108 0 5.20163275383474 0 1 NA NA
"RNU4-43P" 0 NA NA NA NA NA NA
"RNU6-1025P" 0.251354841452559 0.878269231874384 2.98788632157481 0.293943322251791 0.768801213246458 NA NA
"RN7SKP61" 0 NA NA NA NA NA NA
"RNA5SP345" 0 NA NA NA NA NA NA
"RNU2-47P" 0.0417550651158909 0.878252583126482 5.20163275383474 0.168841712725493 0.865921147297788 NA NA
"RNU2-66P" 0 NA NA NA NA NA NA
"RN7SKP222" 0 NA NA NA NA NA NA
"RNA5SP494" 0 NA NA NA NA NA NA
"RN7SKP159" 0 NA NA NA NA NA NA
"RNU6-887P" 0.0382869879839473 0 5.20163275383474 0 1 NA NA
"RN7SKP235" 0 NA NA NA NA NA NA
"RNU2-49P" 0.0407665521991756 0.878252583126482 5.20163275383474 0.168841712725493 0.865921147297788 NA NA
"RNU6-628P" 0.331566507984642 -1.26865082145859 2.4872096346957 -0.5100699208307 0.610002477270192 NA NA
"RNA5SP504" 0 NA NA NA NA NA NA
"RNU4-69P" 0 NA NA NA NA NA NA
"RNU6-402P" 0.0868464399454482 -0.564420771286775 5.20163275383474 -0.108508385347019 0.913592429245171 NA NA
"RNU2-52P" 0 NA NA NA NA NA NA
"RN7SKP27" 0 NA NA NA NA NA NA
"RN7SKP254" 0 NA NA NA NA NA NA
"RNU6-1100P" 0 NA NA NA NA NA NA
"RNU2-15P" 0 NA NA NA NA NA NA
"RNU2-48P" 0 NA NA NA NA NA NA
"RNU2-37P" 0 NA NA NA NA NA NA
"RNU2-42P" 0.03921437403047 -0.564420771443227 5.20163275383474 -0.108508385377096 0.913592429221314 NA NA
"RN7SKP131" 0.292025409327642 1.30771466765874 2.55129398726872 0.512569180260842 0.608252716503576 NA NA
"RNU6-1203P" 0 NA NA NA NA NA NA
"RN7SKP54" 0 NA NA NA NA NA NA
"RNU2-51P" 0 NA NA NA NA NA NA
"RNU2-16P" 0 NA NA NA NA NA NA
"RNU2-70P" 0.0404468459069969 0 5.20163275383474 0 1 NA NA
"RNU6-248P" 0 NA NA NA NA NA NA
"RNU2-8P" 0 NA NA NA NA NA NA
"RNU4-55P" 0 NA NA NA NA NA NA
"RN7SKP123" 0.0395638869574082 0 5.20163275383474 0 1 NA NA
"RNU6-394P" 0 NA NA NA NA NA NA
"RNA5SP146" 0 NA NA NA NA NA NA
"RN7SKP213" 0 NA NA NA NA NA NA
"RNU6-1267P" 0.534291420246103 -0.083526200584267 2.07377612735307 -0.0402773469530091 0.96787201363377 NA NA
"RNA5SP38" 0 NA NA NA NA NA NA
"RN7SKP119" 0 NA NA NA NA NA NA
"RNU4-72P" 0 NA NA NA NA NA NA
"RNU6-733P" 0 NA NA NA NA NA NA
"RN7SKP120" 0 NA NA NA NA NA NA
"RN7SKP182" 0 NA NA NA NA NA NA
"RN7SKP39" 0 NA NA NA NA NA NA
"RN7SKP89" 0 NA NA NA NA NA NA
"RN7SKP51" 0 NA NA NA NA NA NA
"RN7SKP38" 1.26740828038099 -0.493841810085373 1.26323051026798 -0.390935625819084 0.695844819705653 NA NA
"MIR1911" 0 NA NA NA NA NA NA
"RN7SKP188" 0 NA NA NA NA NA NA
"RNU2-63P" 1.88555144351665 -0.776093214104512 1.03261741793402 -0.751578658877615 0.452304481227789 NA NA
"RNU2-7P" 5.46325452701265 -0.290573990021812 0.574522988102536 -0.505765645655858 0.613021178229061 NA NA
"RNU4-64P" 0 NA NA NA NA NA NA
"RNY4P29" 0 NA NA NA NA NA NA
"RNU4-6P" 0 NA NA NA NA NA NA
"RNA5SP328" 0 NA NA NA NA NA NA
"RNA5SP229" 1.23290107857938 -2.13142785917767 1.43082065073625 -1.48965410729913 0.136315207312619 NA NA
"RNU6-1190P" 0.899469252436366 -0.27775730328075 1.39469198999334 -0.199153150138962 0.842142946035514 NA NA
"RN7SKP166" 0 NA NA NA NA NA NA
"RNA5SP25" 0.0815223219044825 0 5.20163275383474 0 1 NA NA
"RNU4-46P" 0.205361805794502 -0.56442283118944 4.03195241604662 -0.139987473300308 0.888669887785906 NA NA
"RN7SKP206" 0 NA NA NA NA NA NA
"RNU4-53P" 0.170102930833263 -1.04531793185113 4.25216451258807 -0.245831958936814 0.805812316409202 NA NA
"RNU6-684P" 0 NA NA NA NA NA NA
"RN7SKP106" 0 NA NA NA NA NA NA
"RNU2-40P" 0 NA NA NA NA NA NA
"RN7SKP121" 0 NA NA NA NA NA NA
"RNU6-233P" 0 NA NA NA NA NA NA
"RNA5SP144" 0 NA NA NA NA NA NA
"RN7SKP212" 0 NA NA NA NA NA NA
"RN7SKP91" 0 NA NA NA NA NA NA
"RNU2-38P" 0 NA NA NA NA NA NA
"RNU4-14P" 0.590535611322618 -2.28583414363693 1.92023251451966 -1.19039445814651 0.233891390208954 NA NA
"RNU6-67P" 0 NA NA NA NA NA NA
"RNU6-860P" 0.127895005818918 -0.564412097916837 5.20163275383474 -0.10850671791482 0.913593751854488 NA NA
"RNU4-83P" 0.0792412614781111 -0.564420771286775 5.20163275383474 -0.108508385347019 0.913592429245171 NA NA
"RNU6-383P" 0 NA NA NA NA NA NA
"RNU2-62P" 0.0442172622020494 -0.564420771443227 5.20163275383474 -0.108508385377096 0.913592429221314 NA NA
"RNA5SP225" 0 NA NA NA NA NA NA
"RNU4-47P" 0 NA NA NA NA NA NA
"RNU2-68P" 6.08540367227156 -0.748973403315101 0.56412230852821 -1.32767910786788 0.184284138257837 NA NA
"RNU4-27P" 0 NA NA NA NA NA NA
"RN7SKP286" 0 NA NA NA NA NA NA
"MIR1537" 0 NA NA NA NA NA NA
"RNA5SP120" 0 NA NA NA NA NA NA
"RNA5SP100" 0 NA NA NA NA NA NA
"RNA5SP136" 0.0452827625975198 -0.564420771443227 5.20163275383474 -0.108508385377096 0.913592429221314 NA NA
"RN7SKP168" 0 NA NA NA NA NA NA
"RNU6-321P" 0.438098496622659 2.28592562176992 2.071570961952 1.10347444705246 0.269821182389687 NA NA
"RN7SKP42" 0 NA NA NA NA NA NA
"RNA5SP21" 0.200651856953323 0.397365050667885 3.56072380274279 0.111596706928462 0.911143183203466 NA NA
"RNA5SP59" 0 NA NA NA NA NA NA
"RNU6-920P" 0.366258525884401 0.376721479163928 2.25331919462401 0.167185137402066 0.867224378464956 NA NA
"RN7SKP136" 0 NA NA NA NA NA NA
"RNU6-1086P" 0.25733520343994 -0.588974145475493 2.96565681226522 -0.198598213737895 0.842577051009807 NA NA
"RNU6-565P" 0 NA NA NA NA NA NA
"RNU6-1328P" 0 NA NA NA NA NA NA
"RNU4-78P" 9.20239271824139 -0.0565229660283668 0.441437089564764 -0.128043083294373 0.898114878093741 NA NA
"RN7SKP33" 0 NA NA NA NA NA NA
"RN7SKP261" 0 NA NA NA NA NA NA
"RN7SKP29" 0.0434643257749089 -0.564420771443227 5.20163275383474 -0.108508385377096 0.913592429221314 NA NA
"RNU6-1068P" 0.039668144832752 0 5.20163275383474 0 1 NA NA
"RNU6-1133P" 0.0830502590032912 0 5.20163275383474 0 1 NA NA
"RN7SKP97" 0 NA NA NA NA NA NA
"RNU6-193P" 0 NA NA NA NA NA NA
"RNU6-564P" 0.119534002301585 0 5.20163275383474 0 1 NA NA
"RNA5SP29" 0.0433821141705393 0 5.20163275383474 0 1 NA NA
"RNA5SP104" 0 NA NA NA NA NA NA
"RNA5SP501" 0 NA NA NA NA NA NA
"RNU2-41P" 0 NA NA NA NA NA NA
"RNU6-1148P" 0 NA NA NA NA NA NA
"RN7SKP205" 0.0404468459069969 0 5.20163275383474 0 1 NA NA
"RNU6-172P" 0.206688497279576 0 4.03939505191391 0 1 NA NA
"RN7SKP284" 0 NA NA NA NA NA NA
"SNORD63B" 0 NA NA NA NA NA NA
"RNU6-370P" 0.322144801302347 -0.927727328221524 2.54282512098989 -0.364841184147328 0.715229960476758 NA NA
"RN7SKP58" 0.0868464399454482 -0.564420771286775 5.20163275383474 -0.108508385347019 0.913592429245171 NA NA
"RN7SKP262" 0 NA NA NA NA NA NA
"RNA5SP41" 0 NA NA NA NA NA NA
"RNA5SP265" 0 NA NA NA NA NA NA
"MIR1913" 0 NA NA NA NA NA NA
"RNU6-272P" 0.240303417224817 0.878263517305052 3.02576504416857 0.290261637795602 0.771616084659815 NA NA
"RN7SKP8" 0 NA NA NA NA NA NA
"RNA5SP222" 0 NA NA NA NA NA NA
"RNU6-651P" 0.0382869879839473 0 5.20163275383474 0 1 NA NA
"RNU2-25P" 0.0404468459069969 0 5.20163275383474 0 1 NA NA
"RN7SKP228" 0 NA NA NA NA NA NA
"RN7SKP94" 0 NA NA NA NA NA NA
"RN7SKP167" 0 NA NA NA NA NA NA
"RN7SKP216" 0 NA NA NA NA NA NA
"RNA5SP127" 0.039668144832752 0 5.20163275383474 0 1 NA NA
"RNU2-14P" 0.039668144832752 0 5.20163275383474 0 1 NA NA
"RNU5A-5P" 0 NA NA NA NA NA NA
"RN7SKP68" 0 NA NA NA NA NA NA
"RNU4-22P" 0 NA NA NA NA NA NA
"RN7SKP259" 0.0434643257749089 -0.564420771443227 5.20163275383474 -0.108508385377096 0.913592429221314 NA NA
"RNU2-61P" 0 NA NA NA NA NA NA
"RNA5SP184" 0 NA NA NA NA NA NA
"SNORD29" 0 NA NA NA NA NA NA
"RN7SKP137" 0 NA NA NA NA NA NA
"RN7SKP73" 0 NA NA NA NA NA NA
"RN7SKP264" 0.208060576738023 -0.564423564709532 3.52291306462411 -0.160215013642341 0.872711702989779 NA NA
"RNA5SP344" 0 NA NA NA NA NA NA
"RNU6-1135P" 0 NA NA NA NA NA NA
"RNA5SP306" 0 NA NA NA NA NA NA
"RNU6-55P" 0 NA NA NA NA NA NA
"RN7SKP247" 0.0417550651158909 0.878252583126482 5.20163275383474 0.168841712725493 0.865921147297788 NA NA
"RNU6-284P" 0 NA NA NA NA NA NA
"RN7SKP268" 0.164378440764541 0.39736241477128 4.30466670356689 0.0923096820578516 0.926451996046694 NA NA
"RN7SKP144" 0 NA NA NA NA NA NA
"RN7SKP161" 0 NA NA NA NA NA NA
"RNU6-130P" 8.14104965279464 0.40633465213841 0.439301669263601 0.92495585737142 0.354988869488656 NA NA
"RNA5SP369" 0 NA NA NA NA NA NA
"RNU6-847P" 0 NA NA NA NA NA NA
"RN7SKP169" 0 NA NA NA NA NA NA
"RNU6-1245P" 0.124868532221106 0 5.20163275382625 0 1 NA NA
"RNU6-325P" 0 NA NA NA NA NA NA
"RN7SKP126" 0 NA NA NA NA NA NA
"RNA5SP31" 0 NA NA NA NA NA NA
"RNU2-55P" 0 NA NA NA NA NA NA
"RNA5SP155" 0 NA NA NA NA NA NA
"RNU6-602P" 0.0433821141705393 0 5.20163275383474 0 1 NA NA
"RMRPP5" 0 NA NA NA NA NA NA
"RNA5SP115" 0 NA NA NA NA NA NA
"RNU5E-9P" 0 NA NA NA NA NA NA
"RNU2-72P" 0 NA NA NA NA NA NA
"MIR1538" 0.084971645180168 0 5.20163275383474 0 1 NA NA
"RNA5SP247" 0 NA NA NA NA NA NA
"RN7SKP296" 0 NA NA NA NA NA NA
"RN7SKP102" 0 NA NA NA NA NA NA
"RN7SKP181" 0 NA NA NA NA NA NA
"RNU2-32P" 0.128192306804267 -0.564420771130323 5.20163275383474 -0.108508385316941 0.913592429269029 NA NA
"RN7SKP263" 0 NA NA NA NA NA NA
"RN7SKP140" 0 NA NA NA NA NA NA
"RNA5SP304" 0.0796867657836594 0.878252583282934 5.20163275383474 0.168841712755571 0.865921147274129 NA NA
"RN7SKP207" 0 NA NA NA NA NA NA
"RNA5SP450" 4.89694869473671 0.280235499707996 0.641557177125502 0.436805182296599 0.662252640364233 NA NA
"RN7SKP252" 0 NA NA NA NA NA NA
"RN7SKP112" 0 NA NA NA NA NA NA
"RNU4-88P" 0 NA NA NA NA NA NA
"RNU2-18P" 0 NA NA NA NA NA NA
"RNY1P3" 0 NA NA NA NA NA NA
"RNA5SP280" 0 NA NA NA NA NA NA
"RN7SKP142" 0 NA NA NA NA NA NA
"RNA5SP209" 0 NA NA NA NA NA NA
"RN7SKP17" 0 NA NA NA NA NA NA
"RNU4-61P" 0.0810028770308046 0.878252583282934 5.20163275383474 0.168841712755571 0.865921147274129 NA NA
"RNA5SP39" 0 NA NA NA NA NA NA
"RNU6-373P" 0 NA NA NA NA NA NA
"RNU6-1199P" 1.07065790316125 1.24426639103886 1.24104189899146 1.00259821368644 0.316054758039996 NA NA
"RNU6-177P" 0.58902847769299 -1.80030287735234 1.71725125179439 -1.04836311836789 0.294471339232283 NA NA
"RN7SKP100" 0 NA NA NA NA NA NA
"RNU6-293P" 0.239880992729291 0.878273947508481 3.83657482731021 0.228921365290882 0.81893003436522 NA NA
"RNU6-1001P" 0 NA NA NA NA NA NA
"RNU2-22P" 1.44656665295436 -0.250063377340183 1.09744938194739 -0.22785868893238 0.81975609937273 NA NA
"RN7SKP297" 0.0399004315691108 0 5.20163275383474 0 1 NA NA
"RNA5SP221" 0.169527413460802 0.397362575333647 4.26306403586067 0.0932105574748711 0.925736287254032 NA NA
"RNU6-1217P" 0.127895005818918 -0.564412097916837 5.20163275383474 -0.10850671791482 0.913593751854488 NA NA
"RNU4-74P" 0 NA NA NA NA NA NA
"RNU6-607P" 0 NA NA NA NA NA NA
"RNU6-938P" 0.0877277780332153 -0.564412098073289 5.20163275383474 -0.108506717944898 0.91359375183063 NA NA
"RN7SKP192" 0.0382869879839473 0 5.20163275383474 0 1 NA NA
"SNORD71" 0 NA NA NA NA NA NA
"RNU6-1054P" 0.195483382278758 -0.564422711074533 4.109286199987 -0.137352981419576 0.890751794111167 NA NA
"RN7SKP270" 0 NA NA NA NA NA NA
"RNA5SP294" 0.0419370968327329 0 5.20163275383474 0 1 NA NA
"RNU4-63P" 0 NA NA NA NA NA NA
"RNU2-64P" 0 NA NA NA NA NA NA
"RNU6-785P" 0 NA NA NA NA NA NA
"RNU6-575P" 0 NA NA NA NA NA NA
"RNA5SP508" 0 NA NA NA NA NA NA
"RN7SKP194" 0 NA NA NA NA NA NA
"RNA5SP492" 0 NA NA NA NA NA NA
"RNU6-387P" 0 NA NA NA NA NA NA
"RNU6-592P" 0.0382869879839473 0 5.20163275383474 0 1 NA NA
"RN7SKP53" 0.0395638869574082 0 5.20163275383474 0 1 NA NA
"RN7SKP172" 0 NA NA NA NA NA NA
"RNA5SP498" 0 NA NA NA NA NA NA
"RNU6-57P" 0 NA NA NA NA NA NA
"RN7SKP85" 0 NA NA NA NA NA NA
"RN7SKP165" 0 NA NA NA NA NA NA
"RNU6-195P" 2.59999003667182 0.331705224519757 0.74714690641383 0.443962521523219 0.657069680715666 NA NA
"RNU6-954P" 0 NA NA NA NA NA NA
"RNA5SP107" 0 NA NA NA NA NA NA
"RNA5SP270" 0 NA NA NA NA NA NA
"SNORD83" 0.0442172622020494 -0.564420771443227 5.20163275383474 -0.108508385377096 0.913592429221314 NA NA
"RNY3P8" 0.0813984100880175 0.87826125649642 5.20163275383474 0.168843380157692 0.865919835708522 NA NA
"RN7SKP108" 0 NA NA NA NA NA NA
"RN7SKP30" 4.90671437658939 -0.936074980000184 0.628643290371879 -1.48903996008045 0.136476846407786 NA NA
"RNU6-1304P" 0.0442172622020494 -0.564420771443227 5.20163275383474 -0.108508385377096 0.913592429221314 NA NA
"RN7SKP101" 0 NA NA NA NA NA NA
"RNU6-722P" 1.06059651048427 1.18713988215997 1.16404972607937 1.01983605645299 0.307806219753111 NA NA
"RNU6-516P" 0.0816052416654849 0 5.20163275383474 0 1 NA NA
"RN7SKP279" 0 NA NA NA NA NA NA
"RNA5SP111" 0 NA NA NA NA NA NA
"RN7SKP293" 0 NA NA NA NA NA NA
"RN7SKP273" 0.0395638869574082 0 5.20163275383474 0 1 NA NA
"RNU2-71P" 0 NA NA NA NA NA NA
"RNU6-1052P" 0 NA NA NA NA NA NA
"RNU6-603P" 0.331471408908707 -0.0835247075071469 2.86208329350883 -0.0291831854427787 0.976718491595417 NA NA
"RNU2-6P" 0 NA NA NA NA NA NA
"RN7SKP3" 0.0830325761392365 0 5.20163275383474 0 1 NA NA
"H2BP1" 0.040026887447641 0 5.20163275383474 0 1 NA NA
"KLF2P3" 0 NA NA NA NA NA NA
"IGLV9-49" 0 NA NA NA NA NA NA
"ZNF385D-AS2" 0 NA NA NA NA NA NA
"EHHADH-AS1" 0 NA NA NA NA NA NA
"CDY15P" 0 NA NA NA NA NA NA
"LINC02661" 0 NA NA NA NA NA NA
"LINC01778" 2.08557585617797 1.06599324452313 0.838547313230055 1.27123804191437 0.203643976739862 NA NA
"H2ACP1" 0 NA NA NA NA NA NA
"LINC02068" 0.402538737416581 1.26479245365134 2.55074975703643 0.495851249289475 0.619999363601538 NA NA
"SDCBP2P1" 0.0396598783360183 0.878252583126482 5.20163275383474 0.168841712725493 0.865921147297788 NA NA
"RDXP2" 0 NA NA NA NA NA NA
"CLDN10-AS1" 0 NA NA NA NA NA NA
"TRBV29OR9-2" 0 NA NA NA NA NA NA
"RBM22P7" 0 NA NA NA NA NA NA
"RPS10P7" 0.901534901599382 -0.879317913067557 1.49629397793378 -0.587663872230377 0.556757929665039 NA NA
"PRR3P1" 0 NA NA NA NA NA NA
"MEG9" 0.769452992339249 -0.0835260402651147 1.71681743537952 -0.0486516728825337 0.961196889685092 NA NA
"LINC00397" 0.121419458591608 -0.564420771130323 5.20163275383474 -0.108508385316941 0.913592429269029 NA NA
"XKRYP5" 0 NA NA NA NA NA NA
"USP9YP18" 0 NA NA NA NA NA NA
"RPL17P17" 0 NA NA NA NA NA NA
"RPS26P15" 1.37760962405198 -0.455342727197518 1.25549992714692 -0.362678417857234 0.716845123627986 NA NA
"TRIM49D1" 0 NA NA NA NA NA NA
"LIMK2P1" 0 NA NA NA NA NA NA
"RBM7P1" 0.159698180078822 0.397359296754654 5.04500888952011 0.0787628536354177 0.937221250726415 NA NA
"MTND6P21" 0.081963984280374 0 5.20163275383474 0 1 NA NA
"RPS29P9" 0.0401636681798034 0 5.20163275383474 0 1 NA NA
"TMSB4XP3" 0 NA NA NA NA NA NA
"TH2LCRR" 1.2047371472829 0.0656585878988119 1.0951147543405 0.0599558974423216 0.952190760205334 NA NA
"USP17L2" 0 NA NA NA NA NA NA
"RPL6P21" 0 NA NA NA NA NA NA
"HMGN2P18" 0.0884345244040989 -1.0453147810172 5.20163275383474 -0.200958973938822 0.840730653650153 NA NA
"HTATSF1P1" 0.162718967464413 0.878263712793453 4.31215901130363 0.203671457961366 0.838610247907154 NA NA
"TCAF1P1" 5.2289207201415 -0.833401970407686 0.597702351512484 -1.39434280005552 0.16321411215448 NA NA
"GAPDHP69" 0.498331166532099 -0.981134972052532 2.10482189330657 -0.466136814317917 0.641117573443747 NA NA
"LINC01825" 0.083011320806784 0 5.20163275383474 0 1 NA NA
"CALM1P1" 0.206048661702299 -1.04531991227459 3.52692575225799 -0.296382738311222 0.766937806298739 NA NA
"LINC02629" 0.0443633467267308 -0.564420771443227 5.20163275383474 -0.108508385377096 0.913592429221314 NA NA
"VOPP1-DT" 0 NA NA NA NA NA NA
"VN1R42P" 0.0896461093242505 -1.0453147810172 5.20163275383474 -0.200958973938822 0.840730653650153 NA NA
"LINC02238" 0.326537435330139 -1.04531982122867 2.57623906003102 -0.405754200938201 0.684923213105382 NA NA
"TRPC6P1" 0 NA NA NA NA NA NA
"LINC03053" 0.166365850882181 1.29288944983671 4.24536846182557 0.304541163261187 0.760715637285181 NA NA
"FRMPD4-AS1" 0 NA NA NA NA NA NA
"MAPK6P2" 0 NA NA NA NA NA NA
"NEFHP1" 0.0434643257749089 -0.564420771443227 5.20163275383474 -0.108508385377096 0.913592429221314 NA NA
"CHCHD2P5" 0.0392478119149137 0 5.20163275383474 0 1 NA NA
"H2BL1P" 0 NA NA NA NA NA NA
"SLC35C2P1" 0 NA NA NA NA NA NA
"RNF14P4" 0 NA NA NA NA NA NA
"RPL35AP5" 2.30937202985103 0.296836794431679 0.967137959164603 0.306922907553004 0.758902052357756 NA NA
"SLC20A1P1" 0 NA NA NA NA NA NA
"RPL23AP53" 2.97832160513814 0.00115308652719417 0.710421502935849 0.00162310195064337 0.998704952581598 NA NA
"WHAMMP1" 4.25716170341145 -0.225007248513592 0.644197016009145 -0.349283282787509 0.726876647503437 NA NA
"CDRT15" 0.0800901908791235 0 5.20163275383474 0 1 NA NA
"LINC02968" 1.5714610881647 0.230688251046379 1.04378530540472 0.221011207814361 0.825083706183428 NA NA
"ATP6V0E1P2" 0.209061635923121 -0.548313952260609 3.50857614705519 -0.156278196419029 0.875813741903096 NA NA
"AFF2-IT1" 0.208051045018565 -0.564422818763892 4.04000593277903 -0.139708413342759 0.888890378720456 NA NA
"CSNK1A1P1" 0 NA NA NA NA NA NA
"RABGAP1L-IT1" 1.64295213928785 -0.225812054814345 1.11565827766627 -0.202402527131065 0.839602052923476 NA NA
"EEF1A1P8" 4.88726557179658 -0.168398780610797 0.563244516646535 -0.298979884639473 0.764955393702685 NA NA
"HLA-DQB1-AS1" 0 NA NA NA NA NA NA
"ZBTB24-DT" 0.529526387702403 -1.28725567948246 1.83043154210621 -0.703252566332667 0.481898365380862 NA NA
"RPS15AP5" 1.2744851619158 0.186682314506286 1.25463470267918 0.148794158257889 0.881716060360489 NA NA
"TCEAL4P1" 0.122177571132574 0.397358573708964 5.20163275383474 0.0763911241938454 0.939107930840246 NA NA
"ACSL6-AS1" 1.51351682084808 -0.420995845820554 1.08291611488442 -0.388761271564868 0.697452752378361 NA NA
"MTND5P28" 0 NA NA NA NA NA NA
"SNRPBP1" 0 NA NA NA NA NA NA
"CCR5AS" 0 NA NA NA NA NA NA
"SMPD4P1" 0.040026887447641 0 5.20163275383474 0 1 NA NA
"USP9YP23" 0 NA NA NA NA NA NA
"TRIM60P17" 0 NA NA NA NA NA NA
"LINC03007" 0.491666844516834 0.928404142232981 1.96194458662972 0.473206097949902 0.636066147665368 NA NA
"CYP4F32P" 0 NA NA NA NA NA NA
"TNRC18P2" 0.0433821141705393 0 5.20163275383474 0 1 NA NA
"RPL3P11" 0.0404468459069969 0 5.20163275383474 0 1 NA NA
"USP17L15" 0 NA NA NA NA NA NA
"DHRSX-IT1" 1.98164225716402 0.333988966365413 0.945623734008688 0.353194356649201 0.723942738350715 NA NA
"TPMTP4" 0 NA NA NA NA NA NA
"RBMX2P3" 9.85620562849763 0.378329728069234 0.411111926154365 0.920259676259497 0.35743707573972 NA NA
"LINC02665" 0 NA NA NA NA NA NA
"RPL17P9" 3.72054586038641 -0.236598579397454 0.793881739971805 -0.29802748631787 0.765682185274481 NA NA
"TVP23CP1" 4.15705793738224 -1.07863299321382 0.702173462522787 -1.53613466014293 0.124505357112191 NA NA
"LINC01312" 0.373857580598469 -0.0835257747786203 2.32632948623332 -0.0359045334175175 0.971358481055408 NA NA
"LINC01986" 0 NA NA NA NA NA NA
"CENPVL1" 3.9566252849061 0.835602817787584 0.604713925833853 1.38181507335944 0.167028489594409 NA NA
"FNDC3CP" 0 NA NA NA NA NA NA
"LYPLA1P1" 0.0404468459069969 0 5.20163275383474 0 1 NA NA
"LINC02142" 0.167022857237011 -0.564422436462604 4.28091423868343 -0.131846237741074 0.895105913329684 NA NA
"EEF1A1P41" 0 NA NA NA NA NA NA
"EBLN1" 0 NA NA NA NA NA NA
"CRPP1" 0 NA NA NA NA NA NA
"RPL17P13" 0.751700858917118 -0.677522411630675 1.5303879524574 -0.44271284973379 0.657973446890419 NA NA
"DSCR4-IT1" 0 NA NA NA NA NA NA
"HBD" 0.123399129694916 0.397358573708964 5.20163275383474 0.0763911241938454 0.939107930840246 NA NA
"SUPT20HL2" 0.0826122432213982 0 5.20163275383474 0 1 NA NA
"ZNF735" 0 NA NA NA NA NA NA
"MTCO1P17" 0 NA NA NA NA NA NA
"RBM48P1" 0 NA NA NA NA NA NA
"AK4P4" 0.0433644313064845 0 5.20163275383474 0 1 NA NA
"GSTA6P" 0 NA NA NA NA NA NA
"CYCSP32" 0 NA NA NA NA NA NA
"LINC01044" 0.546130165462393 0.151238748208441 1.73550609395369 0.0871438877312736 0.930557140686993 NA NA
"DEFA8P" 0 NA NA NA NA NA NA
"LINC01120" 0.0793280231687703 0.878252583282934 5.20163275383474 0.168841712755571 0.865921147274129 NA NA
"NUP133-DT" 1.20639517183177 -0.419373855223171 1.45830043014174 -0.287577131951069 0.773670451790035 NA NA
"UBE2Q2P5Y" 0 NA NA NA NA NA NA
"RBMY2EP" 0 NA NA NA NA NA NA
"RFPL4A" 0.205674258753797 1.88934151403502 3.94151985355332 0.479343396515371 0.631694354375288 NA NA
"RPL30P3" 0 NA NA NA NA NA NA
"TTTY17C" 0 NA NA NA NA NA NA
"LINC03076" 1.1726218991599 -0.0890563243093994 1.039603268114 -0.0856637594752481 0.931733711938814 NA NA
"LINC01946" 0 NA NA NA NA NA NA
"IGHV3-64" 0 NA NA NA NA NA NA
"UHRF2P1" 0.121265120001503 0.878252583429367 5.20163275383474 0.168841712783722 0.865921147251985 NA NA
"NEFHP2" 0 NA NA NA NA NA NA
"PRDM6-AS1" 0.376850737643365 0.813707750124653 2.47175958720226 0.329201818145136 0.742003148780374 NA NA
"RAB9AP3" 0 NA NA NA NA NA NA
"HMGB3P10" 0.0442172622020494 -0.564420771443227 5.20163275383474 -0.108508385377096 0.913592429221314 NA NA
"KRT8P51" 0 NA NA NA NA NA NA
"C1GALT1C1L" 0.279254157072849 -0.0835307664182732 3.31126348828488 -0.0252262517657691 0.979874497735245 NA NA
"SAMSN1-AS1" 0.0433644313064845 0 5.20163275383474 0 1 NA NA
"NDUFB4P8" 0.0854464307773231 -0.564420771286775 5.20163275383474 -0.108508385347019 0.913592429245171 NA NA
"EEF1A1P24" 0.984551415569166 -1.78711796463157 1.56864385015077 -1.13927579192677 0.254588142048122 NA NA
"RPL34P3" 0 NA NA NA NA NA NA
"OR2AD1P" 0 NA NA NA NA NA NA
"RPSAP65" 0 NA NA NA NA NA NA
"IFNWP18" 0 NA NA NA NA NA NA
"LINC00571" 8.99652722875673 0.695242013374764 0.515304978611825 1.3491855158234 0.177277385897515 NA NA
"RPS24P14" 0 NA NA NA NA NA NA
"DIP2A-IT1" 2.27429428193138 0.138098492346361 0.930064258464893 0.148482743089491 0.881961804010002 NA NA
"ADH5P3" 0.125110954016043 -0.564420771142266 5.20163275383474 -0.108508385319237 0.913592429267208 NA NA
"MYH9-DT" 2.82915652692596 -0.472544188883836 0.765396831931631 -0.617384563366009 0.536981101415205 NA NA
"GOLGA6L11P" 0 NA NA NA NA NA NA
"RAET1E-AS1" 0.275292246271481 0 3.30569637663136 0 1 NA NA
"ZDHHC20P2" 0 NA NA NA NA NA NA
"IGSF3P2" 0 NA NA NA NA NA NA
"SFR1P2" 0.128333021600811 -0.564420771130323 5.20163275383474 -0.108508385316941 0.913592429269029 NA NA
"TRIM64EP" 0 NA NA NA NA NA NA
"CRYGGP" 0 NA NA NA NA NA NA
"LINC02601" 0.587937350821597 -1.32506718478747 1.88138133773055 -0.704305479284629 0.481242554792772 NA NA
"LINC01208" 1.70305142446856 0.337015709105802 0.99295541098328 0.339406689744578 0.734303379690234 NA NA
"DNAJA1P1" 0 NA NA NA NA NA NA
"RPL15P11" 0.168149185330643 -1.04531204685972 4.26768776535588 -0.244936392803927 0.806505682402112 NA NA
"YWHAQP10" 0 NA NA NA NA NA NA
"UQCRFS1P2" 0 NA NA NA NA NA NA
"TFDP1P2" 0.29252041769263 0.397369678801111 2.8879930978297 0.137593707928087 0.890561528575167 NA NA
"RAD17P2" 1.10657135451263 1.40468877795161 1.08725801182397 1.29195532493259 0.196372616423144 NA NA
"MYOSLID-AS1" 2.11388442853908 0.0454310282632006 0.948457497574584 0.0478999094628676 0.961796011547675 NA NA
"LINC02247" 0.0829460011279474 0 5.20163275383474 0 1 NA NA
"RPL6P28" 0 NA NA NA NA NA NA
"SUPT20HL1" 0 NA NA NA NA NA NA
"RPL18AP14" 0 NA NA NA NA NA NA
"LAPTM4A-DT" 1.51612290840486 -0.797315214956345 1.18246913766571 -0.674279936413656 0.500133357244336 NA NA
"OR51B3P" 0 NA NA NA NA NA NA
"HSP90AB5P" 0 NA NA NA NA NA NA
"RPS15AP15" 0.278441696164365 0.813891150829444 3.25982411042874 0.249673333056734 0.802839982328953 NA NA
"PSMD4P1" 0.380229833630872 0.343561929637513 5.16426800884477 0.066526742812166 0.946958467181381 NA NA
"RBMY2GP" 0 NA NA NA NA NA NA
"ELOCP30" 0 NA NA NA NA NA NA
"SIRPB3P" 0 NA NA NA NA NA NA
"TSSC2" 3.67935270382991 0.593945252641622 0.681054671934074 0.872096289942368 0.383155849961943 NA NA
"MED15P9" 0 NA NA NA NA NA NA
"LINC02593" 1.22223418493393 1.24840715202671 1.23518955200289 1.01070086773515 0.312159621619258 NA NA
"LINC01626" 8.43061825309973 -0.754434451281528 0.494222418473295 -1.52650795083731 0.126883411870295 NA NA
"CACNA2D1-AS1" 0.0395638869574082 0 5.20163275383474 0 1 NA NA
"GEMIN8P3" 0.120494826232551 0 5.20163275383474 0 1 NA NA
"CD99P1" 2.97241421502827 0.2533365682661 0.655514981752847 0.386469532074886 0.699148963044804 NA NA
"LGALS8-AS1" 1.4314964952397 0.183767357723251 1.27004010414786 0.144694137707211 0.884952367880508 NA NA
"RPL29P8" 0 NA NA NA NA NA NA
"RPS21P8" 0 NA NA NA NA NA NA
"LINC01983" 0.15986559961566 1.77378473871162 4.3001240757039 0.412496176269347 0.679975782766703 NA NA
"DIS3L2P1" 0 NA NA NA NA NA NA
"UBE2E1-AS1" 6.78228885236241 -0.249423955959121 0.537478433094529 -0.464063189518254 0.642602473826783 NA NA
"COX5BP8" 0 NA NA NA NA NA NA
"IL10RB-DT" 1.73975738513176 -1.66927262093687 1.2311007964377 -1.35591872393151 0.175125029343879 NA NA
"LINC00114" 0.0774021579847388 0 5.20163275383474 0 1 NA NA
"BOLA3P4" 0.783471307430803 0.928973510852737 1.53785878670756 0.604069449602457 0.545797469826927 NA NA
"KRT8P28" 0.333466042496026 -0.966118672924478 2.52738999355395 -0.382259435777043 0.702268939672605 NA NA
"PYDC2-AS1" 1.36982627435175 0.711044024982156 1.2251972339811 0.580350661314932 0.561678169922657 NA NA
"PRR15-DT" 5.88227140472844 -0.243758753879546 0.585018572455279 -0.416668402263725 0.676920969354952 NA NA
"DIAPH3-AS2" 0 NA NA NA NA NA NA
"IGKV1OR2-2" 0 NA NA NA NA NA NA
"CDH23-AS1" 0 NA NA NA NA NA NA
"PPIAP89" 0 NA NA NA NA NA NA
"CFL1P1" 0.0381543460698251 0 5.20163275383474 0 1 NA NA
"EEF1A1P1" 1.23031451581421 0.243986307207619 1.10270453992316 0.221261723674976 0.824888651448527 NA NA
"LINC01342" 0 NA NA NA NA NA NA
"TERF1P6" 0.0382869879839473 0 5.20163275383474 0 1 NA NA
"DAZAP2P1" 0.366711647663114 -0.564424902103934 2.32349303307067 -0.242920849802594 0.808066713464988 NA NA
"LINC01870" 0 NA NA NA NA NA NA
"BANF1P4" 0.0793197566720367 1.73845761059269 5.17072797261193 0.336211384509275 0.736711468520174 NA NA
"FAM95B1" 0.376357285545063 -1.92918167935343 2.11823781799414 -0.910748388573412 0.36242796195052 NA NA
"EFCAB6-AS1" 0.0395638869574082 0 5.20163275383474 0 1 NA NA
"VN1R40P" 0 NA NA NA NA NA NA
"MYCNUT" 0.0419370968327329 0 5.20163275383474 0 1 NA NA
"PDGFA-DT" 0.449344089144743 -0.977243192190284 2.11347205869893 -0.46238756181706 0.643803417357209 NA NA
"RAB9AP2" 0 NA NA NA NA NA NA
"LINC01805" 0.03921437403047 -0.564420771443227 5.20163275383474 -0.108508385377096 0.913592429221314 NA NA
"NPM1P19" 0.41916707606282 -1.54439420455897 2.1315910722474 -0.724526493222109 0.468742568312482 NA NA
"SAP18P2" 0 NA NA NA NA NA NA
"NBEAP3" 0 NA NA NA NA NA NA
"RPS27P1" 0 NA NA NA NA NA NA
"RPS8P10" 3.65630385796945 0.502006222904748 0.651161969121568 0.770939100730907 0.440743029425051 NA NA
"PPIAP53" 0.128248753761532 -1.04531478086075 5.20163275383474 -0.200958973908744 0.840730653673672 NA NA
"LINC01078" 0 NA NA NA NA NA NA
"ABCC5-AS1" 0 NA NA NA NA NA NA
"LINC01707" 2.03317066016898 -0.319268554255877 1.31596860580717 -0.242611072062809 0.80830670317791 NA NA
"FAM90A13" 0 NA NA NA NA NA NA
"GNL2P1" 0 NA NA NA NA NA NA
"CCNJP2" 0 NA NA NA NA NA NA
"SEC13P1" 0.0382869879839473 0 5.20163275383474 0 1 NA NA
"RPL23P4" 0.454426892957064 0.81197559387202 1.92335174782025 0.422166977409221 0.672903143178904 NA NA
"HMGB1P12" 0.24830975180553 0.397369599860563 2.99134043569939 0.132839978732697 0.894319936071287 NA NA
"EEF1A1P36" 0.0419370968327329 0 5.20163275383474 0 1 NA NA
"LINC02471" 0 NA NA NA NA NA NA
"DPPA2P1" 0 NA NA NA NA NA NA
"RPL18AP9" 0.241750705994066 -0.564416698625788 3.40418240234795 -0.16580095656346 0.868313593314083 NA NA
"MTND1P27" 0 NA NA NA NA NA NA
"ASS1P2" 3.59653940906954 0.300548703729316 0.665227916942744 0.45179809216453 0.651414444254624 NA NA
"TNS1-AS1" 1.65390970074267 -0.228949030392436 1.04098102871836 -0.219935833676349 0.825921128271504 NA NA
"NUP35P1" 0 NA NA NA NA NA NA
"LGALSL-DT" 7.65667251275901 -0.0515384563665439 0.474388929905088 -0.108641777068566 0.913486623539514 NA NA
"KRT8P8" 0.490677978905216 0.811981381191508 1.7477652831056 0.46458262390285 0.642230378061264 NA NA
"LINC01014" 0.203763736141149 -0.564417525656401 4.05471018338827 -0.139200460730526 0.889291744438615 NA NA
"RPL6P31" 0.491156408583514 0.397373223229063 2.23835348385741 0.177529253576276 0.859092689127954 NA NA
"ROR1-AS1" 0.292021699915718 -0.597504044221878 3.27352114457975 -0.182526404392169 0.855169634688263 NA NA
"H2ACP2" 0.0813984100880175 0.87826125649642 5.20163275383474 0.168843380157692 0.865919835708522 NA NA
"MTND6P1" 0 NA NA NA NA NA NA
"LINC01767" 0.126018310545336 -0.564420771130323 5.20163275383474 -0.108508385316941 0.913592429269029 NA NA
"AFG3L1P" 6.20582783328448 0.0577864955027447 0.533155378797428 0.108385843603579 0.913689630147354 NA NA
"UBBP3" 0 NA NA NA NA NA NA
"THAP12P8" 0 NA NA NA NA NA NA
"ZNF587P1" 0.0801149907397488 0 5.20163275383474 0 1 NA NA
"RPS27P11" 0 NA NA NA NA NA NA
"RRBP1P1" 0.0395638869574082 0 5.20163275383474 0 1 NA NA
"DDX11L1" 0 NA NA NA NA NA NA
"PAFAH1B1P2" 0.0395638869574082 0 5.20163275383474 0 1 NA NA
"BNIP3P42" 0.120715357820611 -0.564420771130323 5.20163275383474 -0.108508385316941 0.913592429269029 NA NA
"EXTL2P1" 1.76065882154364 -0.6604936011522 0.978967150526357 -0.674684130920098 0.499876468818358 NA NA
"ZNF736P1Y" 0 NA NA NA NA NA NA
"SMCR2" 1.84952083793755 0.278013325420047 0.915774895779702 0.303582601686567 0.761445908213118 NA NA
"SNRPD2P2" 0 NA NA NA NA NA NA
"HNRNPRP1" 3.43118473694939 -0.207703579419146 0.663799639173319 -0.312901012838475 0.754355868058278 NA NA
"LINC01874" 0 NA NA NA NA NA NA
"COX6A1P5" 0 NA NA NA NA NA NA
"RPL26P28" 0 NA NA NA NA NA NA
"TANAR" 0 NA NA NA NA NA NA
"LINC02647" 0 NA NA NA NA NA NA
"RPL32P35" 0.163492492220448 0 4.30570116096363 0 1 NA NA
"TRDD1" 0 NA NA NA NA NA NA
"YES1P1" 1.11428021108332 -0.311782084923185 1.31959256742096 -0.236271476985156 0.813222018493735 NA NA
"ATP5F1CP1" 4.75016165697862 -0.518833561274337 0.642161306854227 -0.807948961945342 0.419119963746917 NA NA
"USP12P2" 0.0433679758346574 0 5.20163275383474 0 1 NA NA
"LINC01441" 0 NA NA NA NA NA NA
"LINC01449" 0.165995101381374 -0.56442242045216 4.2907058004934 -0.131545355635256 0.8953439096625 NA NA
"LINC01853" 0 NA NA NA NA NA NA
"TCEAL3-AS1" 0.0830278541706757 0.878252583282934 5.20163275383474 0.168841712755571 0.865921147274129 NA NA
"CDY8P" 0 NA NA NA NA NA NA
"LINC02561" 0.0433644313064845 0 5.20163275383474 0 1 NA NA
"SFPQP1" 0 NA NA NA NA NA NA
"CDYLP1" 0.128367897686589 0 5.20163275383474 0 1 NA NA
"HMGN1P4" 1.89947294368342 -1.41418470623777 1.24710826745199 -1.13397107784967 0.256806680107167 NA NA
"IGKV3D-15" 0 NA NA NA NA NA NA
"MTND4P6" 0 NA NA NA NA NA NA
"PAEPP1" 0 NA NA NA NA NA NA
"LINC02612" 0.0851194964223754 0.87826125649642 5.20163275383474 0.168843380157692 0.865919835708522 NA NA
"GAPDHP55" 0.0407665521991756 0.878252583126482 5.20163275383474 0.168841712725493 0.865921147297788 NA NA
"EGFR-AS1" 0.120461584479569 0.878252583439386 5.20163275383474 0.168841712785648 0.86592114725047 NA NA
"RBISP5" 0.0815187773763097 0 5.20163275383474 0 1 NA NA
"HSPA8P16" 2.17610507537736 0.318759963827755 0.97844410700819 0.325782496460052 0.744588922694358 NA NA
"ARSLP1" 0 NA NA NA NA NA NA
"SRSF3P4" 0.078907690250932 0.878252583282934 5.20163275383474 0.168841712755571 0.865921147274129 NA NA
"TUBB4BP5" 0 NA NA NA NA NA NA
"CALCRL-AS1" 0.122685337478684 0.878261256652872 5.20163275383474 0.168843380187769 0.865919835684863 NA NA
"RPL32P6" 0.407302174538256 -0.0835274499529068 2.10541298987848 -0.0396727152128609 0.968354054651436 NA NA
"SRIP2" 0 NA NA NA NA NA NA
"HMGN1P6" 0 NA NA NA NA NA NA
"DNMT3AP1" 0 NA NA NA NA NA NA
"VEZTP1" 0.164861278241624 -0.564410844419369 4.3001171989941 -0.131254758486908 0.895573779584982 NA NA
"LINC00691" 0 NA NA NA NA NA NA
"TTTY22" 0 NA NA NA NA NA NA
"UBE2FP1" 0.126414690309776 0 5.20163275383474 0 1 NA NA
"SLC44A3-AS1" 0.42256531203585 -1.97256781544386 2.66694339134607 -0.739636177447418 0.459520783772087 NA NA
"UBTFL8" 0.0407665521991756 0.878252583126482 5.20163275383474 0.168841712725493 0.865921147297788 NA NA
"MTCO1P11" 2.16233414201815 -1.40430680597536 0.9949794504055 -1.41139277339149 0.158128832627724 NA NA
"RPL23AP41" 0.120461210021086 0.878252583439386 5.20163275383474 0.168841712785648 0.86592114725047 NA NA
"POTEF-AS1" 0 NA NA NA NA NA NA
"CT47A10" 0 NA NA NA NA NA NA
"BCAR3-AS1" 1.27834561353505 1.58521021124666 1.12667246250394 1.4069840739017 0.159432111351776 NA NA
"LINC01935" 0 NA NA NA NA NA NA
"ELMO1-AS1" 0 NA NA NA NA NA NA
"CYP4F25P" 0.292113135895372 -1.51203080967232 2.61151356434254 -0.578986389470651 0.562598356926163 NA NA
"ETDB" 0.039668144832752 0 5.20163275383474 0 1 NA NA
"MTRF1LP2" 0 NA NA NA NA NA NA
"INHBA-AS1" 0.206439487868678 -0.0835272070694465 3.52495562717402 -0.0236959598655744 0.981095128662602 NA NA
"PTPN2P2" 0 NA NA NA NA NA NA
"ATG12P2" 0 NA NA NA NA NA NA
"POU6F2-AS1" 0 NA NA NA NA NA NA
"POM121L10P" 0 NA NA NA NA NA NA
"DPPA2P2" 0 NA NA NA NA NA NA
"LINC01857" 0.161806473720195 -1.04531543302351 5.01985500775294 -0.208236180409407 0.835044559843858 NA NA
"MIR548XHG" 0.128910756552232 -1.04531478086074 5.20163275383474 -0.200958973908744 0.840730653673672 NA NA
"AMMECR1-IT1" 0.244848554059576 1.2786035775677 2.94895696317541 0.433578242590191 0.664594737198514 NA NA
"ASH2LP1" 0 NA NA NA NA NA NA
"LHX8-AS1" 0.0443633467267308 -0.564420771443227 5.20163275383474 -0.108508385377096 0.913592429221314 NA NA
"USP9YP28" 0.209949065599598 -0.564423575984176 3.51451329355493 -0.160597934575818 0.872410081751969 NA NA
"LINC02054" 0.817297985755319 0.515548334212185 1.54879681302912 0.332870218917794 0.739232250558025 NA NA
"HCG14" 4.07899741446364 -0.223339350149967 0.696964834350336 -0.320445651118322 0.748630523896425 NA NA
"HMGB1P9" 0.15935486397743 -1.04531765061486 4.34534791550755 -0.240560173993056 0.809896020323379 NA NA
"CICP10" 0 NA NA NA NA NA NA
"RPS26P54" 0 NA NA NA NA NA NA
"UQCRHP3" 0 NA NA NA NA NA NA
"LINC02828" 0.422897416916293 -2.53404150606445 2.41336943608168 -1.05000149093572 0.29371742727334 NA NA
"HSFY6P" 0 NA NA NA NA NA NA
"LINC02831" 0 NA NA NA NA NA NA
"LINC00570" 0.165744713829059 -0.564416534406368 4.28713368681074 -0.131653588536971 0.895258296859568 NA NA
"SDHDP6" 0.0419370968327329 0 5.20163275383474 0 1 NA NA
"MIR3681HG" 3.61460200409107 0.828790802264009 0.654656104833236 1.26599415501538 0.205515174877285 NA NA
"SNX18P9" 0 NA NA NA NA NA NA
"PITX1-AS1" 2.96241906512516 -0.159437563240664 0.754206843181969 -0.211397661903999 0.832576981050783 NA NA
"LINC01991" 0 NA NA NA NA NA NA
"UBE2D3P4" 0 NA NA NA NA NA NA
"HAGLR" 0.414874461205661 0.397373361078265 2.28307257391369 0.17405200588831 0.861824591136326 NA NA
"LINC02667" 0 NA NA NA NA NA NA
"SEZ6L-AS1" 0 NA NA NA NA NA NA
"CAMK2G-AS1" 0.298680136425404 -1.98467400773401 2.86191366904941 -0.693477944215285 0.488009662469561 NA NA
"RPS23P10" 0 NA NA NA NA NA NA
"GSTT3P" 0 NA NA NA NA NA NA
"ZCRB1P1" 2.5198085055134 -1.08320860564946 0.938513341887983 -1.15417496726301 0.248428443265711 NA NA
"LINC00466" 0.28961450643142 -0.0835233065884309 2.88885737140806 -0.0289122292485215 0.976934592170058 NA NA
"TRIM60P5Y" 0 NA NA NA NA NA NA
"C10orf67-AS1" 6.83436690992911 0.188276413953365 0.474590653954947 0.396713277820339 0.69157890769222 NA NA
"PRPF4BP1" 0.934568624637754 0.325490716173241 1.52007091954485 0.214128638333994 0.830446743534379 NA NA
"SEC61GP1" 0.0830278541706757 0.878252583282934 5.20163275383474 0.168841712755571 0.865921147274129 NA NA
"DTNB-AS1" 0.0419370968327329 0 5.20163275383474 0 1 NA NA
"RPS6P8" 0.0863004435594637 -0.564420771286775 5.20163275383474 -0.108508385347019 0.913592429245171 NA NA
"LINC02636" 0.495541441773641 1.2928747979147 2.0466609683854 0.631699542760442 0.527583226878901 NA NA
"VSTM2A-OT1" 0.0784956238298274 0 5.20163275383474 0 1 NA NA
"HAUS1P2" 0.20469943674735 0.878259166782672 4.0346283446934 0.217680314455188 0.827678202681018 NA NA
"OR2L1P" 0 NA NA NA NA NA NA
"LINC01832" 0 NA NA NA NA NA NA
"KCTD5P1" 0.0381543460698251 0 5.20163275383474 0 1 NA NA
"OR2J4P" 0 NA NA NA NA NA NA
"WARS2-IT1" 0 NA NA NA NA NA NA
"CYCSP49" 0 NA NA NA NA NA NA
"KRT224P" 0 NA NA NA NA NA NA
"MTCO1P39" 0 NA NA NA NA NA NA
"PDCL3P6" 0.859261666712573 -0.0845480423678105 1.36919271745716 -0.0617502863474412 0.950761693631683 NA NA
"BBLNP2" 0.0433821141705393 0 5.20163275383474 0 1 NA NA
"VWC2L-IT1" 0 NA NA NA NA NA NA
"LINC01133" 4.91669814315445 -1.17671734519419 0.70136612322798 -1.6777504732884 0.0933958215645989 NA NA
"RPSAP18" 5.77600604350495 -0.190265189554547 0.522871703933209 -0.363885037425645 0.715943858231831 NA NA
"CYCSP12" 0 NA NA NA NA NA NA
"LINC02633" 0 NA NA NA NA NA NA
"EPIC1" 0.407345326617835 1.86914697962348 2.35608340616433 0.793328018326154 0.427586736788081 NA NA
"RABGEF1P3" 0 NA NA NA NA NA NA
"ENSAP1" 0 NA NA NA NA NA NA
"ARHGEF2-AS1" 0.0816052416654849 0 5.20163275383474 0 1 NA NA
"RPS29P31" 0.326582939838625 -0.564422556675194 2.56920857708821 -0.219687323835294 0.826114677622995 NA NA
"LINC01142" 0 NA NA NA NA NA NA
"MTCYBP11" 0 NA NA NA NA NA NA
"IFIT6P" 0.207018748252677 -0.548877121195937 3.51839792288426 -0.156002002396019 0.876031442863449 NA NA
"RPL38P6" 0 NA NA NA NA NA NA
"PORCN-DT" 2.88329910150213 0.622378364165133 0.795321437455503 0.782549463467661 0.433891728034863 NA NA
"PINCR" 4.39222858656196 0.472780417956475 0.648669091015426 0.728846841178119 0.466095355100426 NA NA
"OLFM5P" 0.16345188967786 1.75775202284036 4.26928088517113 0.411720865906415 0.680544029280352 NA NA
"MRPL49P1" 0 NA NA NA NA NA NA
"MTATP6P16" 0 NA NA NA NA NA NA
"OR51P1P" 0 NA NA NA NA NA NA
"LINC01527" 0 NA NA NA NA NA NA
"ANKRD30BP2" 0 NA NA NA NA NA NA
"LINC01567" 0.462687087780035 -1.54432032909927 2.12803679806289 -0.725701891294849 0.468021542109872 NA NA
"WDTC1-DT" 0.0442172622020494 -0.564420771443227 5.20163275383474 -0.108508385377096 0.913592429221314 NA NA
"MCCD1P2" 0 NA NA NA NA NA NA
"TCERG1P1" 0.170661261687102 -0.564422490372889 4.24777300204638 -0.132874918245626 0.894292303326885 NA NA
"RPL7P7" 4.23050246277172 -0.029876289093008 0.629943860391004 -0.0474269073349868 0.962172984192615 NA NA
"GTF2IP5" 0.0802240848166803 0 5.20163275383474 0 1 NA NA
"CHL1-AS2" 0 NA NA NA NA NA NA
"RPL12P14" 0.909135077431113 0.608198798815441 1.38297194109235 0.439776672789941 0.660098864413069 NA NA
"DPRXP1" 0 NA NA NA NA NA NA
"THAP5P1" 2.37549642956092 0.680687290720181 0.777883260147517 0.875050699241293 0.381546320352891 NA NA
"MDC1-AS1" 0.0442172622020494 -0.564420771443227 5.20163275383474 -0.108508385377096 0.913592429221314 NA NA
"LINC00297" 0 NA NA NA NA NA NA
"GAPDHP20" 0 NA NA NA NA NA NA
"ACTR2P1" 0.788000667618085 -0.409284135973824 1.43160943775298 -0.285890917718611 0.774961670172482 NA NA
"FAM197Y1" 0 NA NA NA NA NA NA
"FAM8A3P" 0 NA NA NA NA NA NA
"MTCYBP45" 0 NA NA NA NA NA NA
"SC4MOP" 0.040026887447641 0 5.20163275383474 0 1 NA NA
"RPL21P21" 0 NA NA NA NA NA NA
"AKR7A2P2" 0.0792072319295348 0 5.20163275383474 0 1 NA NA
"KNOP1P3" 0 NA NA NA NA NA NA
"BICD1P1" 0.0835280994862879 0 5.20163275383474 0 1 NA NA
"SCEL-AS1" 0 NA NA NA NA NA NA
"RPL36P6" 1.02445023681607 -1.5606975901414 1.49952528699126 -1.04079444586952 0.297970958344372 NA NA
"FAM135A-AS1" 2.94988968806692 0.388382110195629 0.753839317340299 0.515205430735453 0.60640947448883 NA NA
"CDKN2AIPNLP3" 0 NA NA NA NA NA NA
"ACE3P" 0 NA NA NA NA NA NA
"MTND2P5" 0.0407665521991756 0.878252583126482 5.20163275383474 0.168841712725493 0.865921147297788 NA NA
"ATG3P1" 0 NA NA NA NA NA NA
"TMCO1-AS1" 2.86399227389793 -0.188667240920715 0.848714405673223 -0.222297677121503 0.824082160259053 NA NA
"OACYLP" 0.0443633467267308 -0.564420771443227 5.20163275383474 -0.108508385377096 0.913592429221314 NA NA
"ARAFP2" 0 NA NA NA NA NA NA
"HLA-N" 0 NA NA NA NA NA NA
"IGHV4-59" 0 NA NA NA NA NA NA
"LINC00703" 0 NA NA NA NA NA NA
"BACE2-IT1" 0 NA NA NA NA NA NA
"C4B" 2.99062983593678 1.16482498823114 0.713658955992946 1.6321871651011 0.102640063755906 NA NA
"LINC01280" 0.294906048989088 -1.04531972854861 2.60288671167255 -0.401600163334392 0.687978309635906 NA NA
"GPC6-AS2" 0 NA NA NA NA NA NA
"METTL15P3" 0 NA NA NA NA NA NA
"PELATON" 0.411565239804112 -0.0835274462887533 2.13382831777738 -0.0391444080073679 0.968775255612285 NA NA
"RPL7P57" 0.12307677199245 0 5.20163275383474 0 1 NA NA
"OR6D1P" 0 NA NA NA NA NA NA
"DPPA2P3" 0 NA NA NA NA NA NA
"LINC00572" 0.0417550651158909 0.878252583126482 5.20163275383474 0.168841712725493 0.865921147297788 NA NA
"LINC02052" 0.03921437403047 -0.564420771443227 5.20163275383474 -0.108508385377096 0.913592429221314 NA NA
"USP9YP22" 0 NA NA NA NA NA NA
"IFNA22P" 0.892302078109136 1.38536604198342 1.53995531836554 0.899614440407139 0.368325469733487 NA NA
"STK24-AS1" 2.03929538749064 -2.68115201696487 1.37781232683511 -1.9459486351988 0.0516609099504982 NA NA
"KRT18P27" 0.0396598783360183 0.878252583126482 5.20163275383474 0.168841712725493 0.865921147297788 NA NA
"ATP5MFP1" 0.0833647573440197 -0.564412098073289 5.20163275383474 -0.108506717944898 0.91359375183063 NA NA
"PRKAR2A-AS1" 4.15023435903709 -0.254524869615471 0.727771960518378 -0.349731623947394 0.726540118152241 NA NA
"SSBP3P2" 0.0792746993625547 0 5.20163275383474 0 1 NA NA
"SLC31A1P1" 0.0396598783360183 0.878252583126482 5.20163275383474 0.168841712725493 0.865921147297788 NA NA
"MKRN5P" 0.492779939400105 -1.91018152141241 2.20164323383556 -0.867616284080966 0.385604428869644 NA NA
"NF1P6" 0 NA NA NA NA NA NA
"PIGUP1" 0.119236721234615 0 5.20163275383474 0 1 NA NA
"RPL23AP14" 0.0399004315691108 0 5.20163275383474 0 1 NA NA
"RPSAP10" 0 NA NA NA NA NA NA
"CXorf51A" 0 NA NA NA NA NA NA
"RPL4P7" 0.210037991079912 -0.0835270944389747 4.01643952413372 -0.0207963032773387 0.983408146659874 NA NA
"NME2P2" 0 NA NA NA NA NA NA
"LINC01708" 0.933182505523923 1.65417438733577 1.37027393240885 1.207185182621 0.227360835520082 NA NA
"H3P26" 0 NA NA NA NA NA NA
"ATP5PBP1" 6.74304333801553 0.142194868277904 0.535914108350741 0.265331451555743 0.790754137675082 NA NA
"RSL24D1P6" 0 NA NA NA NA NA NA
"GUSBP6" 0 NA NA NA NA NA NA
"SLC25A34-AS1" 0.0796702324197676 0 5.20163275383474 0 1 NA NA
"C4BPAP1" 0 NA NA NA NA NA NA
"RPL39P14" 0 NA NA NA NA NA NA
"PGAM1P6" 0.585324442591032 -1.95909149618594 1.79356548325793 -1.09228880376719 0.274706179982095 NA NA
"SOCS2P2" 0 NA NA NA NA NA NA
"CDCA4P2" 0 NA NA NA NA NA NA
"TANK-AS1" 0 NA NA NA NA NA NA
"LAMC1-AS1" 0 NA NA NA NA NA NA
"MTCO3P19" 0.0808926780320465 -0.564420771286775 5.20163275383474 -0.108508385347019 0.913592429245171 NA NA
"CCND3P1" 0.244131623236535 0.39737235256706 3.01197621061661 0.131930773943832 0.895039047288296 NA NA
"RPL7AP40" 0 NA NA NA NA NA NA
"RPL36P16" 0.209219378947014 0 4.66263979708027 0 1 NA NA
"CDHR18P" 0.118875593967937 -1.04531478086074 5.20163275383474 -0.200958973908744 0.840730653673672 NA NA
"HSFY4P" 0 NA NA NA NA NA NA
"USP9YP7" 0 NA NA NA NA NA NA
"HCG19P" 0.039668144832752 0 5.20163275383474 0 1 NA NA
"SAMM50P1" 0 NA NA NA NA NA NA
"TTC21B-AS1" 0.701741602567542 -1.76671193992343 1.67208334388076 -1.05659322927232 0.290697271898106 NA NA
"HNRNPA3P14" 0 NA NA NA NA NA NA
"RPL36P4" 0.254802969897782 -1.54366506258403 3.36219915602869 -0.459123624433764 0.646145392595629 NA NA
"MAPKAPK5P1" 0 NA NA NA NA NA NA
"LINC02523" 0 NA NA NA NA NA NA
"MRPS9-AS2" 9.78323611271548 -0.135743166874296 0.413747354041811 -0.328082259737132 0.742849466982103 NA NA
"POLR2KP2" 0 NA NA NA NA NA NA
"LINC00365" 0.117561687346502 0 5.20163275383474 0 1 NA NA
"LINC00620" 0.646161158198367 -0.961597338810013 1.76146686605784 -0.54590713986126 0.585129770220123 NA NA
"ECEL1P2" 0.0417550651158909 0.878252583126482 5.20163275383474 0.168841712725493 0.865921147297788 NA NA
"HTR2A-AS1" 0.165110048220258 0.397362462546305 4.29233086311562 0.0925749843659247 0.926241217969542 NA NA
"HMGN1P19" 0 NA NA NA NA NA NA
"KRT8P45" 0.992841113986236 0.667878736778771 1.215649926438 0.549400548837062 0.582730597523654 NA NA
"CYCSP42" 0 NA NA NA NA NA NA
"PPIAP10" 0.0433821141705393 0 5.20163275383474 0 1 NA NA
"TMLHE-AS1" 0.960445407931598 -0.488219511694786 1.36329748653139 -0.358116637431023 0.72025602877678 NA NA
"LINC02771" 0.204270934107968 0.39737335016776 4.05153325206322 0.0980797454804054 0.921868970736377 NA NA
"CSRP1-AS1" 2.66551615629748 -0.337977118959803 0.961608660335641 -0.351470543996385 0.725235367128921 NA NA
"MEP1AP4" 0 NA NA NA NA NA NA
"SAGE4P" 0.0407665521991756 0.878252583126482 5.20163275383474 0.168841712725493 0.865921147297788 NA NA
"TFDP1P1" 0 NA NA NA NA NA NA
"RPL31P36" 3.27260135821387 0.299536714151712 0.628446054509286 0.476630749771516 0.633625082901239 NA NA
"ZNF619P1" 0 NA NA NA NA NA NA
"NDUFA4P1" 2.14191249095186 1.0524070421802 0.863293736627615 1.21906020804847 0.222821341425714 NA NA
"HMGB3P21" 0 NA NA NA NA NA NA
"RPS26P20" 1.53578153195055 -0.665484074577614 1.071584696233 -0.621027975592623 0.534581216530074 NA NA
"HLA-DPB2" 0 NA NA NA NA NA NA
"LINC01087" 0 NA NA NA NA NA NA
"LPP-AS1" 0 NA NA NA NA NA NA
"LINC01754" 0.0800420530998383 0.878252583282934 5.20163275383474 0.168841712755571 0.865921147274129 NA NA
"CIAO2AP2" 0 NA NA NA NA NA NA
"LINC01886" 0 NA NA NA NA NA NA
"C9orf78P2" 0.0814232099486429 0.878252583282934 5.20163275383474 0.168841712755571 0.865921147274129 NA NA
"USP9YP13" 0 NA NA NA NA NA NA
"RPL7AP78" 0 NA NA NA NA NA NA
"COL18A1-AS2" 0 NA NA NA NA NA NA
"LINC01117" 0.541619658996593 1.8187459788436 1.70713550116201 1.06537880420483 0.286704544515124 NA NA
"LINC01015" 0 NA NA NA NA NA NA
"UBE2V1P13" 0 NA NA NA NA NA NA
"GPX5" 0.0443633467267308 -0.564420771443227 5.20163275383474 -0.108508385377096 0.913592429221314 NA NA
"ORC1P1" 0 NA NA NA NA NA NA
"MTND3P16" 0 NA NA NA NA NA NA
"RPL29P19" 0.807463038730776 2.13906847625948 1.45028089871283 1.47493390980877 0.140230312597749 NA NA
"ZMIZ1-AS1" 2.27344205101437 0.114728756301008 0.810393291975761 0.141571700354646 0.887418321589272 NA NA
"SVIL-AS1" 1.07440837344436 0.108427643051839 1.17677226531046 0.0921398695806561 0.926586911821636 NA NA
"RPS5P2" 5.80228643560066 -0.388327471519876 0.589564951672067 -0.658667837052625 0.51010909076044 NA NA
"BMS1P12" 0.287122382170479 0.826860305627783 2.56266642092098 0.322656237611535 0.746955598170183 NA NA
"RPS26P5" 0 NA NA NA NA NA NA
"TGFA-IT1" 0 NA NA NA NA NA NA
"IGKV1D-27" 0 NA NA NA NA NA NA
"FGGY-DT" 2.59686101839585 0.614017721405344 0.873482155879846 0.702953938179599 0.482084455434896 NA NA
"TBPL1P1" 0 NA NA NA NA NA NA
"RNPC3-DT" 0.286499594496475 -1.51120254241413 2.89622030331414 -0.521784389359078 0.601820459912384 NA NA
"TNK2-AS1" 0.742909148951474 0.828919798874184 1.74074619144602 0.476186478504146 0.633941531681131 NA NA
"KLHL25P1" 0 NA NA NA NA NA NA
"MEF2AP1" 0 NA NA NA NA NA NA
"OR9R1P" 0 NA NA NA NA NA NA
"TUBB8P6" 0.0395638869574082 0 5.20163275383474 0 1 NA NA
"RPL37P10" 0 NA NA NA NA NA NA
"CDK5RAP3P1" 0.576542931774591 -1.04531898601991 1.93515791467301 -0.540172446958441 0.589078112337944 NA NA
"RPL36AP30" 0.41181172643175 -1.28553708127268 2.06179325703605 -0.623504358104613 0.532953139258861 NA NA
"NUDT19P2" 0 NA NA NA NA NA NA
"ZNF736P6Y" 0 NA NA NA NA NA NA
"PDSS1P2" 0 NA NA NA NA NA NA
"SRSF1P1" 0 NA NA NA NA NA NA
"RPS28P5" 0.0798318130125553 0 5.20163275383474 0 1 NA NA
"LINC01627" 0 NA NA NA NA NA NA
"IGHV3-74" 0 NA NA NA NA NA NA
"LINC00885" 0.079890657329458 0 5.20163275383474 0 1 NA NA
"LINC01823" 1.44540889854857 1.11993360481699 1.09935304426339 1.01872061087291 0.308335624743419 NA NA
"SMSP1" 0 NA NA NA NA NA NA
"RBMY2BP" 0 NA NA NA NA NA NA
"GAGE12J" 0 NA NA NA NA NA NA
"ATP6V1G1P3" 0 NA NA NA NA NA NA
"RPL36AP53" 0 NA NA NA NA NA NA
"ETV7-AS1" 3.98920545671332 0.366356376760027 0.632961899779176 0.578796886333662 0.562726232340004 NA NA
"IPO8P1" 0.172205642946303 -0.564422509865471 4.23572717571188 -0.133252800865441 0.89399345407739 NA NA
"RPL17P10" 0.296744967718765 -1.04531591237782 2.90320353414791 -0.360056020903344 0.718805240366716 NA NA
"EIF3EP2" 0 NA NA NA NA NA NA
"GALNT13-AS1" 0 NA NA NA NA NA NA
"PDIA3P2" 0.633457973543296 -1.57618860676258 1.79136398425485 -0.879881822240734 0.378923333076832 NA NA
"GAPDHP46" 0 NA NA NA NA NA NA
"MED15P4" 0 NA NA NA NA NA NA
"PLA2G12AP1" 1.33058337098344 -0.676732684581262 1.15203755850819 -0.587422414819168 0.556920043419923 NA NA
"SOCS5P2" 0.460787785403577 -1.95085171397291 1.96834845976885 -0.991110951056912 0.321631406199814 NA NA
"RPL36AP29" 0.0381543460698251 0 5.20163275383474 0 1 NA NA
"RPL36AP12" 0.205807623094793 -1.04531990900898 3.52824574026675 -0.29627185461576 0.767022478350257 NA NA
"ELOCP23" 0 NA NA NA NA NA NA
"RASAL2-AS1" 7.87311969938999 0.199870737600796 0.469022548442573 0.426143131635106 0.670003552942445 NA NA
"E2F6P2" 0 NA NA NA NA NA NA
"ZNF812P" 0.329828143497914 -1.92533422433547 2.82610806074879 -0.681267022686084 0.495702545833867 NA NA
"UBE2D3P3" 0.0442172622020494 -0.564420771443227 5.20163275383474 -0.108508385377096 0.913592429221314 NA NA
"MTND6P7" 0 NA NA NA NA NA NA
"NEFMP1" 0.0381543460698251 0 5.20163275383474 0 1 NA NA
"MED28P4" 0 NA NA NA NA NA NA
"LMX1A-AS2" 0.0419370968327329 0 5.20163275383474 0 1 NA NA
"RPS17P13" 0 NA NA NA NA NA NA
"E2F3-IT1" 9.55517581358048 -0.335303706959997 0.46283127760382 -0.724462073297938 0.468782103283832 NA NA
"OR11M1P" 0.040026887447641 0 5.20163275383474 0 1 NA NA
"LINC01706" 0.0829283182638927 0 5.20163275383474 0 1 NA NA
"LINC02671" 0 NA NA NA NA NA NA
"LINC01657" 0 NA NA NA NA NA NA
"FLVCR2-AS1" 0.208795714948971 0.397363425745585 4.03558994698879 0.0984647674727415 0.921563247456511 NA NA
"GUSBP10" 0 NA NA NA NA NA NA
"CEP57L1P1" 0.244127226491926 0.878263570554538 3.0113241557176 0.291653613207658 0.770551479166695 NA NA
"FCF1P7" 1.1959140017857 0.331139013280283 1.1236587349021 0.29469713801418 0.768225249673109 NA NA
"IMPDH1P8" 0.0395638869574082 0 5.20163275383474 0 1 NA NA
"PCOLCE-AS1" 1.54020491849986 0.107119536469278 1.20968817476044 0.0885513628257889 0.929438463002616 NA NA
"LILRB1-AS1" 0 NA NA NA NA NA NA
"MAGEA7P" 0 NA NA NA NA NA NA
"TEX26-AS1" 0.206826982509088 1.75856085506858 3.47757292971573 0.505686261829836 0.613076914098878 NA NA
"MTCYBP21" 0 NA NA NA NA NA NA
"SHMT1P1" 0 NA NA NA NA NA NA
"VN1R21P" 0 NA NA NA NA NA NA
"HMGN1P34" 0 NA NA NA NA NA NA
"C1DP3" 0 NA NA NA NA NA NA
"CCNYL4" 0.0381543460698251 0 5.20163275383474 0 1 NA NA
"FDPSP8" 0.250708900581431 -0.564421359443115 2.99038798682018 -0.188745193577136 0.850292528793585 NA NA
"LINC02931" 2.13764545212983 -0.220307978934903 0.933512330222358 -0.235999002693865 0.813433444055869 NA NA
"MUC20P1" 0.575592037161002 1.3456938077964 1.61272387609484 0.834422946012901 0.404042691374354 NA NA
"ATP2B2-IT2" 0 NA NA NA NA NA NA
"HSPA8P7" 0.0426056900480991 -0.564420771443227 5.20163275383474 -0.108508385377096 0.913592429221314 NA NA
"BRAFP1" 1.02878057740956 -0.0968131166623115 1.38042978257932 -0.0701325905048335 0.944088127085241 NA NA
"RPSAP50" 0 NA NA NA NA NA NA
"OR4F2P" 0 NA NA NA NA NA NA
"CENPIP1" 0 NA NA NA NA NA NA
"EIF4A2P4" 0.3324457433322 1.29287636064421 2.50609017818554 0.515893790214793 0.605928591423587 NA NA
"MIPEPP2" 0 NA NA NA NA NA NA
"S100A15A" 0.0434643257749089 -0.564420771443227 5.20163275383474 -0.108508385377096 0.913592429221314 NA NA
"CETN4P" 0.744926505847372 -1.30412717289848 1.79572037085 -0.726241788013563 0.46769055847084 NA NA
"LINC02670" 0 NA NA NA NA NA NA
"KRT18P39" 0 NA NA NA NA NA NA
"IQCF4P" 0 NA NA NA NA NA NA
"NTM-AS1" 0 NA NA NA NA NA NA
"RPL32P1" 0.129336758624425 0.39736724692245 5.20163275383474 0.0763927915959663 0.939106604322091 NA NA
"RPS27AP6" 0.0796867657836594 0.878252583282934 5.20163275383474 0.168841712755571 0.865921147274129 NA NA
"TUBB4BP2" 1.13410150610231 -0.40321494372746 1.50525580758137 -0.26787137554735 0.788798327739731 NA NA
"LINC00853" 0.783037968150364 0.946112443345222 1.41635174714111 0.66799256982239 0.504138335391522 NA NA
"ARL5AP4" 0 NA NA NA NA NA NA
"DUX4L9" 0.0396433449721266 0 5.20163275383474 0 1 NA NA
"SRGAP3-AS1" 0 NA NA NA NA NA NA
"BEND3P2" 0 NA NA NA NA NA NA
"TMEM72-AS1" 5.64368700544937 -0.276323987916581 0.537861657152404 -0.513745466407701 0.60742995957695 NA NA
"NAP1L4P2" 0 NA NA NA NA NA NA
"LINC03046" 0.245619518454516 -0.54917954038406 2.99686859166304 -0.183251124828034 0.854600981662895 NA NA
"BTF3P4" 1.22172755171552 0.700584194501643 1.20598365021086 0.580923459765936 0.56129204040481 NA NA
"COL4A2-AS2" 0 NA NA NA NA NA NA
"THRB-IT1" 0.85494280701964 0.92090828042317 1.35730197065115 0.678484449544694 0.497464580242727 NA NA
"RORB-AS1" 0.49727223474896 1.35612891540327 1.868114463461 0.725934594441719 0.467878867557509 NA NA
"USP21P1" 0.124897535704836 1.77581125218667 5.16808981750708 0.343610756564457 0.731139034193692 NA NA
"LINC00265-2P" 0 NA NA NA NA NA NA
"TOMM20P1" 2.12749015975456 0.767771712034329 0.801599215140378 0.957799979756561 0.338163629413578 NA NA
"OR2X1P" 0.410800012159822 -0.0835287620084953 2.01419260021832 -0.0414700967521385 0.966921131673075 NA NA
"LINC01689" 0 NA NA NA NA NA NA
"BTF3P9" 0.572493134426332 0.325830152876805 1.83034359371829 0.178015840301815 0.858710535670689 NA NA
"LMX1B-DT" 2.37964411195493 -0.474608247110091 0.855896880400337 -0.554515687553503 0.579225972520138 NA NA
"LINC00240" 6.5973405656345 -0.0745675476515909 0.54657356189151 -0.136427286006182 0.891483504221423 NA NA
"NQO2-AS1" 2.91790430848075 -0.540813713231519 0.726823953892176 -0.744077998991965 0.456829288619168 NA NA
"LINC00502" 0.286483909297514 -1.04531768042565 2.62187778051105 -0.398690468409973 0.690121291927072 NA NA
"MTND5P24" 0 NA NA NA NA NA NA
"LINC00393" 0.567795388836208 2.14009682162073 1.70069163705916 1.2583685219511 0.20825851050578 NA NA
"CDKN2A-AS1" 0.487386187896423 1.38882686422094 2.1205534486712 0.654936033369601 0.512508939245826 NA NA
"OPA1-AS1" 0.0419370968327329 0 5.20163275383474 0 1 NA NA
"RPL35AP36" 4.64105171362469 -0.0843941099978194 0.581001952180314 -0.145256155648213 0.884508630229908 NA NA
"LINC01691" 0 NA NA NA NA NA NA
"GXYLT1P2" 0 NA NA NA NA NA NA
"LINC01398" 0 NA NA NA NA NA NA
"USP9YP25" 0 NA NA NA NA NA NA
"CDY13P" 0 NA NA NA NA NA NA
"EML4-AS1" 0.411457264344906 0.367872467519526 2.22436183924531 0.165383374696061 0.868642238554466 NA NA
"MTCYBP29" 0 NA NA NA NA NA NA
"EIPR1-IT1" 0.237400054046919 1.7737845793446 2.9779935963685 0.595630756730851 0.551421925073206 NA NA
"NFYCP2" 0 NA NA NA NA NA NA
"HSALR1" 1.36769768062317 -2.57451059893839 1.45161871651248 -1.77354464340586 0.0761385011736375 NA NA
"ARL14EPP1" 0.0407665521991756 0.878252583126482 5.20163275383474 0.168841712725493 0.865921147297788 NA NA
"RPS4XP16" 4.83172511936918 0.0624468394335225 0.56151156841173 0.111212026512931 0.911448215016088 NA NA
"LINC02840" 0.0433644313064845 0 5.20163275383474 0 1 NA NA
"VPS26BP1" 9.18599923963237 -0.29003299647055 0.437886649642614 -0.662347200370835 0.507748733559084 NA NA
"SIGLEC30P" 0 NA NA NA NA NA NA
"LINC02830" 0 NA NA NA NA NA NA
"GAGE12H" 0 NA NA NA NA NA NA
"RNF32-AS1" 1.89429853947909 -0.784015074806319 1.05955862411011 -0.73994497044917 0.459333385761464 NA NA
"SBF1P2" 0.201254684254967 1.75852140995593 3.50645159980386 0.501510247583141 0.616012067640948 NA NA
"SRP14P1" 0.25120600361426 1.30964563337646 3.30688706511334 0.3960357906361 0.692078625163794 NA NA
"RPL21P91" 0 NA NA NA NA NA NA
"LINC01766" 1.18737033957509 1.17620952529448 1.18229753476553 0.99485069596101 0.319808885426815 NA NA
"APOC4-APOC2" 0.118511072800628 0 5.20163275383474 0 1 NA NA
"TACC1P1" 0.0382869879839473 0 5.20163275383474 0 1 NA NA
"LINC00320" 0.0839272336841389 -0.564420771286775 5.20163275383474 -0.108508385347019 0.913592429245171 NA NA
"NDUFA5P10" 0 NA NA NA NA NA NA
"KRT8P30" 1.23583792239583 -2.15422524026944 1.48674574331628 -1.44895336001723 0.147350607962274 NA NA
"LINC02262" 0 NA NA NA NA NA NA
"LINC01034" 0 NA NA NA NA NA NA
"SUCLA2P1" 0.480764475499565 0.878270535194532 2.07377083660709 0.423513784498713 0.67192044351571 NA NA
"LINC00184" 0.283572357917541 -0.56442237425154 2.63773172604473 -0.213980204536528 0.830562494154381 NA NA
"PRRT4" 0.768101550913431 1.77378617784521 1.64777017456871 1.07647668662863 0.281714121889651 NA NA
"EEDP1" 0 NA NA NA NA NA NA
"LINC02819" 0.040026887447641 0 5.20163275383474 0 1 NA NA
"CASC6" 1.60053049370992 0.594224348751214 1.16595019475627 0.509648140566958 0.610297990912507 NA NA
"VN1R25P" 0 NA NA NA NA NA NA
"ATP5MC1P8" 0.040026887447641 0 5.20163275383474 0 1 NA NA
"RPL37P24" 0 NA NA NA NA NA NA
"SRIP3" 0.0416036693455106 0 5.20163275383474 0 1 NA NA
"KCTD10P1" 0.0443633467267308 -0.564420771443227 5.20163275383474 -0.108508385377096 0.913592429221314 NA NA
"LINC01266" 0 NA NA NA NA NA NA
"PGM5-AS1" 1.39500210596526 -0.243222266665701 1.07076612480889 -0.227147890683516 0.820308745778784 NA NA
"PPP4R3C" 0 NA NA NA NA NA NA
"LINC01752" 2.76598366854462 -0.394578118039404 0.787634669618752 -0.500965908763763 0.616395115797088 NA NA
"PSAT1P4" 0 NA NA NA NA NA NA
"ECMXP" 0.0399004315691108 0 5.20163275383474 0 1 NA NA
"TRAPPC2P3" 0 NA NA NA NA NA NA
"KCNC4-DT" 0.244954632033939 -0.56442130784204 3.0072151179931 -0.187689036432722 0.851120425193371 NA NA
"TBC1D3P6" 0 NA NA NA NA NA NA
"LINC01645" 0.0399004315691108 0 5.20163275383474 0 1 NA NA
"SUMO2P3" 0.374203874022518 -1.93386142419648 2.11070470667762 -0.916216000314175 0.359553615025335 NA NA
"LARGE-AS1" 3.91811915349013 0.306761530338746 0.710306210975922 0.431872234254115 0.665834275928168 NA NA
"INE1" 1.11688924122989 0.0718503905960971 1.19626964377237 0.060062036155595 0.952106226108716 NA NA
"RC3H1-DT" 0.823994676028044 0.89986141378367 1.49402198798669 0.602308012210919 0.546969128504544 NA NA
"CD84P1" 0 NA NA NA NA NA NA
"RPL23AP85" 0 NA NA NA NA NA NA
"TMEM233" 0.403066023339711 0.360728924925279 2.07172730259183 0.174119887532491 0.861771243943906 NA NA
"PPP1R8P1" 0.944821363445154 -2.72176783397452 1.77138136704304 -1.53652278646125 0.124410213588026 NA NA
"FAM41AY1" 0 NA NA NA NA NA NA
"RPL29P12" 3.79486825462084 -0.915170327858071 0.707878257176222 -1.29283576459708 0.196067867892029 NA NA
"LINC01526" 0.162562163899319 -0.564422383081789 4.31347322106273 -0.130851022866146 0.895893159538314 NA NA
"VTA1P1" 0 NA NA NA NA NA NA
"OR51A5P" 0 NA NA NA NA NA NA
"RPL7AP77" 0.162520485731299 0.397368344694589 4.31382282787103 0.0921151286342233 0.926606568645151 NA NA
"TWF1P2" 0.0842093593936098 -0.564420771286775 5.20163275383474 -0.108508385347019 0.913592429245171 NA NA
"KCTD9P1" 0.976651244527156 1.39728809725764 1.41572569104003 0.986976577525518 0.323654121185079 NA NA
"LINC00328-2P" 0 NA NA NA NA NA NA
"UBE2D3P1" 6.065913781939 -0.0348711376971272 0.524887266293936 -0.066435480409615 0.947031123305271 NA NA
"RPL37P11" 3.08611114528313 -0.395573143010154 0.751021463957108 -0.526713498873776 0.5983925600746 NA NA
"KIF4CP" 0.0417550651158909 0.878252583126482 5.20163275383474 0.168841712725493 0.865921147297788 NA NA
"PFDN1P1" 6.97636750648252 0.164281275245904 0.471966668971044 0.34807812933922 0.72778150879015 NA NA
"IFNWP4" 0 NA NA NA NA NA NA
"CDK4P1" 0 NA NA NA NA NA NA
"EIF1AX-AS1" 0 NA NA NA NA NA NA
"LINC01058" 0.827480610858424 0.0993775780318118 1.30282056650729 0.0762787912522991 0.939197298805539 NA NA
"RPL18AP2" 0.167460527344406 -1.04531562929948 4.96385087396582 -0.210585623106026 0.833210631844586 NA NA
"MTND5P27" 0 NA NA NA NA NA NA
"HMGB3P22" 0.528241807309273 -0.0835285594414611 1.83273842401747 -0.0455758215939849 0.96364834071461 NA NA
"PRPF38AP1" 0.0895000247995692 -1.0453147810172 5.20163275383474 -0.200958973938822 0.840730653650153 NA NA
"CATIP-AS1" 1.85326662106837 -0.557822299620246 1.03845440746947 -0.537165903103595 0.591153021422412 NA NA
"TMCC2-AS1" 0 NA NA NA NA NA NA
"LINC01802" 0.0392478119149137 0 5.20163275383474 0 1 NA NA
"MDM4P1" 0.0416036693455106 0 5.20163275383474 0 1 NA NA
"VTCN1P1" 0 NA NA NA NA NA NA
"RPS26P58" 0.600871155432904 2.7675537469361 1.78150711594434 1.55349014447751 0.120306081971591 NA NA
"OR7E116P" 0 NA NA NA NA NA NA
"WWC3-AS1" 0.205346022023589 -0.0835272058849476 3.53048022992985 -0.0236588793719452 0.981124706323894 NA NA
"ICMT-DT" 2.23129093037692 0.0211719398317855 0.935741537886649 0.0226258416181907 0.981948730471331 NA NA
"FTH1P22" 0 NA NA NA NA NA NA
"PFN1P4" 0 NA NA NA NA NA NA
"DAP3P1" 7.35355806585218 -0.733682168656012 0.541484537343246 -1.35494574278292 0.175434844273579 NA NA
"GRTP1-AS1" 0.485452517808763 1.88753503318712 1.93811663856789 0.973901671151155 0.330105363907453 NA NA
"SNORA71A" 0 NA NA NA NA NA NA
"RPL3P7" 7.52002793434711 0.2973744319147 0.479038829998146 0.620773125877604 0.534748907683875 NA NA
"SETP20" 0.669658236793744 -0.697866678843104 1.70376601148833 -0.409602418487901 0.682097622524979 NA NA
"BCRP1" 0.288942318520687 2.35936199856281 2.47044332627266 0.955035872902438 0.339559556202783 NA NA
"ATP6V1E1P1" 0.256539479768938 -1.29580695067015 2.89602477926495 -0.447443322981183 0.654555001450547 NA NA
"DPY19L2P5" 0 NA NA NA NA NA NA
"OR52K3P" 0 NA NA NA NA NA NA
"LINC01076" 0.252149042464255 -1.04531831943734 2.97878911653239 -0.350920551453539 0.7256479529353 NA NA
"ZBTB45P1" 0 NA NA NA NA NA NA
"PNMA6F" 0.0793280231687703 0.878252583282934 5.20163275383474 0.168841712755571 0.865921147274129 NA NA
"TCEAL9P1" 0.0396598783360183 0.878252583126482 5.20163275383474 0.168841712725493 0.865921147297788 NA NA
"ARSDP1" 0 NA NA NA NA NA NA
"EEF1B2P5" 0 NA NA NA NA NA NA
"RPL23AP36" 0.761492795218322 -0.887644292155376 1.57771400360241 -0.562614193782023 0.573697624727691 NA NA
"RANP4" 0.288231191023743 0.826832177311384 2.55518917976975 0.323589417119357 0.746248901161465 NA NA
"CAMTA1-AS1" 0.040026887447641 0 5.20163275383474 0 1 NA NA
"LINC00237" 1.53463153658063 -0.101479737925998 1.22036373304906 -0.0831553209734053 0.933728038341449 NA NA
"LINC00972" 0.0863004435594637 -0.564420771286775 5.20163275383474 -0.108508385347019 0.913592429245171 NA NA
"PSME2P2" 4.23553264740876 0.0081293871797031 0.561807078554005 0.0144700689792424 0.988454958258162 NA NA
"MORF4L1P4" 0.0382869879839473 0 5.20163275383474 0 1 NA NA
"PGBD4P5" 0 NA NA NA NA NA NA
"RPL21P22" 0.205928254597449 1.32606296456011 4.0023720962181 0.331319260848616 0.740403344083164 NA NA
"RPS12P10" 0.0434643257749089 -0.564420771443227 5.20163275383474 -0.108508385377096 0.913592429221314 NA NA
"GOLGA2P7" 1.27856390652202 0.241618364527556 1.03216416805334 0.234089083893745 0.814915820315063 NA NA
"TUBAP9" 0 NA NA NA NA NA NA
"TOMM22P5" 0.121685990084286 0 5.20163275383474 0 1 NA NA
"HSPE1P24" 0 NA NA NA NA NA NA
"RTRAFP2" 0.411338343586243 0.397372751811288 2.30626783505681 0.172301215743877 0.863200728621869 NA NA
"TXNP2" 0 NA NA NA NA NA NA
"BRI3P1" 0.503672086223333 -0.394729744584788 1.82629163994213 -0.21613730028206 0.828880725376302 NA NA
"DUTP6" 3.41008200700536 -0.365228191810059 0.744763418822702 -0.490394912772971 0.623854475829417 NA NA
"OSTM1-AS1" 3.74466878888241 0.338194870106966 0.673251133083194 0.50233093341883 0.615434753323511 NA NA
"HRGP1" 0 NA NA NA NA NA NA
"ATP5MGP4" 0.0417550651158909 0.878252583126482 5.20163275383474 0.168841712725493 0.865921147297788 NA NA
"LINC00457" 0.0433821141705393 0 5.20163275383474 0 1 NA NA
"PVALEF" 0.167558787244751 -1.04531787121421 4.27242722273016 -0.244666045018371 0.806715021214413 NA NA
"COX7BP3" 0.536374976197529 -0.0835252780037584 1.87888811502655 -0.0444546310851394 0.964542015347719 NA NA
"PPIAP8" 0.2149485904289 -0.0835311055460293 3.48325236019403 -0.0239807791421051 0.980867940321094 NA NA
"REREP1Y" 0 NA NA NA NA NA NA
"ZNF33BP1" 0.246683183666431 0.878259946273843 3.87325120229349 0.22675006097043 0.820618097776408 NA NA
"RPS12P26" 6.38297277221893 -0.18096774228595 0.55562356127227 -0.325702066830227 0.744649780328415 NA NA
"LINC00092" 1.50436251549822 0.181302356705675 1.27198164601699 0.142535355972624 0.886657154427028 NA NA
"RPL10P17" 0 NA NA NA NA NA NA
"SSX13P" 0 NA NA NA NA NA NA
"MIR137HG" 1.76198357862272 0.284903807395688 1.06180608432915 0.268319998915518 0.788453013548137 NA NA
"DUXAP9" 0 NA NA NA NA NA NA
"AKR1B1P6" 0 NA NA NA NA NA NA
"SMARCE1P1" 1.39710782715474 0.918103021114848 1.1404883132521 0.805008705873431 0.420814655967391 NA NA
"NRP2-AS1" 0.116233854303913 0.878252583427104 5.20163275383474 0.168841712783287 0.865921147252328 NA NA
"HSPA7" 2.95447947164311 1.04168760842093 0.764079187013289 1.36332415033158 0.172780374063848 NA NA
"PLA2G12AP2" 0 NA NA NA NA NA NA
"CHCHD4P5" 0 NA NA NA NA NA NA
"ARL2BPP10" 0 NA NA NA NA NA NA
"LINC01795" 0 NA NA NA NA NA NA
"LINC02470" 0.0801067242430152 0.878252583282934 5.20163275383474 0.168841712755571 0.865921147274129 NA NA
"TRAPPC12-AS1" 2.05795640345488 0.278592740167857 0.856942379227192 0.325100901672173 0.74510470655804 NA NA
"INTS6L-AS1" 0.76922640653687 0.919155411513662 1.54850642200311 0.59357545984515 0.552796098509088 NA NA
"GEMIN7P1" 0 NA NA NA NA NA NA
"RPL21P107" 0.0417550651158909 0.878252583126482 5.20163275383474 0.168841712725493 0.865921147297788 NA NA
"COX6B1P7" 0 NA NA NA NA NA NA
"RPS2P1" 8.56679111106977 -0.645991374204314 0.457717022076604 -1.41133351622698 0.158146296291682 NA NA
"LINC00378" 0.08436075516399 0.397358573552512 5.20163275383474 0.0763911241637679 0.939107930864174 NA NA
"RPL5P25" 0.200289762145057 0.878269065030276 4.07616763145703 0.215464412761734 0.829405254948767 NA NA
"ARMC8P1" 0.0792866899442532 0 5.20163275382738 0 1 NA NA
"PSLNR" 0.0392478119149137 0 5.20163275383474 0 1 NA NA
"TRAPPC2P5" 0 NA NA NA NA NA NA
"PCDH9-AS3" 0 NA NA NA NA NA NA
"ZNRF2P2" 0 NA NA NA NA NA NA
"RPL8P2" 0.281160433143692 0.878269238326668 2.94161798081485 0.298566722142276 0.765270659747391 NA NA
"LINC00705" 0.0404468459069969 0 5.20163275383474 0 1 NA NA
"CICP12" 0.0417550651158909 0.878252583126482 5.20163275383474 0.168841712725493 0.865921147297788 NA NA
"NOLC1P1" 0.040026887447641 0 5.20163275383474 0 1 NA NA
"RPL21P27" 0.207336559275283 0.39736517912971 3.520452247867 0.112873333069769 0.910130978323063 NA NA
"NUP210P2" 0 NA NA NA NA NA NA
"MTND1P18" 0 NA NA NA NA NA NA
"KLHL5P1" 0.215147205243215 -1.54497098188322 3.98888200398706 -0.387319299076522 0.698519839801031 NA NA
"LINC01770" 0.700113418613044 -0.0848942380587693 1.53791907104357 -0.0552007187225811 0.955978556352611 NA NA
"OFD1P13Y" 0 NA NA NA NA NA NA
"RPL29P29" 0 NA NA NA NA NA NA
"ABCD1P4" 0 NA NA NA NA NA NA
"OSTCP2" 0.162023405703945 2.33557369495613 4.93421031986833 0.473342955315786 0.635968520721795 NA NA
"MTND4P4" 0 NA NA NA NA NA NA
"LINC00113" 0 NA NA NA NA NA NA
"ASS1P11" 0.03921437403047 -0.564420771443227 5.20163275383474 -0.108508385377096 0.913592429221314 NA NA
"DNAJC19P4" 0 NA NA NA NA NA NA
"CDCA3P1" 0 NA NA NA NA NA NA
"TPTE2-AS1" 0 NA NA NA NA NA NA
"LINC01427" 0 NA NA NA NA NA NA
"HBAP1" 0 NA NA NA NA NA NA
"USP9YP19" 0 NA NA NA NA NA NA
"USP17L3" 0 NA NA NA NA NA NA
"LINC01594" 0.239298831132457 0 3.86594094679419 0 1 NA NA
"LINC01678" 0 NA NA NA NA NA NA
"LINC02813" 0.326268781266824 0.826719902536555 2.52601269446979 0.327282560513847 0.743454181471745 NA NA
"HMGB3P1" 0.122497361159504 0 5.20163275383474 0 1 NA NA
"RPL23AP18" 1.69228742403583 -0.945857707558537 1.1110862946898 -0.851290950198076 0.394607750797881 NA NA
"LRRK2-DT" 0.275839733617118 0 3.63359000114301 0 1 NA NA
"RPL21P66" 0.894413561254368 0.812001160358807 1.56546900057412 0.518695138684326 0.603973352252885 NA NA
"NIPAL1P1" 0 NA NA NA NA NA NA
"SNX18P3" 0 NA NA NA NA NA NA
"SLC25A5P8" 0.207934209885793 -1.04530575382629 4.0103370018517 -0.260652846218071 0.794360232511095 NA NA
"ANKRD49P2" 1.53376621492779 -0.313960253876605 0.978072417889617 -0.320998985488248 0.748211159719726 NA NA
"FREM2-AS1" 0 NA NA NA NA NA NA
"RPL31P53" 0 NA NA NA NA NA NA
"RPL7AP52" 0.0777182330272333 0 5.20163275383474 0 1 NA NA
"ARL6IP1P2" 0.530979609757311 0.397372330331809 2.07791716870116 0.191235885778928 0.848340789617699 NA NA
"RPF2P1" 2.22725729084225 -0.348764840289784 0.91730166947074 -0.380207353695337 0.703791500959798 NA NA
"MIPEPP1" 0.287070297627784 1.86718773148183 2.78238488143217 0.671074567699898 0.502173027585443 NA NA
"CT62" 0.162014989470883 -1.0453154364364 5.01888609686032 -0.208276381703565 0.835013171942987 NA NA
"ATP6V0E1P1" 0 NA NA NA NA NA NA
"CRIPTO3" 0.16644674184816 0.397368380883362 4.28141647115506 0.0928123632822287 0.926052628929972 NA NA
"CAPZA1P2" 0 NA NA NA NA NA NA
"CICP8" 0 NA NA NA NA NA NA
"TMEM246-AS1" 1.18577441942495 0.596180187520151 1.24075651062927 0.480497327568151 0.630873802997117 NA NA
"IGKV1OR9-2" 0 NA NA NA NA NA NA
"RPS5P7" 0 NA NA NA NA NA NA
"LRRC3B-AS1" 0.161277497855087 0.878263682346922 4.32430603016886 0.203099335759228 0.83905739089783 NA NA
"NHEG1" 0 NA NA NA NA NA NA
"MRPL36P1" 0 NA NA NA NA NA NA
"FAM236D" 0 NA NA NA NA NA NA
"PGM5P4" 0 NA NA NA NA NA NA
"RAB28P5" 0.287405746480371 0.397374922309174 2.86012173154383 0.138936366912845 0.889500433008133 NA NA
"TGIF2P1" 0.209565632472594 -1.04530877975616 4.01976135733837 -0.260042496763613 0.794830993187647 NA NA
"RPL26P34" 0 NA NA NA NA NA NA
"ELF2P4" 0.0774021579847388 0 5.20163275383474 0 1 NA NA
"LINC02557" 0 NA NA NA NA NA NA
"ACKR4P1" 0 NA NA NA NA NA NA
"RPL36AP28" 1.85393392365849 0.0343724757051046 0.93978245230569 0.036574928187661 0.970823934558737 NA NA
"AKR1C5P" 0.120828253719773 0 5.20163275383474 0 1 NA NA
"RPL21P3" 1.80475984862493 0.0626001944239238 0.94710895825113 0.0660960852271077 0.947301327574091 NA NA
"TNPO1P1" 6.13789403184306 0.429240013226276 0.524135682866258 0.818948274765343 0.412815925532013 NA NA
"LINC00331" 0 NA NA NA NA NA NA
"NDUFB4P7" 0 NA NA NA NA NA NA
"LINC01671" 0 NA NA NA NA NA NA
"MTND1P12" 0 NA NA NA NA NA NA
"LINC01504" 0.75397346738302 -0.981278145984808 1.89437363908911 -0.51799609419008 0.604460994451697 NA NA
"PACRG-AS2" 0 NA NA NA NA NA NA
"KRT41P" 0 NA NA NA NA NA NA
"RPL36AP27" 0.216741596644122 -0.601043741123552 3.98274156871373 -0.150912061642419 0.880045085646654 NA NA
"LINC01867" 0 NA NA NA NA NA NA
"LINC01763" 0.984142754527236 0.619963511865193 1.33311492096639 0.465048813207923 0.641896500748031 NA NA
"RAB6C-AS1" 0 NA NA NA NA NA NA
"TPI1P4" 0 NA NA NA NA NA NA
"FDPSP1" 1.02231447478993 -0.0968874318351219 1.5804163410062 -0.0613050050934278 0.95111630481378 NA NA
"ZNF70P1" 0 NA NA NA NA NA NA
"RFPL1S" 9.84634390849906 0.425508728037236 0.519443580421085 0.819162550227877 0.412693678340138 NA NA
"OFD1P10Y" 0 NA NA NA NA NA NA
"TPT1P15" 2.99302413693317 -0.172876537451127 0.728148740910105 -0.237419263041025 0.81233154714494 NA NA
"NFIB-AS1" 2.17741097740902 0.0614594068209931 0.946600744620238 0.0649264298282902 0.948232577026474 NA NA
"ATP13A4-AS1" 0.0426056900480991 -0.564420771443227 5.20163275383474 -0.108508385377096 0.913592429221314 NA NA
"MTCO3P5" 0 NA NA NA NA NA NA
"PLCB1-IT1" 4.10263613872906 -0.60868186564596 0.732118598303327 -0.831397900636004 0.4057488846527 NA NA
"RPS6P14" 0 NA NA NA NA NA NA
"RPL22P4" 0 NA NA NA NA NA NA
"RPL35AP7" 0.615584775736436 0.3973701839618 2.10996779972376 0.188329975468737 0.850617988731222 NA NA
"UBE2Q2P4Y" 0 NA NA NA NA NA NA
"GBP1P1" 0 NA NA NA NA NA NA
"LINC01107" 0.125692659768822 0.39736724692245 5.20163275383474 0.0763927915959664 0.939106604322091 NA NA
"RTRAFP1" 0.625443283781467 0.211480265019411 1.64200850492922 0.12879364777013 0.897520932012006 NA NA
"KCNMA1-AS2" 0 NA NA NA NA NA NA
"RPL15P4" 0.157419451343218 0 4.35756159512023 0 1 NA NA
"SNRPFP3" 0 NA NA NA NA NA NA
"GAPDHP16" 0 NA NA NA NA NA NA
"CYP4A22-AS1" 1.09284165545453 1.48907245313975 1.29438217514075 1.15041174217176 0.249974326129314 NA NA
"SSX15P" 0 NA NA NA NA NA NA
"AIFM1P1" 0.039668144832752 0 5.20163275383474 0 1 NA NA
"PCDH8P1" 0 NA NA NA NA NA NA
"LINC00475" 0.292586884685686 -1.04532130627676 2.90997203535423 -0.359220395789651 0.719430219889395 NA NA
"RPL29P20" 0 NA NA NA NA NA NA
"MTND1P34" 0 NA NA NA NA NA NA
"FAM197Y5" 0 NA NA NA NA NA NA
"LINC01703" 2.2643543407282 -0.394236128175986 0.999494250186915 -0.394435613913997 0.693259454479586 NA NA
"SNED1-AS1" 1.19094569376765 -0.0898229243755936 1.24408205656693 -0.0722001606738559 0.942442617309892 NA NA
"IGKV6D-21" 0 NA NA NA NA NA NA
"MKRN2OS" 0.950322802297233 1.9123698567201 1.31810630975108 1.45084644734099 0.146822622776235 NA NA
"SP3P" 0.0791148055995808 -0.564412098073289 5.20163275383474 -0.108506717944898 0.91359375183063 NA NA
"PAWRP1" 0.0419370968327329 0 5.20163275383474 0 1 NA NA
"LINC01393" 1.55947859108176 0.50661684999289 1.08312171286533 0.467737691872751 0.639972183300589 NA NA
"STIP1P3" 0.249578156821757 -0.0835308939574014 3.37697327115768 -0.0247354323680405 0.980265992777081 NA NA
"OR5BE1P" 0 NA NA NA NA NA NA
"LINC01821" 0.161296775505968 0.397359388585393 5.02476219439976 0.0790802376733892 0.936968802330583 NA NA
"ZNF385D-AS1" 0 NA NA NA NA NA NA
"MPPE1P2" 5.45122770578757 0.122195911004143 0.553384766118569 0.220815458765197 0.825236126321314 NA NA
"LINC02476" 0.0433821141705393 0 5.20163275383474 0 1 NA NA
"SELENOKP3" 0 NA NA NA NA NA NA
"NAALADL2-AS1" 0.040026887447641 0 5.20163275383474 0 1 NA NA
"C2CD4D" 1.49482045628206 0.646795227262904 1.11253716032339 0.58136954910782 0.560991415819288 NA NA
"MTCO3P20" 0 NA NA NA NA NA NA
"UBE2D3P2" 0.420820265960245 -1.96056506480281 2.47888743643191 -0.790905240790129 0.428999289925866 NA NA
"FAM197Y8" 0 NA NA NA NA NA NA
"LINC01710" 0.0434643257749089 -0.564420771443227 5.20163275383474 -0.108508385377096 0.913592429221314 NA NA
"LINC01492" 0 NA NA NA NA NA NA
"CCT4P2" 4.07442979132269 -0.340593586742275 0.645287430015726 -0.527816862532058 0.597626452199058 NA NA
"DOCK4-AS1" 0 NA NA NA NA NA NA
"DRAXINP1" 0 NA NA NA NA NA NA
"NCBP2-AS1" 1.03429554217609 -0.478668748124587 1.28543363986122 -0.372379198179585 0.709610539546131 NA NA
"EDNRB-AS1" 3.93782155618302 -0.0839978962700337 0.646093460738652 -0.13000889402905 0.896559389998496 NA NA
"PA2G4P5" 4.22495006294475 0.42546673074251 0.656243751574811 0.64833642944638 0.516767376919478 NA NA
"TRIM53AP" 0 NA NA NA NA NA NA
"COX6A1P6" 0 NA NA NA NA NA NA
"IPPKP1" 0 NA NA NA NA NA NA
"RPS27P7" 0.73575938680163 1.38272940952064 1.70656268622073 0.810242378252603 0.41780088547598 NA NA
"LINC01623" 0.163948878158752 0.878257776571652 4.30747703704122 0.203891458740062 0.838438319820264 NA NA
"MTOR-AS1" 0.165000147630139 0.878257851395812 4.29323359497061 0.204567916459208 0.837909724212643 NA NA
"CDY20P" 0 NA NA NA NA NA NA
"CCDC13-AS2" 1.1250318607678 0.419976289475851 1.16460737624301 0.360616202544315 0.71838637536798 NA NA
"LINCMD1" 0 NA NA NA NA NA NA
"RBMY2UP" 0 NA NA NA NA NA NA
"MYT1L-AS1" 0.0807600361179243 -0.564420771286775 5.20163275383474 -0.108508385347019 0.913592429245171 NA NA
"PPIAP17" 0 NA NA NA NA NA NA
"AGBL4-IT1" 0 NA NA NA NA NA NA
"TBL1YP1" 0 NA NA NA NA NA NA
"CFAP95-DT" 0.249672030678074 0.397372339689622 2.99987800617161 0.132462833112584 0.894618218807787 NA NA
"HNRNPA3P15" 0.124031415074771 0.878269542271057 5.20163275382625 0.168844973076005 0.865918582731647 NA NA
"PABPC1P12" 0 NA NA NA NA NA NA
"PGAM1P2" 0.0886507384321771 -0.564420771286775 5.20163275383474 -0.108508385347019 0.913592429245171 NA NA
"SNRPEP5" 0.165536826325233 -0.564416526955075 4.28883304563006 -0.131601421866996 0.895299560821719 NA NA
"RPL35AP4" 0.205360472049988 0.397365147511618 3.53040696809659 0.112555054163021 0.91038332010903 NA NA
"SBDSP1" 6.1752006964516 0.457053415196546 0.482567542361902 0.947128381157841 0.343573364235167 NA NA
"EIF2S2P5" 0.211733193156415 -0.564419672790924 3.49874921202282 -0.161320414407354 0.871841045466316 NA NA
"KCNMA1-AS3" 0.0426056900480991 -0.564420771443227 5.20163275383474 -0.108508385377096 0.913592429221314 NA NA
"RNF19BPY" 0 NA NA NA NA NA NA
"LINC01716" 0.700132719621382 -2.2531375670656 1.61921374887301 -1.39150101006356 0.164073553567446 NA NA
"TAF13P2" 0 NA NA NA NA NA NA
"RPL14P5" 0 NA NA NA NA NA NA
"RPL14P2" 1.25612216071992 -0.673228871691324 1.11018823864695 -0.606409659421207 0.544242755781564 NA NA
"YWHAZP8" 0 NA NA NA NA NA NA
"SAR1AP3" 0.0433821141705393 0 5.20163275383474 0 1 NA NA
"RPL23AP27" 0 NA NA NA NA NA NA
"CADM3-AS1" 0.325646696919617 -1.51315846737716 2.56174197103465 -0.590675596717501 0.554737801925895 NA NA
"FCF1P6" 0.487821096414109 0.358060170119385 1.922780994671 0.186219944503171 0.852272284061811 NA NA
"CCNT2P1" 0.0416036693455106 0 5.20163275383474 0 1 NA NA
"TMED2P1" 0.040026887447641 0 5.20163275383474 0 1 NA NA
"IPO7P2" 0.627053210713675 -0.661920547597613 1.68680329337606 -0.392411225539409 0.694754393066677 NA NA
"LRP8-DT" 1.19737704237158 0.371440806503218 1.06088868018931 0.350122320502973 0.726246900438083 NA NA
"PACRG-AS3" 0.248555711525732 0.397369293493379 3.3624997940494 0.118176748797606 0.905927612614931 NA NA
"FAM225B" 0.292835840409232 -1.53559559668004 3.71031096368796 -0.413872479074825 0.678967499937309 NA NA
"TSPY5P" 0 NA NA NA NA NA NA
"TREML5P" 0 NA NA NA NA NA NA
"LAGE3P1" 9.05274582439608 0.0524813990357979 0.455737011925498 0.115157201768763 0.908320520969151 NA NA
"HNRNPA1P35" 2.40229056589272 -0.268687590392201 0.829898080033046 -0.323759744547791 0.746119935179571 NA NA
"IGHV3-72" 0 NA NA NA NA NA NA
"EIF4A1P13" 0.0419370968327329 0 5.20163275383474 0 1 NA NA
"PDE4DIPP8" 0 NA NA NA NA NA NA
"ATP5MC2P1" 0.889853758663234 -0.959565391071042 1.60875275238646 -0.596465423072376 0.550864346172134 NA NA
"RPL30P1" 0 NA NA NA NA NA NA
"PSMA1P1" 0.0433821141705393 0 5.20163275383474 0 1 NA NA
"ELOCP13" 0 NA NA NA NA NA NA
"NMNAT1P2" 0 NA NA NA NA NA NA
"RPL24P9" 0.12319188091212 -0.564420771130323 5.20163275383474 -0.108508385316941 0.913592429269029 NA NA
"MTND6P15" 0 NA NA NA NA NA NA
"ASH2LP3" 0.0395638869574082 0 5.20163275383474 0 1 NA NA
"FAM66E" 0.407756448439613 -0.564423577428586 2.14579269293581 -0.26303732848319 0.792521807885829 NA NA
"TMEM230P1" 0 NA NA NA NA NA NA
"ADGRF5-AS1" 0 NA NA NA NA NA NA
"PDE9A-AS1" 0 NA NA NA NA NA NA
"NEK4P1" 0 NA NA NA NA NA NA
"NRG3-AS1" 0 NA NA NA NA NA NA
"NPM1P18" 0.337949145880966 -0.0835294998578905 2.56898157356363 -0.0325146356507417 0.974061644639485 NA NA
"ELOCP6" 0 NA NA NA NA NA NA
"TRNT1P1" 0.0777976910419517 0 5.20163275383474 0 1 NA NA
"DBH-AS1" 5.26056588638768 -0.574621168208775 0.61989494522039 -0.926965403798351 0.353944497103077 NA NA
"RPS17P17" 0 NA NA NA NA NA NA
"LINC00489" 0 NA NA NA NA NA NA
"LINC00431" 0.040026887447641 0 5.20163275383474 0 1 NA NA
"LINC01389" 0.170544593209154 -1.04531794222267 4.24868902798027 -0.24603305521741 0.805656644437471 NA NA
"P3H2-AS1" 1.08733258317237 -0.692641554723598 1.51217244078537 -0.458044027282936 0.646920810634077 NA NA
"LINC01831" 0.0419370968327329 0 5.20163275383474 0 1 NA NA
"DHRS4L1" 1.39877604423944 0.105334390412577 1.06355541399555 0.099039870444416 0.921106613669007 NA NA
"LINC02620" 0 NA NA NA NA NA NA
"CROCCP1" 0 NA NA NA NA NA NA
"RPS29P3" 3.64527021042133 -0.218243717488966 0.692374292125814 -0.31521060208473 0.752601756287703 NA NA
"SIRPAP1" 0.0827036490319085 0.878252583282934 5.20163275383474 0.168841712755571 0.865921147274129 NA NA
"DDX39AP1" 0 NA NA NA NA NA NA
"PROSER2-AS1" 2.00369371371184 -0.0803798768398016 1.05150508505801 -0.0764426896094061 0.939066907544998 NA NA
"OR6V1" 0 NA NA NA NA NA NA
"LSM3P3" 0.369237649999277 0.397373709323615 2.79899219642947 0.141970281242843 0.887103480008776 NA NA
"MTND4P23" 0 NA NA NA NA NA NA
"UBDP1" 0 NA NA NA NA NA NA
"RABEPKP1" 0 NA NA NA NA NA NA
"WARS1P1" 0 NA NA NA NA NA NA
"MRPS11P1" 0.0816554966850017 0.87826125649642 5.20163275383474 0.168843380157692 0.865919835708522 NA NA
"DEFB131B" 0.0433679758346574 0 5.20163275383474 0 1 NA NA
"DNAJC19P5" 0.579193104870258 0.821181112030569 1.75303823354143 0.468433087378617 0.63947491117009 NA NA
"RBMY2KP" 0 NA NA NA NA NA NA
"GRPEL2P2" 0 NA NA NA NA NA NA
"GTF3AP5" 0 NA NA NA NA NA NA
"UBXN7-AS1" 7.52858171810585 -0.564898463926313 0.471855667551753 -1.19718486556984 0.231234507480547 NA NA
"RPL7P45" 0.241075246163008 1.3089646549854 2.96700359375184 0.441173936473123 0.659087080375123 NA NA
"IGHD6-25" 0 NA NA NA NA NA NA
"LINC00626" 0.158461389028156 0 4.34847115534281 0 1 NA NA
"SFTPA3P" 0 NA NA NA NA NA NA
"RPS18P1" 0.0816305567931517 0 5.20163275383474 0 1 NA NA
"RPL36AP25" 0.166302766474524 1.31073535538311 4.24619391707321 0.308684761219422 0.757561336887634 NA NA
"ACE2-DT" 0.0433679758346574 0 5.20163275383474 0 1 NA NA
"TRMT2B-AS1" 0.0849509074302717 -0.564420771286775 5.20163275383474 -0.108508385347019 0.913592429245171 NA NA
"GGCTP3" 0 NA NA NA NA NA NA
"NIPA2P1" 0 NA NA NA NA NA NA
"RPL36P8" 0 NA NA NA NA NA NA
"MKRN7P" 0.330524692342053 -1.53468450432055 2.85302185274526 -0.537915439674546 0.590635428663081 NA NA
"HLA-S" 0 NA NA NA NA NA NA
"PCNPP2" 0 NA NA NA NA NA NA
"LINC02816" 0.546985374801518 -0.453694659281555 1.83342344002792 -0.24745765183118 0.804554061415598 NA NA
"MATR3P1" 0 NA NA NA NA NA NA
"WDR87BP" 0 NA NA NA NA NA NA
"LINC00368" 0 NA NA NA NA NA NA
"TEX14BP" 0.0381543460698251 0 5.20163275383474 0 1 NA NA
"C3orf86P" 0.0788116988723219 0 5.20163275383474 0 1 NA NA
"PSG8-AS1" 0 NA NA NA NA NA NA
"SERBP1P2" 0.0404468459069969 0 5.20163275383474 0 1 NA NA
"BMS1P11" 1.22917602980052 0.923120047875174 1.09067454515507 0.84637534815111 0.39734338624058 NA NA
"TRAPPC2P8" 0 NA NA NA NA NA NA
"ELOCP36" 0 NA NA NA NA NA NA
"FRG2B" 0 NA NA NA NA NA NA
"HSPE1P13" 0.324788039637399 1.80145501374263 2.52387126209913 0.713766601646846 0.475371514979984 NA NA
"MTND2P9" 0 NA NA NA NA NA NA
"MORF4L1P7" 0.0381543460698251 0 5.20163275383474 0 1 NA NA
"ANKRD65-AS1" 1.56542516411615 -1.54486565259533 1.33975591613364 -1.15309485406387 0.248871453573771 NA NA
"RPS27P16" 0 NA NA NA NA NA NA
"RPL7P59" 2.09649426229044 -0.884034391754466 1.02812789316482 -0.859848660494168 0.389872471791069 NA NA
"LINC01745" 0 NA NA NA NA NA NA
"RIMKLBP2" 0.542014816129285 -0.414667199559182 1.60377235885887 -0.258557392680237 0.795976761228972 NA NA
"RPL21P92" 0.170631124181288 -1.0453179442494 4.24800954568929 -0.246072409444122 0.805626180577681 NA NA
"TAB2-AS1" 0.286822037786949 -0.564422393864966 2.63045027663835 -0.214572538731385 0.830100606150602 NA NA
"CACYBPP1" 0 NA NA NA NA NA NA
"FAM133FP" 0.486554040075154 -0.555225372050159 1.84282072098829 -0.301291040265922 0.763192572525025 NA NA
"BANF1P5" 0 NA NA NA NA NA NA
"SLC18A2-AS1" 0.210760283635759 -1.04531997008801 3.50349989544082 -0.298364493016913 0.765424986037033 NA NA
"PCA3" 7.57642918948489 -0.662757152245807 0.571033579192013 -1.16062728427211 0.245793504755427 NA NA
"C5orf67" 0.161982011323075 -0.564416397055743 4.31835074070452 -0.130701842195352 0.896011174986869 NA NA
"LINC01875" 0 NA NA NA NA NA NA
"RIOK3P1" 0 NA NA NA NA NA NA
"ZFAND3-DT" 4.62258716816036 -0.130260123850683 0.617407936763246 -0.210979023906901 0.832903639445387 NA NA
"LINC02648" 0 NA NA NA NA NA NA
"NTF4" 3.58726902841738 -0.863993747644046 0.759372775390925 -1.13777287735824 0.25521533321935 NA NA
"ODF2-AS1" 0.279169051493502 0.397372113823695 2.9401845274903 0.13515210018566 0.892491618031453 NA NA
"SATB2-AS1" 2.73863138154824 1.4464635329902 0.780103501086976 1.85419438699446 0.0637113548386186 NA NA
"MTND4P3" 0 NA NA NA NA NA NA
"NRIR" 0.209125981292371 -1.04531599723788 3.51154604536061 -0.297679706811458 0.76594763326714 NA NA
"BICDL3P" 0.935970890407336 -0.407930003811169 1.50096574012274 -0.271778357697764 0.785792447122361 NA NA
"RPS3AP51" 0.126738879517116 1.31126721350956 5.16695684618402 0.253779401017831 0.799665988183523 NA NA
"HAR1A" 0.039668144832752 0 5.20163275383474 0 1 NA NA
"ANKRD44-DT" 0.084971645180168 0 5.20163275383474 0 1 NA NA
"OR7E19P" 0 NA NA NA NA NA NA
"MICALL2-DT" 0.245879259718867 0.397369593574407 2.99941792161262 0.132482236206938 0.894602872625729 NA NA
"HMGB1P26" 0.48830447140384 2.87914766144613 2.17748819702869 1.32223341801572 0.186090436307678 NA NA
"LAMP5-AS1" 0.0442172622020494 -0.564420771443227 5.20163275383474 -0.108508385377096 0.913592429221314 NA NA
"SNRPEP7" 0 NA NA NA NA NA NA
"RPL23AP34" 0.247940759878811 0.397366714519111 2.99753716502414 0.132564399586322 0.894537888882873 NA NA
"TRGVA" 0 NA NA NA NA NA NA
"OR4A8" 0 NA NA NA NA NA NA
"NDUFA12P1" 0 NA NA NA NA NA NA
"GTF2IP14" 0.658471447861411 1.67100027915223 1.47282869952765 1.13455168254674 0.25656320752101 NA NA
"PPIAP37" 0 NA NA NA NA NA NA
"SIMALR" 0.0834371086673449 -0.564420771286775 5.20163275383474 -0.108508385347019 0.913592429245171 NA NA
"LINC02660" 0.208392104769399 -0.564419589035402 3.52208176733613 -0.160251699511875 0.872682805262891 NA NA
"SEPTIN14P3" 0 NA NA NA NA NA NA
"KCNIP2-AS1" 0.897227497077311 -0.571645033907696 1.68324904077772 -0.339608115055617 0.734151666071633 NA NA
"OFD1P1Y" 0 NA NA NA NA NA NA
"MRPS18BP1" 0 NA NA NA NA NA NA
"RPL36AP55" 0 NA NA NA NA NA NA
"PRICKLE2-AS3" 0.335903098829047 0.397369902597672 2.57251144921044 0.154467690598475 0.877240984606339 NA NA
"CDK2AP2P3" 0 NA NA NA NA NA NA
"CT47A6" 0 NA NA NA NA NA NA
"COX5BP7" 0.328305693321406 0.397372035632924 2.5915433011114 0.153334129305309 0.878134787606187 NA NA
"RWDD3-DT" 3.21262337041005 -0.661530057902235 0.738025633015821 -0.896351059243024 0.370065297070573 NA NA
"PFN1P12" 0 NA NA NA NA NA NA
"HLA-DQB3" 0 NA NA NA NA NA NA
"FGF13-AS1" 5.0158506229386 -0.426191808108574 0.585961839555945 -0.727337139277792 0.467019452172918 NA NA
"NANOGNBP1" 0 NA NA NA NA NA NA
"RFKP5" 0.0832825457396501 0 5.20163275383474 0 1 NA NA
"LINC01040" 0.0833722422472747 0.397358573552512 5.20163275383474 0.076391124163768 0.939107930864174 NA NA
"PPIAP21" 0.280315990983417 -1.04531933021808 3.75460833081951 -0.278409687007199 0.780697884204864 NA NA
"CDY10P" 0 NA NA NA NA NA NA
"AP1S2P1" 0 NA NA NA NA NA NA
"YBX1P8" 0.0419370968327329 0 5.20163275383474 0 1 NA NA
"ZNF503-AS1" 0.29337366578316 0.397369664443091 2.90707205044409 0.136690683116157 0.891275294201046 NA NA
"LINC01776" 3.36589433827793 -0.129359557730914 0.717537222170564 -0.180282713891272 0.856930625642286 NA NA
"MEMO1P1" 6.27603439697852 -0.2363442058826 0.492746151540373 -0.479646984849633 0.631478431033505 NA NA
"PAICSP1" 0.416620798615477 -0.0657960109926593 1.887191721538 -0.0348645080633554 0.972187781859475 NA NA
"MTND4P32" 0.246935757481133 0.397369592446699 3.00086330730695 0.132418424884307 0.894653342052752 NA NA
"PHF2P2" 0 NA NA NA NA NA NA
"HMGB3P20" 1.7854258454238 0.699768523242854 0.971207836755134 0.720513670462981 0.471208785850955 NA NA
"PCMTD1P1" 0 NA NA NA NA NA NA
"PGBD4P6" 0 NA NA NA NA NA NA
"ZBTB45P2" 0 NA NA NA NA NA NA
"ZP3P2" 0 NA NA NA NA NA NA
"HNRNPA3P4" 0 NA NA NA NA NA NA
"LINC00951" 1.30631393151654 -0.887965435308225 1.39179967172766 -0.63799802036595 0.523474968744274 NA NA
"PRSS44P" 0 NA NA NA NA NA NA
"PHKG1P1" 0 NA NA NA NA NA NA
"RPL6P4" 0.0442172622020494 -0.564420771443227 5.20163275383474 -0.108508385377096 0.913592429221314 NA NA
"USP12PX" 0.0417550651158909 0.878252583126482 5.20163275383474 0.168841712725493 0.865921147297788 NA NA
"RPS10P10" 0.0416036693455106 0 5.20163275383474 0 1 NA NA
"SLC39A12-AS1" 0 NA NA NA NA NA NA
"EIF3LP3" 1.14599071452028 1.3320249711888 1.3427527551663 0.992010603637773 0.321192352852076 NA NA
"LINC03102" 0.0417550651158909 0.878252583126482 5.20163275383474 0.168841712725493 0.865921147297788 NA NA
"LINC00937" 6.74761651621761 -0.640259306646166 0.488387949360372 -1.31096458764942 0.189869727967843 NA NA
"RBMY2AP" 0 NA NA NA NA NA NA
"RPS28P8" 0 NA NA NA NA NA NA
"RPL7P3" 0.0452827625975198 -0.564420771443227 5.20163275383474 -0.108508385377096 0.913592429221314 NA NA
"SEC11B" 3.88373358223768 0.29194923370671 0.62764970752534 0.465146769298738 0.641826355364581 NA NA
"LINC02097" 0.0392478119149137 0 5.20163275383474 0 1 NA NA
"SEPTIN7P3" 1.6937558289748 -0.661676084482237 0.977036979253428 -0.677227268294221 0.498261769187058 NA NA
"RPL36AP54" 0.0443633467267308 -0.564420771443227 5.20163275383474 -0.108508385377096 0.913592429221314 NA NA
"RAB28P1" 0 NA NA NA NA NA NA
"FCF1P4" 0.0407665521991756 0.878252583126482 5.20163275383474 0.168841712725493 0.865921147297788 NA NA
"NDUFB4P5" 0 NA NA NA NA NA NA
"USP9YP6" 0 NA NA NA NA NA NA
"MTND3P1" 0 NA NA NA NA NA NA
"C3orf49P1" 0 NA NA NA NA NA NA
"DDC-AS1" 0 NA NA NA NA NA NA
"FTCDNL1" 2.68340155482275 -0.0806323632502972 0.806799357913894 -0.0999410354747738 0.920391137820927 NA NA
"LINC01907" 0.414503309332939 0.824138033212278 2.05425823082545 0.401185216564093 0.688283764139534 NA NA
"PSMC1P12" 0 NA NA NA NA NA NA
"RPL26P9" 0.0395638869574082 0 5.20163275383474 0 1 NA NA
"PPIAP66" 0.040026887447641 0 5.20163275383474 0 1 NA NA
"RPS3AP46" 0.20704445065914 0.397365174486749 3.52191581166718 0.11282642622245 0.910168167016033 NA NA
"LINC02794" 0 NA NA NA NA NA NA
"ATP6V1FP2" 0.657360551126077 0.573993710612786 1.40670690205077 0.408040729576282 0.68324377297717 NA NA
"LINC02654" 0 NA NA NA NA NA NA
"RPL35P8" 0.0395638869574082 0 5.20163275383474 0 1 NA NA
"RPS27AP3" 0.203670309897778 -0.564423543008369 3.53902290285362 -0.159485699443554 0.873286224303601 NA NA
"KRT16P6" 0.620850243535375 -0.071755948103341 1.57727047958639 -0.0454937495071597 0.963713756912858 NA NA
"TUBBP10" 0.0433679758346574 0 5.20163275383474 0 1 NA NA
"SLC25A39P1" 0.0404468459069969 0 5.20163275383474 0 1 NA NA
"CHP1P3" 0 NA NA NA NA NA NA
"RPL23AP76" 0.166126175558294 -0.083527027022047 4.28402302208114 -0.0194973338358649 0.984444363930662 NA NA
"OR52E3P" 0 NA NA NA NA NA NA
"CLCP2" 0.123944817339261 -0.564420771130323 5.20163275383474 -0.108508385316941 0.913592429269029 NA NA
"LINC01375" 0 NA NA NA NA NA NA
"EIF4A1P5" 1.09200797671141 0.0514797049420928 1.11207758040273 0.0462914690928753 0.963077938699486 NA NA
"FGFR3P6" 0 NA NA NA NA NA NA
"AP4B1-AS1" 1.16043462671936 -0.513448687297585 1.23183544583938 -0.416815970860228 0.676813019722702 NA NA
"TEX22" 6.87370852722371 0.165205368400866 0.511645315138972 0.322890415513711 0.746778235179507 NA NA
"RANP7" 0.20617165398605 1.31053235973836 4.00029207980793 0.327609167928879 0.743207189179568 NA NA
"TRIM64FP" 0 NA NA NA NA NA NA
"ELOCP21" 0.121029764478446 0.878252583439386 5.20163275383474 0.168841712785648 0.86592114725047 NA NA
"HNRNPA1P3" 0.0433644313064845 0 5.20163275383474 0 1 NA NA
"CLK3P2" 0 NA NA NA NA NA NA
"LINC02519" 1.28451592125763 -0.256681480706373 1.13767618707426 -0.22561910288944 0.821497681958981 NA NA
"GAPDHP75" 0 NA NA NA NA NA NA
"LINC01733" 0.0416036693455106 0 5.20163275383474 0 1 NA NA
"RPS3AP27" 1.39437964167696 1.0965422756147 1.00722295899679 1.08867879332981 0.276295556728833 NA NA
"RBISP1" 0.0396598783360183 0.878252583126482 5.20163275383474 0.168841712725493 0.865921147297788 NA NA
"TRGV6" 0 NA NA NA NA NA NA
"UBQLN4P2" 0 NA NA NA NA NA NA
"RPS12P5" 1.32212277643009 1.27499814008232 0.954876530975468 1.33524921675458 0.181794793475633 NA NA
"RPL19P1" 0 NA NA NA NA NA NA
"CICP22" 0 NA NA NA NA NA NA
"H2BP7" 0 NA NA NA NA NA NA
"TSPY16P" 0 NA NA NA NA NA NA
"PRELID3BP1" 0 NA NA NA NA NA NA
"RPLP0P1" 0 NA NA NA NA NA NA
"UFC1P1" 0.0796867657836594 0.878252583282934 5.20163275383474 0.168841712755571 0.865921147274129 NA NA
"NPIPB14P" 7.16861947738907 0.190470119631954 0.46207884647477 0.412202638326908 0.68019090352441 NA NA
"RPL39P41" 0 NA NA NA NA NA NA
"KRT18P24" 0.0382869879839473 0 5.20163275383474 0 1 NA NA
"LEMD1-AS1" 0.0830282127323171 -0.564420771286775 5.20163275383474 -0.108508385347019 0.913592429245171 NA NA
"RPS17P8" 0 NA NA NA NA NA NA
"ZNF32-AS1" 0.493372012306982 -1.53804089213343 2.25753423836452 -0.68129238794964 0.49568649889205 NA NA
"KRT18P36" 0 NA NA NA NA NA NA
"SUPT4H1P1" 0 NA NA NA NA NA NA
"LINC00408" 0 NA NA NA NA NA NA
"LINC02608" 8.0146447560751 -0.11032587581667 0.510082149470941 -0.216290407204213 0.828761386046517 NA NA
"MRPL35P3" 2.68861950457603 -0.17294462103491 0.746700712124344 -0.231611699609724 0.81683961961416 NA NA
"PTP4A1P3" 0.120133611690656 0.878252583439386 5.20163275383474 0.168841712785648 0.86592114725047 NA NA
"UBE2V2P1" 0 NA NA NA NA NA NA
"GRM7-AS3" 0 NA NA NA NA NA NA
"PIMREGP1" 0 NA NA NA NA NA NA
"PHKBP1" 0 NA NA NA NA NA NA
"ISM1-AS1" 0.0382869879839473 0 5.20163275383474 0 1 NA NA
"ZNF736P2Y" 0 NA NA NA NA NA NA
"ARHGAP26-AS1" 0 NA NA NA NA NA NA
"STUB1P1" 0.0395638869574082 0 5.20163275383474 0 1 NA NA
"RPL12P10" 0.580139225826407 -1.95563316177042 1.79036483737956 -1.09230985827043 0.274696928680999 NA NA
"ARPC3P1" 0.762960928310185 -0.675948398535795 1.52342675992114 -0.443702589660947 0.657257622922456 NA NA
"NUP35P2" 0 NA NA NA NA NA NA
"TMEM191A" 6.55824290321356 0.0903851984168599 0.464118814452244 0.194745818532552 0.845591940565961 NA NA
"OR52I2" 0 NA NA NA NA NA NA
"CDCA4P3" 0 NA NA NA NA NA NA
"RPS3AP10" 0.167185725424113 1.31072971748081 4.23897724684802 0.309208953281225 0.757162583677715 NA NA
"RPL17P14" 0 NA NA NA NA NA NA
"RAD23BP3" 0 NA NA NA NA NA NA
"RPSAP62" 0 NA NA NA NA NA NA
"PDCL3P1" 0 NA NA NA NA NA NA
"NPY6R" 0 NA NA NA NA NA NA
"HNRNPDLP1" 0 NA NA NA NA NA NA
"SMARCE1P2" 0.157519096165455 0 5.06574175595862 0 1 NA NA
"CFLAR-AS1" 0.81930087963235 0.50111681258241 1.47875457222085 0.338877608222583 0.734701933477827 NA NA
"MTCYBP12" 0 NA NA NA NA NA NA
"LINC00351" 0 NA NA NA NA NA NA
"RPS3AP38" 1.03480083573982 -0.492674299692839 1.2882054433329 -0.382450099277776 0.702127535655869 NA NA
"LINC01811" 2.45633432364727 -0.0775955498578157 0.869104376609132 -0.0892821989466441 0.928857640749102 NA NA
"CROCC2" 0.0861184118426217 0.397358573552512 5.20163275383474 0.0763911241637679 0.939107930864174 NA NA
"RPSAP49" 0.285682076533207 -0.564421557188653 2.92500267985171 -0.192964458144451 0.846986803211097 NA NA
"PPP1R15B-AS1" 0.769445540363351 1.88649344726243 1.75160137238028 1.07701071545682 0.281475478588509 NA NA
"RPL23AP28" 0.0434643257749089 -0.564420771443227 5.20163275383474 -0.108508385377096 0.913592429221314 NA NA
"MRPS16P3" 0 NA NA NA NA NA NA
"TMEM252-DT" 0.121265120001503 0.878252583429367 5.20163275383474 0.168841712783722 0.865921147251985 NA NA
"RPS26P56" 0.612410440195743 -0.571946036465241 1.83718696797782 -0.311316184163215 0.755560264995264 NA NA
"USP8P2" 0.158443112175029 -0.0835350008277623 5.05545112016806 -0.0165237480972787 0.986816556431256 NA NA
"MTCYBP39" 0 NA NA NA NA NA NA
"NMD3P1" 0.0822490350202257 -0.564412098073289 5.20163275383474 -0.108506717944898 0.91359375183063 NA NA
"CST12P" 0 NA NA NA NA NA NA
"ZDHHC1P1" 0 NA NA NA NA NA NA
"VN2R10P" 0.618335106950341 -0.0658248459710518 1.70665081065134 -0.0385696040222369 0.969233536728831 NA NA
"PSPC1-AS2" 0.830902366892673 -0.688132394208165 1.62702806435558 -0.42293824506384 0.672340318182714 NA NA
"TAF9P1" 0 NA NA NA NA NA NA
"RPS6P20" 0 NA NA NA NA NA NA
"KRT8P38" 0 NA NA NA NA NA NA
"ACTG1P24" 0.0858209315475601 -0.564420771286775 5.20163275383474 -0.108508385347019 0.913592429245171 NA NA
"HAGLROS" 0.040026887447641 0 5.20163275383474 0 1 NA NA
"LINC02089" 0.812591878278421 2.37515100923279 1.52523171167068 1.55723946142657 0.119413642583437 NA NA
"CCDC12P1" 0 NA NA NA NA NA NA
"ST7-AS2" 0.121323108651357 0 5.20163275383474 0 1 NA NA
"USP9YP11" 0 NA NA NA NA NA NA
"LINC00375" 0 NA NA NA NA NA NA
"DCAF8L1" 0 NA NA NA NA NA NA
"LINC01345" 0.0821695770055073 -0.564420771286775 5.20163275383474 -0.108508385347019 0.913592429245171 NA NA
"PARD3-DT" 8.05368229783604 -0.0554905804559436 0.437870958319072 -0.12672815906532 0.899155557808672 NA NA
"SORCS3-AS1" 0 NA NA NA NA NA NA
"ELL2P4" 0 NA NA NA NA NA NA
"MAPK6P6" 0.0841176937711602 -0.564412098073289 5.20163275383474 -0.108506717944898 0.91359375183063 NA NA
"KCNQ2-AS1" 0 NA NA NA NA NA NA
"MTATP6P21" 0 NA NA NA NA NA NA
"IFNA20P" 0.082629926085453 0 5.20163275383474 0 1 NA NA
"MRPS21P5" 0 NA NA NA NA NA NA
"LINC02909" 0.0816052416654849 0 5.20163275383474 0 1 NA NA
"RBMX2P1" 0.491864715868159 -1.29977708484213 1.93465629338797 -0.671838759827443 0.501686350496358 NA NA
"RPL23P11" 0.0433679758346574 0 5.20163275383474 0 1 NA NA
"LINC02628" 0 NA NA NA NA NA NA
"OR8T1P" 0 NA NA NA NA NA NA
"MTCYBP38" 0.495430468508141 1.29445511702366 2.15547532610639 0.600542767224314 0.548144567625974 NA NA
"MRPL23-AS1" 0 NA NA NA NA NA NA
"IGLV3-4" 0 NA NA NA NA NA NA
"SLC25A5P5" 0.886310368660712 -0.546717562313997 1.70242452956635 -0.32114055737511 0.748103876379939 NA NA
"CYP26C1-DT" 0 NA NA NA NA NA NA
"HMGN2P7" 0.66551518961474 -2.27592811962837 1.8387894163098 -1.23773179214607 0.215815526730898 NA NA
"RPL15P13" 0.253782183037724 0.844750504048121 3.78679496173813 0.223077962388643 0.823474829669959 NA NA
"USP17L7" 0 NA NA NA NA NA NA
"AKTIPP2" 0.374549629786226 0 2.80536935229237 0 1 NA NA
"ANKRD18DP" 0.253112986971582 -1.56000200913703 3.36478177330793 -0.463626503659817 0.642915362264332 NA NA
"H3P43" 0.0853192110032722 0 5.20163275383474 0 1 NA NA
"LAMA4-AS1" 0.0417550651158909 0.878252583126482 5.20163275383474 0.168841712725493 0.865921147297788 NA NA
"PLCL2-AS1" 0.121433535967462 1.77581125218668 5.16808981750707 0.343610756564458 0.731139034193692 NA NA
"GAPDHP32" 0.0835280994862879 0 5.20163275383474 0 1 NA NA
"ACTR3BP7" 0 NA NA NA NA NA NA
"NOTCH2P1" 0 NA NA NA NA NA NA
"ZNF25-DT" 0.0399004315691108 0 5.20163275383474 0 1 NA NA
"RPL7AP51" 0 NA NA NA NA NA NA
"CDY5P" 0 NA NA NA NA NA NA
"CYP2D8P" 0.039668144832752 0 5.20163275383474 0 1 NA NA
"LINC02542" 1.32146283079307 -0.273555701434504 1.25486654797031 -0.217995851333329 0.827432343855473 NA NA
"RPL22P3" 1.26441340649523 0.916513358380018 1.19976396747872 0.763911388592583 0.444920050197706 NA NA
"OR10G5P" 0 NA NA NA NA NA NA
"RPA2P2" 0.0434643257749089 -0.564420771443227 5.20163275383474 -0.108508385377096 0.913592429221314 NA NA
"ADAM1B" 0.289821500753634 0.397371962887953 2.62107704512678 0.151606364882239 0.879497412991974 NA NA
"RPS29P33" 0 NA NA NA NA NA NA
"PPIAP62" 0 NA NA NA NA NA NA
"LINC01748" 0.25659576622138 -0.101098771054331 5.15066429513434 -0.0196282974896726 0.984339890046524 NA NA
"OR7H1P" 0 NA NA NA NA NA NA
"ACTR3BP2" 0 NA NA NA NA NA NA
"ADIPOQ-AS1" 0 NA NA NA NA NA NA
"RPL7L1P21" 0 NA NA NA NA NA NA
"RBM22P3" 0 NA NA NA NA NA NA
"LINC01035" 0 NA NA NA NA NA NA
"LINC01824" 0 NA NA NA NA NA NA
"RPL36AP17" 0 NA NA NA NA NA NA
"C8orf90" 0 NA NA NA NA NA NA
"FTOP1" 1.23495639988783 0.18994834115366 1.04801100768049 0.181246513406441 0.856174086715517 NA NA
"RPL26P27" 1.90451315671562 -0.0775173303079933 0.893937131365861 -0.0867145211761741 0.930898433668373 NA NA
"LINC00323" 0.325052830882064 0.397367794715288 2.56658814523347 0.154823357792429 0.876960576386814 NA NA
"LINC02549" 0.119258544779319 0 5.20163275383474 0 1 NA NA
"USF1P1" 1.10460991296894 1.42444043328602 1.13517576557738 1.2548192768734 0.209544373088774 NA NA
"KRT8P27" 0 NA NA NA NA NA NA
"TMEM167AP1" 0 NA NA NA NA NA NA
"IPMKP1" 0 NA NA NA NA NA NA
"UPK1A-AS1" 0.123432075583572 0 5.20163275383474 0 1 NA NA
"FAM138B" 4.54277872564778 -0.0269364962189994 0.659362547090401 -0.0408523297810336 0.967413621017987 NA NA
"LINC00390" 0.448235881391888 1.31776934466931 2.21833272061503 0.594035931771297 0.552488080599457 NA NA
"KIRREL1-IT1" 1.5116799690438 -1.07741440672581 1.34068149381557 -0.803631892955791 0.421609598379682 NA NA
"HDAC9-AS1" 0.039668144832752 0 5.20163275383474 0 1 NA NA
"MTND1P1" 0 NA NA NA NA NA NA
"BTBD9-AS1" 0.125368733065252 -1.04531478086074 5.20163275383474 -0.200958973908744 0.840730653673672 NA NA
"SUSD2P1" 0 NA NA NA NA NA NA
"SETP15" 0.0796946578219106 0 5.20163275383474 0 1 NA NA
"OR7E33P" 0 NA NA NA NA NA NA
"MLXP1" 0.0779468663199657 0.878252583282934 5.20163275383474 0.168841712755571 0.865921147274129 NA NA
"GAPDHP73" 0.708685881371839 0.320793781349732 1.75728403469908 0.182550899578772 0.855150413271751 NA NA
"RPL36P10" 0 NA NA NA NA NA NA
"MYL6P1" 0.0822655683841175 0.397358573552511 5.20163275383474 0.0763911241637679 0.939107930864174 NA NA
"RPL7P22" 0.909524365239428 -0.294267385916004 1.26630237174669 -0.232383190998925 0.816240403258771 NA NA
"SSU72P1" 0.040026887447641 0 5.20163275383474 0 1 NA NA
"SCDP1" 1.61376136921778 0.49053035549457 0.961670486935733 0.51008153224874 0.609994342813502 NA NA
"IMPDH1P7" 0 NA NA NA NA NA NA
"MTCL1P1" 0 NA NA NA NA NA NA
"AGKP1" 0.196030237409202 0 4.08799437087493 0 1 NA NA
"NPM1P49" 0.122530357654564 0 5.20163275383474 0 1 NA NA
"TRAF6P1" 0 NA NA NA NA NA NA
"CYP4F26P" 0.605255185083154 -1.04531713097483 2.13657068197 -0.489249964813243 0.624664739780406 NA NA
"LINC00606" 0.0796946578219106 0 5.20163275383474 0 1 NA NA
"SNORD57" 0.622920192465427 -0.415429909109405 1.67141588555865 -0.248549695320475 0.803709124751733 NA NA
"RPL36P17" 0.122149466589337 -0.564404370690291 5.2016327538273 -0.108505232376317 0.913594930185699 NA NA
"MICC" 0 NA NA NA NA NA NA
"MTCYBP31" 0 NA NA NA NA NA NA
"RPL39P40" 0.171671503546507 0.397375500459531 4.93361318521861 0.080544518903527 0.935804190260047 NA NA
"LINC02848" 0.119258544779319 0 5.20163275383474 0 1 NA NA
"UBE2V1P5" 0 NA NA NA NA NA NA
"UBE2V1P10" 0 NA NA NA NA NA NA
"IFNWP9" 0 NA NA NA NA NA NA
"CT47A9" 0 NA NA NA NA NA NA
"PAPPA-AS2" 0.0407665521991756 0.878252583126482 5.20163275383474 0.168841712725493 0.865921147297788 NA NA
"SNX30-DT" 1.98215482646691 -1.08207118336725 0.978997920550976 -1.10528445531147 0.269036351412841 NA NA
"OFD1P2Y" 0 NA NA NA NA NA NA
"OR52M2P" 0 NA NA NA NA NA NA
"RPL21P110" 3.8556583810957 -0.20578460457737 0.634068672221663 -0.324546241744349 0.74552451925106 NA NA
"LINC00343" 0 NA NA NA NA NA NA
"RPL13AP27" 0 NA NA NA NA NA NA
"RPL13AP16" 7.63138668156764 0.230184794005857 0.470097773540833 0.489653018928547 0.624379452094652 NA NA
"RBM17P1" 0.0419370968327329 0 5.20163275383474 0 1 NA NA
"NOP56P2" 0.0419370968327329 0 5.20163275383474 0 1 NA NA
"SHANK2-AS1" 0 NA NA NA NA NA NA
"LINC00974" 0.159638826164485 0 5.04196432251705 0 1 NA NA
"SLC9A3P3" 0 NA NA NA NA NA NA
"UBE2V1P1" 3.88075079115811 0.24525736544434 0.746597763243071 0.328500000293318 0.742533644064654 NA NA
"PPIAP28" 0 NA NA NA NA NA NA
"SHISA5P1" 0.0382869879839473 0 5.20163275383474 0 1 NA NA
"ACTG1P12" 0 NA NA NA NA NA NA
"BUD13-DT" 0.971417124834665 -1.2872967200845 1.60268581202442 -0.803212152017784 0.421852122914155 NA NA
"RPL7P37" 0 NA NA NA NA NA NA
"PLCG1-AS1" 6.81354347013451 -0.189264023897935 0.486944901023271 -0.388676467296841 0.697515492637895 NA NA
"KIF4B" 4.17800151242534 0.123516847375786 0.656995573757951 0.188002556347955 0.850874647238632 NA NA
"PSMD10P2" 0 NA NA NA NA NA NA
"OR13Z1P" 0 NA NA NA NA NA NA
"RPL23AP30" 0 NA NA NA NA NA NA
"TSPAN14-AS1" 0.20198382289491 -0.564412779279188 4.06473072758171 -0.138856130234975 0.889563838044962 NA NA
"TRBV2" 0 NA NA NA NA NA NA
"CHMP1AP1" 0 NA NA NA NA NA NA
"MTND4P10" 0 NA NA NA NA NA NA
"SSR1P2" 0 NA NA NA NA NA NA
"HSPA9P1" 1.87834226392368 0.336156713121676 0.966627381536187 0.347762456912246 0.728018586844684 NA NA
"SPATA31B2P" 0 NA NA NA NA NA NA
"BCAS2P3" 0 NA NA NA NA NA NA
"LINC01108" 0 NA NA NA NA NA NA
"TEX41" 1.43023033639118 0.239916787771369 1.1145606424569 0.215256827338264 0.829567087389199 NA NA
"LINC02679" 0.159932547276322 -0.564422341760648 4.33851459179298 -0.130095757388565 0.896490666708835 NA NA
"IGBP1P1" 0.0846641081090463 -0.564420771286775 5.20163275383474 -0.108508385347019 0.913592429245171 NA NA
"PWWP2AP1" 0.0417550651158909 0.878252583126482 5.20163275383474 0.168841712725493 0.865921147297788 NA NA
"CT47A12" 0 NA NA NA NA NA NA
"C7orf78" 0.25339625691687 -0.590895995909102 3.36201452353617 -0.175756526859853 0.860485224430098 NA NA
"NXNP1" 0 NA NA NA NA NA NA
"ANKRD20A10P" 0.0433679758346574 0 5.20163275383474 0 1 NA NA
"MTND4P25" 0 NA NA NA NA NA NA
"RPL15P14" 1.06447081426515 0.327360482044214 1.13449792118274 0.288550975662374 0.772925016006532 NA NA
"MIR217HG" 3.98559902680601 -0.527638398442172 0.706066740973075 -0.74729252607905 0.454887002964809 NA NA
"NPM1P4" 2.13336791028475 -0.299602907008002 1.16320408382403 -0.257566931868962 0.796741153323439 NA NA
"SDCBPP1" 0 NA NA NA NA NA NA
"FGF12-AS3" 0.522891299207826 2.28656448082649 1.81076821713364 1.26275934114086 0.206675680763896 NA NA
"LINC01709" 0.915939645256172 0.193639935720725 1.40040960866915 0.138273783985777 0.890024043812661 NA NA
"PTPRD-DT" 0.0416036693455106 0 5.20163275383474 0 1 NA NA
"SNRPGP8" 0 NA NA NA NA NA NA
"EEF1DP2" 6.30510750277106 -0.608757388257571 0.526675082187903 -1.15584998957741 0.247742521525457 NA NA
"LINC00424" 0.0399004315691108 0 5.20163275383474 0 1 NA NA
"HRGP2" 0 NA NA NA NA NA NA
"PABPC1L2B-AS1" 0.163875376962396 0 4.30866606683238 0 1 NA NA
"TMEM256P2" 0.496666467075952 -0.582732773151561 2.13822515702342 -0.272531062146313 0.785213710677005 NA NA
"RPL35AP30" 0 NA NA NA NA NA NA
"SNRPGP12" 0 NA NA NA NA NA NA
"LINC02554" 0.0832073386910213 0 5.20163275383474 0 1 NA NA
"OAZ1P1" 0 NA NA NA NA NA NA
"SMCR5" 2.54608179394378 -0.0810645447679431 0.863799962929853 -0.0938464323302202 0.925231146749873 NA NA
"CUTALP" 0.203698693936557 -0.564423543069769 3.53898005123581 -0.159487630587992 0.873284702945461 NA NA
"FOXN3P2" 0 NA NA NA NA NA NA
"MAGOH-DT" 9.81120783290539 -0.38421916787022 0.493880044674365 -0.777960502784742 0.436592298279556 NA NA
"VPS25P1" 0 NA NA NA NA NA NA
"PP12613" 0.248261044223974 -0.0835301901385374 2.9964006969921 -0.0278768424471361 0.977760378314462 NA NA
"DISC1-IT1" 0.206631658129885 0 4.04848270726102 0 1 NA NA
"DAB1-AS1" 0.122496347377557 -0.564420771130323 5.20163275383474 -0.108508385316941 0.913592429269029 NA NA
"TAS2R46" 0.200906228909693 -0.564422761921513 4.07672628642613 -0.138450001855856 0.889884781712951 NA NA
"LINC02668" 0.36629033766089 0.799032350794071 2.49957605957908 0.319667148247781 0.749220665936455 NA NA
"SRRM5" 5.35806636162949 0.341370046032153 0.552895980317015 0.617421826500567 0.536956529115432 NA NA
"RPSAP33" 0.125610361044368 -0.564412097916836 5.20163275383474 -0.10850671791482 0.913593751854488 NA NA
"FABP7P1" 0.119028205483927 0 5.20163275383474 0 1 NA NA
"GAPDHP54" 0 NA NA NA NA NA NA
"LINC03012" 0 NA NA NA NA NA NA
"HIKESHIP1" 2.64771609379001 -0.403717542245053 0.879864932051471 -0.458840360080899 0.64634880937625 NA NA
"KRTAP3-4P" 0 NA NA NA NA NA NA
"FAM30A" 0.122684920582259 -0.564420771140232 5.20163275383474 -0.108508385318846 0.913592429267518 NA NA
"NAALADL2-AS2" 0.23992916059015 -0.564410872719136 3.89886078898641 -0.144763022653565 0.884897978270946 NA NA
"AVPR1B-DT" 0.168007765847577 0 4.94816528800425 0 1 NA NA
"TLK1P1" 0.211071129577659 0 3.99848459195376 0 1 NA NA
"WBP11P2" 0.120086308871212 2.33548646794721 5.13564676169888 0.45475995065802 0.649281945615898 NA NA
"HNRNPA3P1" 0.503019038078588 -1.54425816948588 2.1250103167409 -0.726706198704152 0.467405955341441 NA NA
"LINC02611" 0.123956976138779 1.80835599799049 5.16584638185086 0.350059963909066 0.726293696364939 NA NA
"C13orf42" 0.375149443772204 -0.0835291291583285 2.30698799139763 -0.0362070064819559 0.9711172992895 NA NA
"MTND1P20" 0 NA NA NA NA NA NA
"CACTIN-AS1" 0.208745313800123 1.27767433972345 3.46786879455965 0.368432145336021 0.712551032066703 NA NA
"OSTCP8" 0.331374317626146 -1.54568091141963 2.57492402658673 -0.600282142486572 0.548318217781333 NA NA
"RUVBL2P1" 0 NA NA NA NA NA NA
"ZNF451-AS1" 2.78206602309093 0.294787022123241 0.773245065786857 0.381233628465854 0.703029898006621 NA NA
"LCT-AS1" 0.039668144832752 0 5.20163275383474 0 1 NA NA
"MROH5" 0.0381543460698251 0 5.20163275383474 0 1 NA NA
"LINC00840" 0.0811675563029188 0 5.20163275383474 0 1 NA NA
"R3HDML-AS1" 0 NA NA NA NA NA NA
"LINC01941" 0 NA NA NA NA NA NA
"SLC6A6P1" 0.0419370968327329 0 5.20163275383474 0 1 NA NA
"MEIS1-AS3" 0.15664341946285 -0.564422292195548 4.36835739471957 -0.129206985874786 0.897193868619537 NA NA
"SUGT1P1" 0.372048978569013 1.40690806083861 2.39078293558714 0.588471684274044 0.556215734409902 NA NA
"LINC01509" 0 NA NA NA NA NA NA
"NPM1P11" 0.0417550651158909 0.878252583126482 5.20163275383474 0.168841712725493 0.865921147297788 NA NA
"LINC02774" 9.71756305992815 -0.0958426460022948 0.471574328750271 -0.203239744318333 0.838947649555048 NA NA
"MED15P3" 0.0442172622020494 -0.564420771443227 5.20163275383474 -0.108508385377096 0.913592429221314 NA NA
"ARHGAP29-AS1" 0.728237099508767 1.40910130265915 1.52356192381888 0.924873010167626 0.355031967346138 NA NA
"RPL32P19" 0 NA NA NA NA NA NA
"HMGB1P32" 0 NA NA NA NA NA NA
"MTND6P11" 0 NA NA NA NA NA NA
"PAICSP3" 0.415601651707188 -2.27141260974593 2.46052119630883 -0.923142874425716 0.355932753997251 NA NA
"EEF1GP3" 0.0853015281392174 0 5.20163275383474 0 1 NA NA
"LINC00348" 0.0433644313064845 0 5.20163275383474 0 1 NA NA
"PRPS1P1" 0 NA NA NA NA NA NA
"ZNF277-AS1" 0.813762715757931 0.921888256973954 1.42931248193726 0.644987200926454 0.518935480047151 NA NA
"RPSAP17" 5.18838506427279 -0.259622872254444 0.542225090406354 -0.478810141485482 0.632073701299139 NA NA
"THORLNC" 8.68977520071261 -0.0430001328724987 0.475421075188645 -0.0904464171165245 0.927932472292383 NA NA
"DUTP3" 0 NA NA NA NA NA NA
"LINC02051" 0.0396433449721266 0 5.20163275383474 0 1 NA NA
"RBX1P1" 0 NA NA NA NA NA NA
"SYT2-AS1" 1.6167392990113 -1.31599124708968 1.13328042115669 -1.16122296169778 0.245551239221957 NA NA
"SHROOM2P1" 0 NA NA NA NA NA NA
"ATE1OSP" 7.55113961317265 -0.405096349062924 0.441951143453739 -0.916608894587749 0.359347621793909 NA NA
"SSX21P" 0 NA NA NA NA NA NA
"LHFPL3-AS1" 1.07421350047943 -0.639439397980924 1.69267800866338 -0.377767888935862 0.705603030033655 NA NA
"CDY14P" 0 NA NA NA NA NA NA
"TRPC6P10" 0.175397283909201 -0.564416863941245 4.21129352552374 -0.134024584256698 0.893383134387124 NA NA
"ZNF877P" 0 NA NA NA NA NA NA
"SMYD3-AS1" 0 NA NA NA NA NA NA
"GSTM3P2" 0.0443633467267308 -0.564420771443227 5.20163275383474 -0.108508385377096 0.913592429221314 NA NA
"H3P44" 0.425050677404805 0.813693536132872 2.42834227736206 0.33508189669901 0.737563308600626 NA NA
"RPS29P10" 0.0433644313064845 0 5.20163275383474 0 1 NA NA
"E2F6P3" 0 NA NA NA NA NA NA
"RPLP1P10" 0 NA NA NA NA NA NA
"LINC01359" 5.56066798361525 -0.408330277981431 0.62329597952679 -0.655114570595238 0.512393991608169 NA NA
"CHCHD2P1" 0 NA NA NA NA NA NA
"TTTY4" 0 NA NA NA NA NA NA
"H2BP6" 0.0419370968327329 0 5.20163275383474 0 1 NA NA
"ISCA2P1" 0.122482781434238 -0.564412097916836 5.20163275383474 -0.10850671791482 0.913593751854488 NA NA
"BSN-DT" 2.89739730475256 -0.503194944056139 0.80745139202103 -0.623189146775331 0.533160232961051 NA NA
"RPL19P4" 0.73729751090326 0.912239692950108 1.5232680280032 0.598870110958696 0.549259504298296 NA NA
"LINC01276" 0 NA NA NA NA NA NA
"LINC00454" 0 NA NA NA NA NA NA
"IL1R1-AS1" 0.163118045049799 0.878263721142578 4.30882204184665 0.203829193364917 0.838486978715145 NA NA
"PDZPH1P" 0 NA NA NA NA NA NA
"CT47A11" 0 NA NA NA NA NA NA
"GTF2IP2" 0 NA NA NA NA NA NA
"NRBF2P2" 0.171069319272893 -0.0835328127442049 4.24457583316444 -0.0196798964201634 0.984298728007412 NA NA
"LINC00161" 0 NA NA NA NA NA NA
"CEP164P1" 0 NA NA NA NA NA NA
"RBMY1J" 0 NA NA NA NA NA NA
"IL9RP3" 0.0401636681798034 0 5.20163275383474 0 1 NA NA
"ALG1L5P" 0 NA NA NA NA NA NA
"RNF207-AS1" 1.03605158020245 -3.12075252088287 1.50885930988151 -2.06828595644742 0.0386131415395757 NA NA
"RPL13AP8" 5.54595779236854 0.184612173111312 0.522972031661468 0.353005824278603 0.7240840741379 NA NA
"MTNAP1P1" 0.0433644313064845 0 5.20163275383474 0 1 NA NA
"LCEP4" 0 NA NA NA NA NA NA
"RPS4XP2" 1.27523940716881 -0.252986971160632 1.15959083769533 -0.218169170483823 0.827297304892574 NA NA
"OR6K5P" 0 NA NA NA NA NA NA
"NCKAP5-AS2" 0.121563347688005 0 5.20163275383474 0 1 NA NA
"POLE4P1" 0.126747289466461 -0.564420771138237 5.20163275383474 -0.108508385318463 0.913592429267822 NA NA
"MTCO1P21" 0.0835697505814671 -0.564420771286775 5.20163275383474 -0.108508385347019 0.913592429245171 NA NA
"PPIAP60" 0.03921437403047 -0.564420771443227 5.20163275383474 -0.108508385377096 0.913592429221314 NA NA
"RAC1P6" 0 NA NA NA NA NA NA
"RHEBP2" 3.19856270287403 0.467036767503303 0.684972781637836 0.681832592510571 0.495344812678668 NA NA
"HAUS4P1" 0 NA NA NA NA NA NA
"LINC00423" 0 NA NA NA NA NA NA
"PRKCZ-DT" 0.579775298788763 -0.063986419987053 1.8758380037142 -0.0341108453183903 0.97278876020545 NA NA
"NEDD8P1" 9.34673454938016 -0.190805385008747 0.427646663129184 -0.446175315884805 0.655470611937144 NA NA
"RPL12P19" 0.163632803116258 0.878253793217796 5.00763401568729 0.175382983354317 0.860778710668638 NA NA
"HMGN1P24" 0.492686602343323 -1.96274739169796 2.26219354356076 -0.867630180134163 0.385596819133736 NA NA
"MAGI2-AS2" 0 NA NA NA NA NA NA
"LTA" 3.18378981427492 0.6277718510056 0.71201556200639 0.881682767208908 0.37794838259665 NA NA
"CENPCP1" 0.487800533795432 -0.0835242692604081 2.25599243571546 -0.03702329313614 0.970466433233296 NA NA
"LINC01692" 0.0442172622020494 -0.564420771443227 5.20163275383474 -0.108508385377096 0.913592429221314 NA NA
"LINC01203" 0.497907324908997 0.308997619035452 1.82370322115315 0.169434157625751 0.865455157991524 NA NA
"PRELID1P5" 2.39259919753 0.594554088887197 0.905240620195852 0.65679121729929 0.511315172234861 NA NA
"COA1P1" 0.0822655683841175 0.397358573552511 5.20163275383474 0.0763911241637679 0.939107930864174 NA NA
"LINC00658" 0.276841459649041 -1.04532046435273 3.29641833707087 -0.317107950953087 0.751161692013243 NA NA
"MTATP6P30" 0 NA NA NA NA NA NA
"HSPD1P14" 0 NA NA NA NA NA NA
"NBPF2P" 0.296424320805617 -1.93305545295775 2.86607394042601 -0.674461124569043 0.500018193282935 NA NA
"SNRPEP10" 0 NA NA NA NA NA NA
"LINC01247" 0 NA NA NA NA NA NA
"FUNDC2P4" 0.0858209315475601 -0.564420771286775 5.20163275383474 -0.108508385347019 0.913592429245171 NA NA
"LINC02527" 0 NA NA NA NA NA NA
"OR7E96P" 0.0808936918139937 0 5.20163275383474 0 1 NA NA
"FKBP14-AS1" 4.6770686706134 0.206617158435877 0.603963094764645 0.342102291061994 0.732273913351435 NA NA
"IL6STP1" 0 NA NA NA NA NA NA
"OR7E101P" 0 NA NA NA NA NA NA
"OR51A3P" 0 NA NA NA NA NA NA
"SLC8A1-AS1" 6.77861872743361 -0.382749749933814 0.512475763132215 -0.746864100644438 0.45514559776247 NA NA
"RPS2P36" 0 NA NA NA NA NA NA
"MTATP6P18" 0 NA NA NA NA NA NA
"GTF2IP7" 0 NA NA NA NA NA NA
"ITGB2-AS1" 0.661707686147882 0.510153286287253 1.6180162854027 0.315295520131481 0.752537286091906 NA NA
"LINC01682" 0 NA NA NA NA NA NA
"FDX1P2" 0.0404468459069969 0 5.20163275383474 0 1 NA NA
"RPL6P2" 0.0849509074302717 -0.564420771286775 5.20163275383474 -0.108508385347019 0.913592429245171 NA NA
"ANHX" 0 NA NA NA NA NA NA
"LINC00629" 1.55967709191566 -0.0997717820694983 1.12118409764548 -0.0889878676294306 0.929091552094752 NA NA
"NAA20P1" 0.163521827111643 -1.04531182939911 4.3054570782001 -0.242787655390146 0.808169899070444 NA NA
"DPPA3P1" 0 NA NA NA NA NA NA
"CNN2P2" 0 NA NA NA NA NA NA
"EPS15-AS1" 0.685932150027097 1.39167530726403 1.55113116070129 0.89720027714151 0.369612057359779 NA NA
"FOCAD-AS1" 1.66993686937734 0.91550306301438 1.1361989190056 0.80575949131832 0.420381539450315 NA NA
"SDHDP2" 0.0793197566720367 1.73845761059269 5.17072797261193 0.336211384509275 0.736711468520174 NA NA
"LINC02094" 0.248954665529817 0.397366718341494 2.9961215740248 0.132627034158596 0.894488351121561 NA NA
"LINC02798" 5.09426004816133 -0.936029283366953 0.60334813719689 -1.55139168526429 0.120807846606721 NA NA
"RBMX2P5" 2.61097311043602 0.620351289052889 0.801845931837872 0.773653970696107 0.439135446742708 NA NA
"SLC6A17-AS1" 0 NA NA NA NA NA NA
"HMGB3P8" 0 NA NA NA NA NA NA
"OR2AS1P" 0 NA NA NA NA NA NA
"PIGQP1" 0 NA NA NA NA NA NA
"PARP1P1" 0.53625995447662 -0.0783624625772948 1.87143027007481 -0.0418730335991426 0.96659991360785 NA NA
"IGHD1-14" 0 NA NA NA NA NA NA
"CRIP1P3" 0.918226675607769 0.340394011476086 1.3048662962362 0.260865049896629 0.794196577995679 NA NA
"LINC01630" 0.905818148735246 1.25674814329262 1.27048897694774 0.989184610095446 0.322572826731248 NA NA
"HORMAD2-AS1" 0.704260727835496 -0.0939541553038277 1.57196208341408 -0.059768715985676 0.95233984204293 NA NA
"BTF3P13" 0.363017803204576 1.29287157083839 2.09289011899136 0.617744600687147 0.536743706910653 NA NA
"LINC02672" 0.0426056900480991 -0.564420771443227 5.20163275383474 -0.108508385377096 0.913592429221314 NA NA
"RPL12P44" 0.252186106581631 2.31938016763127 3.68926268955017 0.628683930315102 0.529556000631818 NA NA
"LBX1-AS1" 2.70275091488325 0.280231797496673 0.835206663343523 0.33552390060544 0.737229918478119 NA NA
"OTX2P2" 0 NA NA NA NA NA NA
"USP17L5" 0 NA NA NA NA NA NA
"LINC01153" 0 NA NA NA NA NA NA
"IL21-AS1" 0.160854322086578 0.878257668260439 4.32801223496253 0.20292402622287 0.839194414743338 NA NA
"MTCO1P44" 0 NA NA NA NA NA NA
"PRR20D" 0 NA NA NA NA NA NA
"OR2T7" 0 NA NA NA NA NA NA
"MKRN6P" 0 NA NA NA NA NA NA
"DOCK8-AS2" 0.207252033234318 0 3.52788895575392 0 1 NA NA
"DDX11L16" 0.0404468459069969 0 5.20163275383474 0 1 NA NA
"THEM7P" 0 NA NA NA NA NA NA
"WDR11-DT" 3.19927588131395 -0.225619269797354 0.757495596088853 -0.297848952472179 0.7658184505103 NA NA
"STSP1" 0 NA NA NA NA NA NA
"TRPS1-AS1" 0 NA NA NA NA NA NA
"YAE1-DT" 4.51146675738167 -0.497529842616941 0.660792284902002 -0.752929254751705 0.4514924272859 NA NA
"MYL6P3" 0.0419370968327329 0 5.20163275383474 0 1 NA NA
"BEND7-DT" 0.288360072961688 -0.564423899988112 3.26387523547562 -0.172930599139725 0.862705979351887 NA NA
"NSA2P5" 0.132018714266835 -0.564420771132312 5.20163275383474 -0.108508385317324 0.913592429268725 NA NA
"AIMP1P2" 0 NA NA NA NA NA NA
"PGBP" 0.0797580154153358 0 5.20163275383474 0 1 NA NA
"LRRC2P1" 0 NA NA NA NA NA NA
"LINC01688" 0 NA NA NA NA NA NA
"VN1R28P" 0 NA NA NA NA NA NA
"HDGFP1" 0 NA NA NA NA NA NA
"RPL21P31" 0.289786474113553 -0.564421577563504 2.9181827476567 -0.193415432264047 0.84663363042539 NA NA
"MGAT3-AS1" 0.0859878042186384 -0.564420771286775 5.20163275383474 -0.108508385347019 0.913592429245171 NA NA
"TRGC2" 1.31400215649854 0.424374351215785 1.05375295637168 0.402726605557534 0.687149359188943 NA NA
"MIR663AHG" 0.0814232099486429 0.878252583282934 5.20163275383474 0.168841712755571 0.865921147274129 NA NA
"IGHD4-23" 0 NA NA NA NA NA NA
"C6orf47-AS1" 5.23032741747455 0.423771040094322 0.621982231829619 0.681323385794735 0.49566688896112 NA NA
"CNN2P1" 0.0433644313064845 0 5.20163275383474 0 1 NA NA
"SUB1P1" 0.585202340466375 0.503596418553978 1.6035157670708 0.314057665596838 0.753477241895623 NA NA
"RBMY2JP" 0 NA NA NA NA NA NA
"PFN1P9" 0.245026442151468 -0.0835273107303518 3.00227693066252 -0.027821321170369 0.977804660708577 NA NA
"RPL31P12" 3.43256632939004 -0.930024488873075 0.831967864704866 -1.11786107171699 0.263626333279792 NA NA
"WARS2P1" 0 NA NA NA NA NA NA
"H3P45" 0 NA NA NA NA NA NA
"PFN1P6" 0.156168889190984 0 4.37130860346683 0 1 NA NA
"SPATA13-AS1" 0 NA NA NA NA NA NA
"HCG15" 4.86825828247577 0.264763550415961 0.643277310388986 0.411585402034248 0.680643333143496 NA NA
"RPS25P4" 0 NA NA NA NA NA NA
"MTND1P14" 0 NA NA NA NA NA NA
"CICP17" 0 NA NA NA NA NA NA
"SPANXB1" 0.69183607501828 3.09154402929988 1.72188928564571 1.79543717187401 0.0725840744836242 NA NA
"ZNF692-DT" 0.0800640997489141 0 5.20163275383474 0 1 NA NA
"TTC39DP" 0 NA NA NA NA NA NA
"SLAMF6P1" 0 NA NA NA NA NA NA
"LINC00845" 0.170584616774272 -1.04531215731636 4.24837468548956 -0.246049897831905 0.805643606639238 NA NA
"TRIM60P13" 0 NA NA NA NA NA NA
"NALF1-IT1" 3.23555021773256 1.36191357180179 0.91878448218176 1.48229927498097 0.138260681143946 NA NA
"TRIM60P9Y" 0 NA NA NA NA NA NA
"VDAC1P12" 0 NA NA NA NA NA NA
"CDRT15P2" 0 NA NA NA NA NA NA
"MIS18A-AS1" 5.65817061424797 -0.01737692053628 0.699802319783406 -0.02483118452888 0.980189617065368 NA NA
"SMIM2-AS1" 2.98408483966667 0.91950329300672 0.679362444595562 1.35347972252737 0.17590242375996 NA NA
"HMGN2P22" 0.331729724294485 -1.04531981140063 2.57907764140881 -0.405307616419653 0.685251408666991 NA NA
"LINC01985" 0.0433679758346574 0 5.20163275383474 0 1 NA NA
"YWHAZP7" 0 NA NA NA NA NA NA
"HCG4B" 0.0860493147966954 0.397358573552512 5.20163275383474 0.076391124163768 0.939107930864174 NA NA
"ACTR3BP5" 0 NA NA NA NA NA NA
"GXYLT1P7" 0 NA NA NA NA NA NA
"DONSONP1" 0 NA NA NA NA NA NA
"RPL39P25" 0 NA NA NA NA NA NA
"MYOCD-AS1" 0 NA NA NA NA NA NA
"MTND6P10" 0.0404468459069969 0 5.20163275383474 0 1 NA NA
"RPL35AP12" 0.0442172622020494 -0.564420771443227 5.20163275383474 -0.108508385377096 0.913592429221314 NA NA
"MARK2P10" 0 NA NA NA NA NA NA
"ARID3BP1" 1.44266642135019 -0.308629549508789 1.18286496037866 -0.260916976871129 0.794156532548771 NA NA
"HSFY3P" 0 NA NA NA NA NA NA
"LINC01364" 0 NA NA NA NA NA NA
"ELL2P1" 0.0811849087476466 0 5.20163275383474 0 1 NA NA
"ARAFP3" 0 NA NA NA NA NA NA
"KRT16P2" 0 NA NA NA NA NA NA
"SSX19P" 0 NA NA NA NA NA NA
"LINC02708" 0 NA NA NA NA NA NA
"LINC02832" 0.9018336026308 0.414029065656509 1.34541574489428 0.307733180043202 0.758285370071544 NA NA
"RPL31P19" 0 NA NA NA NA NA NA
"RPL21P20" 1.19675714310536 -0.331012968943317 1.24932028570192 -0.264954449816958 0.791044551837174 NA NA
"LINC02630" 0.0399004315691108 0 5.20163275383474 0 1 NA NA
"MTND4P15" 0 NA NA NA NA NA NA
"RPL7AP22" 1.12289760246691 0.655395935886583 1.13752977438836 0.576157170249882 0.564508951759264 NA NA
"IGHJ1P" 0 NA NA NA NA NA NA
"LINC00434" 0.0793114898048786 0 5.20163275383474 0 1 NA NA
"THRAP3P1" 1.18961002408523 1.15618789203155 1.26701632917208 0.912528012000479 0.361490830478517 NA NA
"LINC00307" 0 NA NA NA NA NA NA
"RPL15P1" 0 NA NA NA NA NA NA
"HAUS6P1" 6.84887221066678 -0.703297536809169 0.51736554098343 -1.3593822570253 0.174025490526323 NA NA
"HNRNPKP2" 6.37616137041973 -0.872260403022781 0.541596011415786 -1.61053697707744 0.107280679746312 NA NA
"MTND5P25" 0.0434643257749089 -0.564420771443227 5.20163275383474 -0.108508385377096 0.913592429221314 NA NA
"CEACAMP7" 0 NA NA NA NA NA NA
"PPIAP88" 0 NA NA NA NA NA NA
"NANOGP6" 0 NA NA NA NA NA NA
"ARHGEF7-AS1" 0 NA NA NA NA NA NA
"RAB28P3" 0 NA NA NA NA NA NA
"GOLGA7B-DT" 0.124619052263024 -0.564420771146555 5.20163275383474 -0.108508385320062 0.913592429266554 NA NA
"RPS24P7" 2.3642010204577 -0.891061955108182 0.931022815690438 -0.957078537809386 0.33852761548155 NA NA
"SLC9B1P4" 0 NA NA NA NA NA NA
"CDK8P2" 0.0417550651158909 0.878252583126482 5.20163275383474 0.168841712725493 0.865921147297788 NA NA
"GFOD3P" 3.30678127296863 0.417885843772291 0.688367039408433 0.607068351400748 0.543805552376346 NA NA
"RABGAP1L-DT" 1.29586511614844 -0.299704385060068 1.30413247982764 -0.229811303449538 0.818238400904617 NA NA
"DLG1-AS1" 0.814550187777635 0.338288036159726 1.59864810041244 0.211608818771592 0.832412228749633 NA NA
"FTH1P16" 6.69906371274061 0.395430238402068 0.468186819100382 0.844599254549465 0.398334625410585 NA NA
"PPIAP2" 1.40011149404392 -0.0714200659291654 0.949294080686319 -0.0752349218037157 0.940027799498074 NA NA
"EIF4A2P2" 1.08862357052322 -1.24782048198361 1.467895856123 -0.850074258864213 0.395283801864547 NA NA
"RPL35AP2" 0.165488483877161 0.397362474538433 4.28922863482331 0.092641942962036 0.926188021345138 NA NA
"SALL1P1" 0 NA NA NA NA NA NA
"HPN-AS1" 0.127498959340318 0.878261256652872 5.20163275383474 0.168843380187769 0.865919835684863 NA NA
"RPL11P1" 1.47392825684866 -0.200629123152121 1.03928330510994 -0.19304565190807 0.846923215412057 NA NA
"EIF2AP4" 0 NA NA NA NA NA NA
"RPL21P82" 0.132868000634227 -1.04531478086074 5.20163275383474 -0.200958973908744 0.840730653673672 NA NA
"RPL37P1" 0.03921437403047 -0.564420771443227 5.20163275383474 -0.108508385377096 0.913592429221314 NA NA
"LINC01806" 2.77480291763623 -0.0842334869883364 0.744463895327508 -0.113146503835864 0.909914406954532 NA NA
"KRT8P20" 0 NA NA NA NA NA NA
"RNF6P1" 0.0433821141705393 0 5.20163275383474 0 1 NA NA
"AMYP1" 0.164311837569995 1.27685641013983 4.26208556488182 0.299584884137641 0.764493815593994 NA NA
"ZMYM4-AS1" 0.411974914901593 0.811981544560737 2.45526313560913 0.330710599928952 0.74086309484568 NA NA
"ACNATP" 0 NA NA NA NA NA NA
"STK33P1" 0 NA NA NA NA NA NA
"PCGEM1" 0.0434643257749089 -0.564420771443227 5.20163275383474 -0.108508385377096 0.913592429221314 NA NA
"LINC01724" 0 NA NA NA NA NA NA
"OR10U1P" 0 NA NA NA NA NA NA
"MRPS21P2" 0 NA NA NA NA NA NA
"VN1R33P" 0 NA NA NA NA NA NA
"MDH1P1" 0 NA NA NA NA NA NA
"H3P9" 0 NA NA NA NA NA NA
"CSE1L-DT" 0.777478020092383 1.8119758678761 1.6603107195886 1.0913474487023 0.275120026692142 NA NA
"ASIC4-AS1" 0 NA NA NA NA NA NA
"RPL31P22" 0 NA NA NA NA NA NA
"RNF19BPX" 0 NA NA NA NA NA NA
"FCF1P1" 0.53822277826075 -0.989964822342582 2.09732864616444 -0.47201225432791 0.636918041745552 NA NA
"RPS8P4" 0.953396558659086 1.40036523866149 1.19304738246396 1.17377168689593 0.240486487536918 NA NA
"COL6A2-DT" 0 NA NA NA NA NA NA
"TTTY17B" 0 NA NA NA NA NA NA
"ATP5MC1P4" 0.0835777207572008 -1.0453147810172 5.20163275383474 -0.200958973938822 0.840730653650153 NA NA
"H3P30" 0 NA NA NA NA NA NA
"OR10R1P" 0 NA NA NA NA NA NA
"XGY1" 0 NA NA NA NA NA NA
"FGF7P6" 0 NA NA NA NA NA NA
"HNRNPA1P63" 0.120519626093176 0 5.20163275383474 0 1 NA NA
"MTND4P30" 0 NA NA NA NA NA NA
"LINC00310" 3.48333009752892 0.581508087616539 0.763052787130008 0.762081074107212 0.44601161773037 NA NA
"PSME2P6" 0.118096892893692 -1.04531478086074 5.20163275383474 -0.200958973908744 0.840730653673672 NA NA
"GPN3P1" 0 NA NA NA NA NA NA
"PDE4B-AS1" 0.0433644313064845 0 5.20163275383474 0 1 NA NA
"LINC01537" 0 NA NA NA NA NA NA
"RPL39P16" 1.63095783581337 -1.08782204167803 1.36428581824229 -0.797356409582523 0.425244067771957 NA NA
"AKR1B15" 0.327143056150814 0.315463064659012 2.79538005602394 0.112851583089462 0.910148222120884 NA NA
"TSSK5P" 0 NA NA NA NA NA NA
"RPL6P24" 0.217904044635414 -1.55587306085511 4.60026326849759 -0.338213917344613 0.735201988686767 NA NA
"STK4-DT" 1.03695587854969 -1.79189408019872 1.75518383685667 -1.02091532668612 0.307294556983446 NA NA
"CCDC148-AS1" 0.0433679758346574 0 5.20163275383474 0 1 NA NA
"NCAM1-AS1" 0.481500165441596 1.28359314480001 1.8836374013072 0.681443861705671 0.495590677134978 NA NA
"GAGE12D" 0 NA NA NA NA NA NA
"CCNJP1" 0.123901081113107 0 5.20163275383474 0 1 NA NA
"CHUK-DT" 7.59421450335501 0.525844944444054 0.481214896242657 1.09274452754865 0.274505983518931 NA NA
"USP9YP14" 0.290951942630403 0.397366922479035 2.91952339818277 0.136106777813931 0.891736869472569 NA NA
"KIF1C-AS1" 0.457171963181408 -0.57648000636965 2.2919858757616 -0.251519877354433 0.801412196132913 NA NA
"PABPC1P6" 0 NA NA NA NA NA NA
"MROCKI" 0.576869258662839 1.36199690739683 1.65634426410051 0.822290955398982 0.410911323101333 NA NA
"SLIRPP1" 0.0830419925065576 0.878252583282934 5.20163275383474 0.168841712755571 0.865921147274129 NA NA
"LINC01624" 0 NA NA NA NA NA NA
"LINC01839" 0 NA NA NA NA NA NA
"LINC01442" 0 NA NA NA NA NA NA
"ILRUNP1" 0 NA NA NA NA NA NA
"C1DP4" 0 NA NA NA NA NA NA
"LINC01483" 1.80114952002834 0.174439105782929 1.1969461067544 0.145736808698875 0.884129162436943 NA NA
"MIR1302-9HG" 1.39447963866094 0.238096671529483 1.04201913555951 0.228495488618485 0.819261062930254 NA NA
"TUBB4BP8" 0 NA NA NA NA NA NA
"RPS20P15" 0 NA NA NA NA NA NA
"RPL7P6" 2.50802514299294 -0.41128767164886 0.890911508084151 -0.461648174837597 0.644333641490875 NA NA
"DIAPH3-AS1" 0.249789696616922 -0.083530172901139 2.98647240720561 -0.0279695110189539 0.977686468311336 NA NA
"AP1M2P1" 0.365962007598274 0.397372663611815 2.31871107418269 0.171376532434893 0.863927706191465 NA NA
"SOCS5P4" 0.449503206236137 0.397371575396686 2.24933136758836 0.176662087730867 0.859773822015988 NA NA
"HNRNPFP1" 0 NA NA NA NA NA NA
"SFR1P1" 0.290100137675091 -0.0835300600748994 2.92065919570046 -0.0285997285126128 0.977183828612565 NA NA
"MYO1B-AS1" 4.71124243129669 0.194884168992356 0.559280690649953 0.348455028486459 0.72749848202353 NA NA
"SPAG5-AS1" 1.93377744737364 -0.364731181091027 1.06238051852326 -0.343315012588912 0.731361487984919 NA NA
"LINC03013" 0.0434643257749089 -0.564420771443227 5.20163275383474 -0.108508385377096 0.913592429221314 NA NA
"OR4A2P" 0 NA NA NA NA NA NA
"TRBV7-5" 0 NA NA NA NA NA NA
"USP17L12" 0 NA NA NA NA NA NA
"MIR4290HG" 0.0381543460698251 0 5.20163275383474 0 1 NA NA
"MTND3P9" 0 NA NA NA NA NA NA
"RNF11P2" 0 NA NA NA NA NA NA
"LINC00376" 0.0382869879839473 0 5.20163275383474 0 1 NA NA
"SNX18P26" 0 NA NA NA NA NA NA
"RPS3AP53" 0.0867288626129691 0 5.20163275382534 0 1 NA NA
"STAU2P1" 2.11534858851234 0.505668918765071 0.840908333385895 0.601336553211465 0.547615848001825 NA NA
"ADGRF5P1" 0 NA NA NA NA NA NA
"RPS3AP37" 0.250539346420344 1.29479955668507 3.322302912863 0.389729531185125 0.696736557091328 NA NA
"MTND4P5" 0 NA NA NA NA NA NA
"RPS26P39" 0.37444373176613 -0.0835260238417267 2.16500664785096 -0.0385800311165958 0.96922522329879 NA NA
"CNTN4-AS2" 0 NA NA NA NA NA NA
"TP73-AS3" 0 NA NA NA NA NA NA
"ATP5MC1P5" 0 NA NA NA NA NA NA
"HSD11B1-AS1" 2.56949876741152 1.36952764128873 0.813336794340335 1.68383829530237 0.09221292402674 NA NA
"PIGFP3" 0 NA NA NA NA NA NA
"PHB1P16" 0 NA NA NA NA NA NA
"WASF1P1" 0 NA NA NA NA NA NA
"PTPRT-AS1" 0 NA NA NA NA NA NA
"TOMM22P3" 0 NA NA NA NA NA NA
"SUMO2P2" 0 NA NA NA NA NA NA
"TMEM183AP1" 0 NA NA NA NA NA NA
"FRMPD3-AS1" 0.0433821141705393 0 5.20163275383474 0 1 NA NA
"LINC01074" 0 NA NA NA NA NA NA
"QRSL1P2" 0.294141650296362 0.811988942606378 3.21733716795152 0.252379188197851 0.800747985008 NA NA
"CERS6-AS1" 1.62830828752995 -0.351737855622024 1.02276601278767 -0.343908431864411 0.730915150518501 NA NA
"ALG1L8P" 0.784345530905881 0.178809647706976 1.30863920656403 0.136637850073634 0.891317057038447 NA NA
"PHB1P11" 0.205424551980937 -0.0835312008471631 3.53008216453253 -0.0236626789275384 0.981121675565626 NA NA
"SNRPEP3" 0.0382869879839473 0 5.20163275383474 0 1 NA NA
"SLC25A15P1" 0 NA NA NA NA NA NA
"LINC01132" 0.620804772776614 -0.0835254166438808 1.80341989399189 -0.0463150134486963 0.963059173148847 NA NA
"RBMY2YP" 0 NA NA NA NA NA NA
"LINC01714" 0.0808180433759807 -0.564420771286774 5.20163275383474 -0.108508385347019 0.913592429245171 NA NA
"USP9YP21" 0 NA NA NA NA NA NA
"HNRNPA1P14" 0.204351667453289 0 4.05421903784475 0 1 NA NA
"HIGD1AP11" 0 NA NA NA NA NA NA
"RPL7P54" 0.259713696275848 -1.04531915852661 3.8191973141202 -0.273701270856547 0.784314201036419 NA NA
"STEAP2-AS1" 0.0417550651158909 0.878252583126482 5.20163275383474 0.168841712725493 0.865921147297788 NA NA
"MTND6P32" 0 NA NA NA NA NA NA
"ISCA1P6" 1.73360098005656 -0.197973868096777 0.900574645100684 -0.219830603908068 0.826003084111101 NA NA
"SERPINA7P1" 0 NA NA NA NA NA NA
"CLYBL-AS2" 0.0416036693455106 0 5.20163275383474 0 1 NA NA
"UST-AS1" 0 NA NA NA NA NA NA
"MTCO3P18" 0 NA NA NA NA NA NA
"RPL7P2" 0.0396598783360183 0.878252583126482 5.20163275383474 0.168841712725493 0.865921147297788 NA NA
"CYCSP24" 0.375015845550763 -1.04531907504921 2.32585651436819 -0.449434033695395 0.653118584751222 NA NA
"ZNF731P" 6.1380240929664 -0.0466723652477407 0.490152106093343 -0.0952201666942395 0.924139952060007 NA NA
"LINC00355" 0.238023961839098 0.397365491796601 3.4204607233191 0.116173090100859 0.907515363312769 NA NA
"LINC01068" 5.36428968978428 0.75004424462095 0.524630639052707 1.42966153478047 0.152814185182586 NA NA
"ATP5F1AP2" 0.206312224098225 -1.04531593083353 3.52559660945769 -0.296493344709201 0.766853348766921 NA NA
"CROCCP4" 0.410195876156092 1.30413246400185 1.94494893312399 0.670522727764962 0.502524623047353 NA NA
"LINC02088" 0 NA NA NA NA NA NA
"HNRNPA3P2" 1.20117917062217 0.923700046564295 1.31516185360469 0.702347048792932 0.482462758762006 NA NA
"SRP68P2" 0 NA NA NA NA NA NA
"MED28P3" 0 NA NA NA NA NA NA
"GSTM3P1" 0 NA NA NA NA NA NA
"DNMBP-AS1" 0.283908291197073 0 2.91335550828427 0 1 NA NA
"LINC00111" 0 NA NA NA NA NA NA
"SDAD1P3" 0 NA NA NA NA NA NA
"LINC01850" 0.125012670963691 0 5.20163275383474 0 1 NA NA
"SNRNP40P1" 0.0783138754315884 0 5.20163275383474 0 1 NA NA
"MTND6P18" 0.0806669837682864 0.878261256496421 5.20163275383474 0.168843380157692 0.865919835708522 NA NA
"GOLGA6L25" 0 NA NA NA NA NA NA
"RPSAP64" 0 NA NA NA NA NA NA
"POLR2MP1" 8.05180339929715 0.965511378546698 0.436515239693815 2.21186178797317 0.0269762162452934 NA NA
"RD3L" 0.0417550651158909 0.878252583126482 5.20163275383474 0.168841712725493 0.865921147297788 NA NA
"MTND6P5" 0 NA NA NA NA NA NA
"CYCSP5" 0.0392478119149137 0 5.20163275383474 0 1 NA NA
"MTCO3P16" 0 NA NA NA NA NA NA
"OR8B1P" 0 NA NA NA NA NA NA
"PSMD14P1" 0 NA NA NA NA NA NA
"LINC02803" 6.16785971077991 0.0114414820057098 0.55696575578002 0.0205425232825781 0.983610590549862 NA NA
"CALR4P" 0 NA NA NA NA NA NA
"LINC01940" 0.212006647630371 -0.0835272129457351 3.49741915831737 -0.023882528563125 0.980946310495665 NA NA
"RCC2-AS1" 2.86022192197642 0.324559668693132 0.931275959668104 0.348510734464574 0.727456653605902 NA NA
"RPL36AP31" 0.0399004315691108 0 5.20163275383474 0 1 NA NA
"HCG9P5" 0 NA NA NA NA NA NA
"VTI1BP4" 0.117948207921414 -0.564420771130323 5.20163275383474 -0.108508385316941 0.913592429269029 NA NA
"GUSBP8" 0 NA NA NA NA NA NA
"NTRAS" 0 NA NA NA NA NA NA
"MYL12BP2" 0.122908207847722 0 5.20163275381848 0 1 NA NA
"RPL7P12" 0.119370900109338 0 5.20163275383474 0 1 NA NA
"ASH1L-IT1" 0.45321784344001 -1.04532298303998 1.92121787365934 -0.544093929882589 0.586376837355759 NA NA
"AKR1D1P1" 0.0392478119149137 0 5.20163275383474 0 1 NA NA
"RPL7AP19" 0 NA NA NA NA NA NA
"NDUFB3P5" 0.404198753445919 -1.49490705243461 2.26467897944517 -0.66009666977209 0.509191795660163 NA NA
"ZNF965P" 0 NA NA NA NA NA NA
"MTCO3P43" 0 NA NA NA NA NA NA
"MTCYBP7" 0.0452827625975198 -0.564420771443227 5.20163275383474 -0.108508385377096 0.913592429221314 NA NA
"SPECC1P1" 0 NA NA NA NA NA NA
"RPS10P9" 0.0381543460698251 0 5.20163275383474 0 1 NA NA
"MTND4LP9" 0 NA NA NA NA NA NA
"CDPF1P1" 0.998572085250559 -1.98261985556784 1.45285098867283 -1.36464088266819 0.172365948656286 NA NA
"IGHD4-17" 0 NA NA NA NA NA NA
"DNAJB3" 0 NA NA NA NA NA NA
"RPL21P90" 0 NA NA NA NA NA NA
"OR5W1P" 0 NA NA NA NA NA NA
"INKA2-AS1" 8.53808776647266 -0.2953289562797 0.463786510601133 -0.636777805152014 0.524269585127911 NA NA
"MRPS17P9" 0 NA NA NA NA NA NA
"ARHGAP42P1" 0 NA NA NA NA NA NA
"SLC9A7P1" 0 NA NA NA NA NA NA
"PKD1P2" 0.592598578222027 -2.27664177016816 1.73024577056615 -1.31579097541919 0.188244209102462 NA NA
"TRIM60P3Y" 0 NA NA NA NA NA NA
"ST13P21" 0 NA NA NA NA NA NA
"CARM1P1" 0 NA NA NA NA NA NA
"TRIM60P11Y" 0 NA NA NA NA NA NA
"CPMER" 0.03921437403047 -0.564420771443227 5.20163275383474 -0.108508385377096 0.913592429221314 NA NA
"KRTAP8-3P" 0 NA NA NA NA NA NA
"MTND5P31" 0 NA NA NA NA NA NA
"UGT1A11P" 0 NA NA NA NA NA NA
"PPIAP93" 0 NA NA NA NA NA NA
"SUCLA2-AS1" 1.84954147401283 0.040432539485948 0.931780423247947 0.0433927763206385 0.965388435940329 NA NA
"SEPTIN2P1" 0.166376913243544 0.39736838025231 4.28198366876247 0.0928000690780665 0.926062396132531 NA NA
"RPS29P17" 0.200976866191349 0 3.56288324874519 0 1 NA NA
"DPY19L2P3" 1.69339447463676 -0.0861337816123772 1.05242876825598 -0.0818428612086622 0.934771672062124 NA NA
"MTND5P18" 0 NA NA NA NA NA NA
"HNRNPA1P31" 0 NA NA NA NA NA NA
"ARL5AP1" 0 NA NA NA NA NA NA
"ELOCP11" 0 NA NA NA NA NA NA
"TEX46" 1.10030101008166 0.345108560003308 1.17981783205025 0.292510038946937 0.76989668539459 NA NA
"USP9YP12" 0 NA NA NA NA NA NA
"FAM136GP" 0 NA NA NA NA NA NA
"GRAMD4P1" 0 NA NA NA NA NA NA
"RPL23AP89" 0 NA NA NA NA NA NA
"MRLN" 5.09903642813952 1.15219053249105 0.555568423660639 2.07389492170788 0.0380890707908698 NA NA
"ASS1P5" 0.12131537502102 1.77378873711378 5.16823091919758 0.343210039343438 0.731440452579233 NA NA
"THAP12P6" 0 NA NA NA NA NA NA
"ATP6V0E1P4" 0 NA NA NA NA NA NA
"RPS26P13" 0.209935007641384 -1.04531859122926 4.02522248235949 -0.259692127779363 0.795101265488502 NA NA
"PSMA2P3" 0.121563347688005 0 5.20163275383474 0 1 NA NA
"OR5P4P" 0 NA NA NA NA NA NA
"LINC00352" 0 NA NA NA NA NA NA
"MED6P1" 0 NA NA NA NA NA NA
"SNAP25-AS1" 2.19817436064401 -1.98399677132133 1.22735643839525 -1.6164797032518 0.105990638225058 NA NA
"IL6ST-DT" 5.68915904399136 0.855379701954114 0.599905846966564 1.42585658446131 0.153909743642322 NA NA
"LINC02344" 0 NA NA NA NA NA NA
"KRT8P44" 0.0426056900480991 -0.564420771443227 5.20163275383474 -0.108508385377096 0.913592429221314 NA NA
"ELOCP16" 0 NA NA NA NA NA NA
"SPTLC1P5" 0 NA NA NA NA NA NA
"RBPJP6" 0 NA NA NA NA NA NA
"MACROD2-IT1" 0.03921437403047 -0.564420771443227 5.20163275383474 -0.108508385377096 0.913592429221314 NA NA
"SRGAP3-AS3" 0.0878276725016397 -1.0453147810172 5.20163275383474 -0.200958973938822 0.840730653650153 NA NA
"SELENOOLP" 0 NA NA NA NA NA NA
"MTND2P30" 0 NA NA NA NA NA NA
"LINC01696" 0 NA NA NA NA NA NA
"UQCRBP2" 0 NA NA NA NA NA NA
"FRMD8P1" 0 NA NA NA NA NA NA
"PTPRK-AS1" 0.160983519853772 1.77379044742729 4.29049231797057 0.413423522516945 0.67929634359595 NA NA
"LINC01738" 0.0396598783360183 0.878252583126482 5.20163275383474 0.168841712725493 0.865921147297788 NA NA
"CYCSP46" 0 NA NA NA NA NA NA
"RPL18AP17" 0 NA NA NA NA NA NA
"TARID" 0.688852577711542 0.821146648397931 1.75038273981923 0.469124054823996 0.638980965926653 NA NA
"EPHA2-AS1" 7.52067249013157 0.648457449031048 0.520800766824363 1.24511615638565 0.213089056112319 NA NA
"LINC01429" 0.203029863939609 -0.0835323712323095 4.06140457615772 -0.0205673602976375 0.98359077766498 NA NA
"BUB3P1" 0.0869690367748299 -1.0453147810172 5.20163275383474 -0.200958973938822 0.840730653650153 NA NA
"NPM1P22" 0.118438139323897 0.397358573708964 5.20163275383474 0.0763911241938454 0.939107930840246 NA NA
"NR1H5P" 0 NA NA NA NA NA NA
"THAP12P3" 0.0419370968327329 0 5.20163275383474 0 1 NA NA
"PIN4P1" 2.90836851758469 0.0775991383132634 0.784172216538832 0.0989567555144576 0.921172605612241 NA NA
"COX6A1P7" 0 NA NA NA NA NA NA
"RPL7P30" 0.0382869879839473 0 5.20163275383474 0 1 NA NA
"BRK1P2" 0 NA NA NA NA NA NA
"TRIM60P18" 0.488020990005642 0.919135335333136 1.9562652585285 0.46984187411502 0.638467994904157 NA NA
"CRIPTOP1" 0 NA NA NA NA NA NA
"RAB11AP1" 0.0818375284018437 0 5.20163275383474 0 1 NA NA
"MTND5P1" 0 NA NA NA NA NA NA
"RPL7AP65" 0.0442172622020494 -0.564420771443227 5.20163275383474 -0.108508385377096 0.913592429221314 NA NA
"DHX9P1" 0.246541501872587 -1.04531821722551 3.00422667901566 -0.347949182572338 0.727878347959428 NA NA
"MYCLP2" 0 NA NA NA NA NA NA
"IL6R-AS1" 0.351005344506203 -1.35684371609632 5.17341048352726 -0.262272580228588 0.793111300100285 NA NA
"ZNF680P1" 0.0416036693455106 0 5.20163275383474 0 1 NA NA
"RAPGEF4-AS1" 0.15611570529158 0 5.08259000528863 0 1 NA NA
"HNRNPA1P46" 0.252015409687884 -1.04532116007995 2.98068225907668 -0.350698621732245 0.725814459664386 NA NA
"HCG20" 3.13752682342789 0.546264183273799 0.704866300285804 0.77498978608043 0.438345695043648 NA NA
"CYP1D1P" 0 NA NA NA NA NA NA
"RPL21P76" 0.0442172622020494 -0.564420771443227 5.20163275383474 -0.108508385377096 0.913592429221314 NA NA
"HMGN2P21" 1.46238618504679 1.50434212109724 1.08863888512739 1.38185595025958 0.167015935597782 NA NA
"NGF-AS1" 0.119751321238576 0.878252583439386 5.20163275383474 0.168841712785648 0.86592114725047 NA NA
"HSPD1P9" 0.376042429610336 -0.0941376664670013 2.20793041249195 -0.0426361564360872 0.965991573016584 NA NA
"VN1R51P" 0.126000553330398 -0.564420771130323 5.20163275383474 -0.108508385316941 0.913592429269029 NA NA
"EIF3JP1" 0 NA NA NA NA NA NA
"M6PRP1" 0 NA NA NA NA NA NA
"DNAJA1P6" 0 NA NA NA NA NA NA
"MTCO3P40" 0 NA NA NA NA NA NA
"WBP11P3" 0 NA NA NA NA NA NA
"RPL21P87" 1.07212375186167 -0.679138512492615 1.44408304708352 -0.470290482160433 0.638147496565957 NA NA
"RANP5" 0.403728451080873 0.397372606842443 2.28596650123552 0.173831334198323 0.861998018147223 NA NA
"FAM245A" 0.545640532010421 -0.970698578610641 1.79463287996672 -0.540889777205375 0.588583557509909 NA NA
"CFL1P3" 0 NA NA NA NA NA NA
"SEC63P1" 9.53178706580914 0.328436458921264 0.389792782727462 0.842592458031482 0.399456410552465 NA NA
"LINC01736" 0 NA NA NA NA NA NA
"PABPC4-AS1" 1.10661810286438 2.29345791366783 1.35074911472381 1.69791554084178 0.0895237036637204 NA NA
"LYPLAL1-DT" 2.3914766782595 -1.79451162257803 1.2222655375366 -1.46818474993148 0.142054045531899 NA NA
"LINC01740" 0.408026513571755 1.86915693639301 1.95614006685974 0.955533281107846 0.339308083269463 NA NA
"MTCO3P29" 0 NA NA NA NA NA NA
"RPL7P47" 1.65471424522166 -1.19917210735103 1.0744262416974 -1.11610463409433 0.264377348780114 NA NA
"UBBP5" 0 NA NA NA NA NA NA
"BOD1L2" 0 NA NA NA NA NA NA
"HLA-U" 0.0825964882010093 -0.564420771286775 5.20163275383474 -0.108508385347019 0.913592429245171 NA NA
"SIM1-AS1" 0.0396433449721266 0 5.20163275383474 0 1 NA NA
"IFNA14" 0 NA NA NA NA NA NA
"PNKDP1" 0.0419370968327329 0 5.20163275383474 0 1 NA NA
"COX6CP15" 0 NA NA NA NA NA NA
"MTATP6P11" 0 NA NA NA NA NA NA
"LINC01820" 0.249409603456382 -0.590960589725673 3.37736167845266 -0.174976992691058 0.861097711844554 NA NA
"LINC01757" 0.0783180142496285 0 5.20163275383474 0 1 NA NA
"SPTBN1-AS1" 0.0395638869574082 0 5.20163275383474 0 1 NA NA
"TPT1P2" 0.165180897812291 -0.564416514160946 4.29174933436115 -0.131511994338076 0.895370298872439 NA NA
"MYL6P5" 0.483386792400682 -1.04532040687894 2.40103512997553 -0.435362395921961 0.663299400980367 NA NA
"PHB1P3" 0.49885664171213 1.81381598403607 2.09180039805604 0.867107581450741 0.385883066997112 NA NA
"MTND1P17" 0 NA NA NA NA NA NA
"AKIRIN1P2" 0.0399004315691108 0 5.20163275383474 0 1 NA NA
"FALEC" 9.18281588241609 -0.242257266776323 0.46064271483209 -0.525911425440928 0.598949750127547 NA NA
"LINC01649" 0.522002198271717 0.811978612562419 1.82540264236647 0.444821648504773 0.656448648351999 NA NA
"IGHD6-6" 0 NA NA NA NA NA NA
"UBE2V1P14" 0 NA NA NA NA NA NA
"EFHD2-AS1" 1.52734574588212 0.916422243704112 0.898992713627744 1.01938784354106 0.308018875097299 NA NA
"CASP16P" 0 NA NA NA NA NA NA
"RPL3P1" 0.787497993330565 0.183227308115296 1.4353716194834 0.127651477588251 0.898424791108132 NA NA
"TLE1P1" 0.449667419425388 -0.581301276190927 2.14550664583368 -0.270938930587675 0.786438002186091 NA NA
"LINC01674" 0 NA NA NA NA NA NA
"MTND1P11" 0.125477863010976 0 5.20163275383474 0 1 NA NA
"HNRNPA1P21" 0 NA NA NA NA NA NA
"PPIAP19" 0.778226642118815 -0.554910633691309 1.79510637536763 -0.309124094987221 0.757227131050318 NA NA
"C11orf98P3" 0 NA NA NA NA NA NA
"GEMIN8P4" 2.29744066901502 0.10469128705673 0.824664438861669 0.126950165574305 0.898979841421285 NA NA
"MTND2P25" 0 NA NA NA NA NA NA
"SNX19P1" 0 NA NA NA NA NA NA
"LINC02843" 0.0795437765412374 0 5.2016327538273 0 1 NA NA
"RPL23AP16" 0 NA NA NA NA NA NA
"ELOCP14" 0 NA NA NA NA NA NA
"ETFRF1P1" 0 NA NA NA NA NA NA
"RPL5P27" 0.451991622799099 -0.0835243990654925 2.03986783896032 -0.0409459855536833 0.967338956995898 NA NA
"PTPN2P1" 0.786229651136291 0.159173443980634 1.52141421718539 0.10462203007088 0.916675733169777 NA NA
"OR2M3" 0.039668144832752 0 5.20163275383474 0 1 NA NA
"LINC02869" 2.90614302378866 -0.159671461106836 0.807126771338833 -0.19782699171529 0.843180427162736 NA NA
"PNPP1" 0 NA NA NA NA NA NA
"RPL7AP12" 0 NA NA NA NA NA NA
"HYAL6P" 0 NA NA NA NA NA NA
"OFD1P17" 1.20165132399668 0.0986325795067604 1.22268045939918 0.0806691386523245 0.935705080590753 NA NA
"NLGN1-AS1" 0.03921437403047 -0.564420771443227 5.20163275383474 -0.108508385377096 0.913592429221314 NA NA
"LINC02770" 0 NA NA NA NA NA NA
"LINC00578" 0.409765752134323 -1.49450963573954 2.29453171947123 -0.651335356603374 0.514830029559278 NA NA
"NACA4P" 3.78045915452403 -0.15129165062132 0.658433248133904 -0.2297752293799 0.818266433851402 NA NA
"CRLF3P3" 0 NA NA NA NA NA NA
"TINAG-AS1" 0.0812470143176372 0 5.20163275383474 0 1 NA NA
"GLRXP1" 0 NA NA NA NA NA NA
"TXNP5" 0.0818200640785692 -1.0453147810172 5.20163275383474 -0.200958973938822 0.840730653650153 NA NA
"EFCAB14-AS1" 0.203511469024377 0.878261446948823 3.54188599754074 0.247964346553964 0.804161992760384 NA NA
"TTTY17A" 0 NA NA NA NA NA NA
"MOB1AP1" 0 NA NA NA NA NA NA
"XPC-AS1" 4.99405919593122 -0.485635567602903 0.613572529101517 -0.79148844605876 0.428659015769756 NA NA
"UBBP2" 0.0396598783360183 0.878252583126482 5.20163275383474 0.168841712725493 0.865921147297788 NA NA
"NUTF2P3" 0.0382869879839473 0 5.20163275383474 0 1 NA NA
"COL6A4P2" 4.03275460883991 -0.496757846542972 0.679928281780263 -0.730603300163226 0.465021495684387 NA NA
"ITPRIP-AS1" 0 NA NA NA NA NA NA
"LINC01320" 0.214562627500245 -1.96983720739802 3.97190461234353 -0.495942727646664 0.619934819150723 NA NA
"PSMD8P1" 0.41052452839916 0.397373310859169 2.25809488100282 0.175977242675779 0.860311821140025 NA NA
"LINC02048" 0.118774683935599 0.39736724692245 5.20163275383474 0.0763927915959664 0.939106604322091 NA NA
"ARMCX3-AS1" 1.08575013904015 1.63460329784642 1.48212631504372 1.10287718479529 0.270080503348794 NA NA
"UMLILO" 0.361742835014061 1.86906689119383 2.39674954825707 0.779834043383058 0.435488565227868 NA NA
"ORM2" 0 NA NA NA NA NA NA
"KATNBL1P6" 1.94001713198617 -0.0899756383941064 0.969509164380105 -0.0928053510991162 0.926058199798582 NA NA
"LYPLA2P1" 0.371801228047525 0.397368354586437 2.31182919864654 0.171884823852505 0.863528077824808 NA NA
"TBX18-AS1" 0 NA NA NA NA NA NA
"ARL4AP3" 0 NA NA NA NA NA NA
"IDH3B-DT" 0.375336100589103 -1.51321156188855 2.54905689587511 -0.593635851885939 0.552755696394247 NA NA
"BMS1P17" 0 NA NA NA NA NA NA
"LINC00392" 0.03921437403047 -0.564420771443227 5.20163275383474 -0.108508385377096 0.913592429221314 NA NA
"TTTY4C" 0 NA NA NA NA NA NA
"RPL7P55" 0 NA NA NA NA NA NA
"OR4K6P" 0 NA NA NA NA NA NA
"OR2S1P" 0 NA NA NA NA NA NA
"LINC01209" 0.577767524884892 -1.9386302344532 1.77102762862739 -1.09463579399702 0.273676227624151 NA NA
"LINC01350" 0.0416036693455106 0 5.20163275383474 0 1 NA NA
"GAPDHP45" 1.26699775634218 -3.25456305502024 1.50154586734844 -2.16747495084344 0.0301986576782298 NA NA
"CYP4F29P" 0 NA NA NA NA NA NA
"MTATP6P19" 0.123777572107179 0.39736724692245 5.20163275383474 0.0763927915959663 0.939106604322091 NA NA
"FKTN-AS1" 0.492863250187062 -1.53768772186396 2.22764094876662 -0.690276286542198 0.490020457440536 NA NA
"MX1-AS1" 0.325076120647229 1.2928749780558 2.27045699435033 0.569433810582146 0.569061777240284 NA NA
"SPATA2P1" 0 NA NA NA NA NA NA
"GLIS3-AS2" 1.04827335858956 -2.30692100619182 1.52016909074428 -1.51754237093608 0.129129804270173 NA NA
"MYADM-AS1" 6.28259627614807 -0.943445642864013 0.586252995320665 -1.60928072077137 0.107554972750303 NA NA
"IGKV3D-7" 0 NA NA NA NA NA NA
"PGK1P1" 0.255250373803871 -1.51178876331128 2.97152456008327 -0.508758629701151 0.610921420795623 NA NA
"LINC01890" 0 NA NA NA NA NA NA
"RPL17P43" 1.47843162650046 0.234301469543782 0.981803516239757 0.238643950310079 0.811381682148646 NA NA
"OR9H1P" 0.658156933436941 -0.680101902574294 1.6325334744081 -0.416592929477832 0.676976181902098 NA NA
"PPIAP69" 0 NA NA NA NA NA NA
"LINC01784" 0.0452827625975198 -0.564420771443227 5.20163275383474 -0.108508385377096 0.913592429221314 NA NA
"AMD1P1" 1.33171559604907 -0.108828562111923 1.09026947360363 -0.0998180401696615 0.920488785595821 NA NA
"MIR646HG" 1.84754646579093 -0.228664617301618 0.995686194936138 -0.22965530552152 0.818359627644576 NA NA
"FTLP17" 0 NA NA NA NA NA NA
"EFCAB14P1" 0.121034438109039 -1.48382288878381 5.20091845656264 -0.285300164033813 0.775414187194909 NA NA
"RPS26P4" 0 NA NA NA NA NA NA
"CHMP3-AS1" 1.22707674815872 0.0991586850039681 1.20417980137771 0.0823454146054599 0.934372041386467 NA NA
"SAR1AP1" 0.125713360795135 -1.04530610764726 5.20163275383474 -0.200957306506623 0.840731957474039 NA NA
"TXNDC12-AS1" 0 NA NA NA NA NA NA
"SMIM10L2B-AS1" 0.738739994347558 1.62667579986118 1.73366311224619 0.938288291635627 0.348096275106863 NA NA
"RPL9P13" 0 NA NA NA NA NA NA
"RPS20P25" 0 NA NA NA NA NA NA
"GAS2L1P2" 0 NA NA NA NA NA NA
"MYL6BP1" 0 NA NA NA NA NA NA
"ITPKB-IT1" 0.288664494909336 -0.564423889256135 3.27248168990176 -0.172475797495777 0.863063487022503 NA NA
"FAM197Y7" 0 NA NA NA NA NA NA
"LINC01635" 0.289083765075893 1.77378824536282 3.23808337586435 0.547789553099242 0.583836412684702 NA NA
"HMGN2P25" 0.0382869879839473 0 5.20163275383474 0 1 NA NA
"CNTNAP5-DT" 0.658747820639783 -1.53524647191454 1.81349817357016 -0.846566318229129 0.397236894336163 NA NA
"LNCEGFL7OS" 0.12568229880003 0.397358573708964 5.20163275383474 0.0763911241938454 0.939107930840246 NA NA
"ELOCP24" 0 NA NA NA NA NA NA
"CDY4P" 0.540842530894955 0.341295672627402 1.81849050682004 0.18768075574077 0.851126916879956 NA NA
"ARL8BP1" 0 NA NA NA NA NA NA
"REL-DT" 0.64389240416446 0.79151267469714 1.91387114658166 0.413566334447777 0.679191732647654 NA NA
"PTMAP1" 7.94816524606475 -0.146035049941605 0.455413265806114 -0.320664901324542 0.748464348410379 NA NA
"LINC01768" 0.0392478119149137 0 5.20163275383474 0 1 NA NA
"LINC00687" 0 NA NA NA NA NA NA
"ZNF32-AS3" 3.88369266056903 -0.0270968893127804 0.684880092470701 -0.0395644283001839 0.968440387325331 NA NA
"ARL5AP3" 0.25449481581617 -0.963290115046251 3.32538271356597 -0.289677970333005 0.772062611181673 NA NA
"DHFRP2" 0 NA NA NA NA NA NA
"OR7E23P" 0.0382869879839473 0 5.20163275383474 0 1 NA NA
"LINC02474" 0.0774021579847388 0 5.20163275383474 0 1 NA NA
"MTND5P6" 0 NA NA NA NA NA NA
"UGT1A2P" 0 NA NA NA NA NA NA
"ANKRD49P1" 3.2174728063043 0.681397605550181 0.756842937464824 0.900315735035646 0.367952249695428 NA NA
"NLRP7P1" 0.0832684074037682 0 5.20163275383474 0 1 NA NA
"SDAD1P1" 3.9032223765938 -0.255067700753242 0.700746444741685 -0.363994284476559 0.715862277390385 NA NA
"RPS15AP9" 1.52215066029333 -1.97442579937216 1.47311054517052 -1.34031068194113 0.180144360112478 NA NA
"LINC01546" 1.48138506349799 0.0867058086653757 1.10530545506902 0.0784451105961125 0.937473990994691 NA NA
"CYP2C59P" 0 NA NA NA NA NA NA
"TRAPPC2P10" 0 NA NA NA NA NA NA
"TUBB4AP1" 0 NA NA NA NA NA NA
"LIN28AP2" 0 NA NA NA NA NA NA
"CSTP1" 0 NA NA NA NA NA NA
"PRKCE-AS1" 0 NA NA NA NA NA NA
"LINC01713" 0 NA NA NA NA NA NA
"GRK5-IT1" 0.040026887447641 0 5.20163275383474 0 1 NA NA
"RPL21P50" 0 NA NA NA NA NA NA
"RAB11FIP1P1" 0 NA NA NA NA NA NA
"TMSB10P1" 0.378196300375619 1.38650033634338 2.63631897300438 0.52592283048485 0.598941825542635 NA NA
"RPL15P18" 4.68526036076759 0.0149774713074661 0.581452425753829 0.02575872185596 0.979449786101644 NA NA
"LINC01760" 0 NA NA NA NA NA NA
"DAP3P2" 0.67529170603745 -0.294196696068313 1.52610592952207 -0.192776065132285 0.847134349130905 NA NA
"CT47A7" 0 NA NA NA NA NA NA
"SURF6P1" 0 NA NA NA NA NA NA
"DNAJB6P4" 0.0442172622020494 -0.564420771443227 5.20163275383474 -0.108508385377096 0.913592429221314 NA NA
"LYPLAL1-AS1" 0 NA NA NA NA NA NA
"CCDC183-AS1" 1.02367302320579 -0.060908869339138 1.24807600088901 -0.0488022118010059 0.961076919514412 NA NA
"PMS2P12" 1.06020150197154 -0.67185501918515 1.34583145473001 -0.499211856599037 0.617630142683075 NA NA
"OR7E26P" 0.493757354744693 -2.26663926564503 2.01079780993518 -1.12723380463504 0.259643641391543 NA NA
"ITPKB-AS1" 1.31670101436906 -0.498385025080443 1.15571054021706 -0.431236895171724 0.666296129458496 NA NA
"LINC03126" 2.036280335401 0.134954356369176 0.844850310991416 0.159737594474943 0.873087785022538 NA NA
"SNRPGP9" 0.60952427403864 1.88712542991525 1.85673422610641 1.01636809586506 0.309454132427566 NA NA
"HSPA8P17" 0 NA NA NA NA NA NA
"LINC01005" 0 NA NA NA NA NA NA
"VN1R4" 0 NA NA NA NA NA NA
"RPS15AP13" 0.0838606071741761 -0.564412098073289 5.20163275383474 -0.108506717944898 0.91359375183063 NA NA
"HSFY7P" 0 NA NA NA NA NA NA
"TUBB1P2" 0 NA NA NA NA NA NA
"MIR4432HG" 0.523796692982116 1.82580146655128 1.74345073121882 1.04723433467769 0.294991513309037 NA NA
"CFTRP1" 0 NA NA NA NA NA NA
"PAICSP2" 0.0793114898048786 0 5.20163275383474 0 1 NA NA
"MTND4P1" 0.0392478119149137 0 5.20163275383474 0 1 NA NA
"MACC1-AS1" 0.20522265402204 -0.564422809809923 4.04581543571306 -0.139507799794245 0.889048892867828 NA NA
"RPL7P52" 1.96453578855541 0.647351803449068 1.02451914896112 0.631859154712234 0.527478915376053 NA NA
"POLR2CP1" 0 NA NA NA NA NA NA
"RPL39P" 0 NA NA NA NA NA NA
"DCAF8-DT" 8.46189524059733 0.157476302291315 0.440321855555979 0.357639077652586 0.720613430241556 NA NA
"CLDN25" 0 NA NA NA NA NA NA
"PDCL2P1" 0 NA NA NA NA NA NA
"HNF4GP1" 0 NA NA NA NA NA NA
"HK2P1" 0.040026887447641 0 5.20163275383474 0 1 NA NA
"CENPNP2" 0.0401636681798034 0 5.20163275383474 0 1 NA NA
"HDAC2-AS2" 9.83371606026512 -0.253350729738457 0.443876356156041 -0.570768697689754 0.568156444195829 NA NA
"HOTAIR" 0.124918574410904 0 5.20163275383474 0 1 NA NA
"LINC02663" 0 NA NA NA NA NA NA
"FCF1P2" 6.66918005469699 -0.149526695929345 0.477561843333154 -0.313104361281714 0.75420137575448 NA NA
"ROCR" 0.789272032634013 0.915203511771648 1.32852989900652 0.688884392030652 0.490896022218738 NA NA
"PHKG1P2" 0 NA NA NA NA NA NA
"RPL31P13" 0 NA NA NA NA NA NA
"HNRNPCP7" 0.119657709086216 0.878261256652872 5.20163275383474 0.168843380187769 0.865919835684863 NA NA
"MYO5BP3" 0 NA NA NA NA NA NA
"RPL23AP58" 0.454946452721319 -2.24805244715675 1.9187786968001 -1.1716059027056 0.241355317123761 NA NA
"LINC01201" 0.281753002730566 -0.564422428833869 2.61741912304433 -0.215640828732613 0.829267727729296 NA NA
"VN1R35P" 0 NA NA NA NA NA NA
"STIM1-AS1" 0.922895574836333 -2.14221778136153 1.56921052001746 -1.36515639809609 0.172203899173369 NA NA
"PSMD10P1" 0.040026887447641 0 5.20163275383474 0 1 NA NA
"RPS27P6" 0.573265834078173 0.312281911919003 1.73011405023624 0.180497876354661 0.856761721440198 NA NA
"KRT18P1" 0 NA NA NA NA NA NA
"TRGV5P" 0.040026887447641 0 5.20163275383474 0 1 NA NA
"LINC00448" 0 NA NA NA NA NA NA
"NANOGP2" 0 NA NA NA NA NA NA
"PROB1" 7.12514150807588 0.374451092387651 0.55337726224532 0.676665121491116 0.498618450818815 NA NA
"PPIAP59" 0.0818535019630128 -0.564420771286775 5.20163275383474 -0.108508385347019 0.913592429245171 NA NA
"TTC3-AS1" 0.533953444252923 -1.04532031841232 1.84351296289407 -0.567026291353713 0.570696319235673 NA NA
"COL11A2P1" 0 NA NA NA NA NA NA
"MTND4P18" 0 NA NA NA NA NA NA
"CES1P1" 4.39504964606681 -0.399132709657958 0.590338805854422 -0.676107865008598 0.498972163483358 NA NA
"TNKS2-DT" 5.61592816129017 0.396938921723315 0.60726495064973 0.653650307495301 0.513337125067975 NA NA
"LINC00659" 1.42976338644107 0.161907405471663 1.25217303528977 0.129301143618858 0.897119366554429 NA NA
"LINC02575" 4.30204236930194 -0.274701595433113 0.668190145669967 -0.411112910319383 0.680989743747274 NA NA
"NAB1P1" 0 NA NA NA NA NA NA
"LINC02521" 0.081263547681529 0.878252583282934 5.20163275383474 0.168841712755571 0.865921147274129 NA NA
"SRGAP3-AS2" 0.0795437765412374 0 5.2016327538273 0 1 NA NA
"MTND2P12" 0 NA NA NA NA NA NA
"PPIAP91" 0 NA NA NA NA NA NA
"LINC02013" 0 NA NA NA NA NA NA
"GABRG3-AS1" 0.0395638869574082 0 5.20163275383474 0 1 NA NA
"LINC02577" 0.0404468459069969 0 5.20163275383474 0 1 NA NA
"RPS3AP30" 0.201347210021753 -0.564423520695751 3.55551349201257 -0.158745993219748 0.873869000256052 NA NA
"LINC01672" 0.204599020015215 1.79082849141983 3.48944076880845 0.513213609306041 0.607801907133805 NA NA
"EIF4BP2" 0.711383574376999 -0.662664445322612 1.42642272979427 -0.464563857180113 0.642243820002121 NA NA
"RPL13AP19" 0 NA NA NA NA NA NA
"PABPC1P8" 0.128406966708447 -0.0835354360214588 5.20163275383474 -0.0160594643979575 0.987186952065644 NA NA
"FAF2P1" 0.173634552833402 -0.0835327639308283 4.22471247251384 -0.0197724139747488 0.984224924039773 NA NA
"LIMS1-AS1" 0 NA NA NA NA NA NA
"ZNF885P" 0 NA NA NA NA NA NA
"RPL7L1P8" 0 NA NA NA NA NA NA
"KRT8P18" 0.0793032233081449 0.87826125649642 5.20163275383474 0.168843380157692 0.865919835708522 NA NA
"MIR365BHG" 0.039668144832752 0 5.20163275383474 0 1 NA NA
"ABCF2P2" 0 NA NA NA NA NA NA
"WEE2-AS1" 7.95352887046431 0.0338182390023546 0.490291185739714 0.068975824950498 0.945008862553084 NA NA
"LINC02534" 0 NA NA NA NA NA NA
"RPL21P84" 0.408771989804918 -1.90732957809222 2.10389885891202 -0.906569044425715 0.364634737716199 NA NA
"MRPL45P2" 5.70511536909452 -0.00168546956070114 0.526793030070965 -0.00319949100403642 0.997447179880879 NA NA
"H3P29" 0 NA NA NA NA NA NA
"LINC00954" 8.66290130196627 -0.5846067096068 0.519036576552466 -1.12633046690054 0.260025666434182 NA NA
"SEPTIN14P23" 0 NA NA NA NA NA NA
"NLGN4Y-AS1" 0.172736555659019 0.397359841915207 4.92360352517993 0.0807050851846739 0.935676492618916 NA NA
"HCG22" 6.31169069727435 -0.437846035055778 0.533751789623558 -0.820317689922089 0.412035024405204 NA NA
"THRB-AS1" 0.120731443260327 0 5.20163275383474 0 1 NA NA
"FAM207BP" 6.08013991349973 -0.0776915445898613 0.556538376944259 -0.139597820758446 0.888977762544639 NA NA
"LINC01939" 0 NA NA NA NA NA NA
"MTCYBP42" 0 NA NA NA NA NA NA
"MRPS18CP6" 1.03048617324949 0.32720988997911 1.18140423640519 0.276966917754377 0.781805508591612 NA NA
"HMGB3P4" 1.60031193800538 -1.6341282366243 1.38069541293091 -1.18355447647603 0.236589469923994 NA NA
"PABPC1P11" 0.0443633467267308 -0.564420771443227 5.20163275383474 -0.108508385377096 0.913592429221314 NA NA
"LAMA5-AS1" 0 NA NA NA NA NA NA
"MARK2P13" 0 NA NA NA NA NA NA
"AK3P5" 0.0844971366279898 -1.0453147810172 5.20163275383474 -0.200958973938822 0.840730653650153 NA NA
"BACH1-IT2" 5.16639328403764 -0.0371149437039719 0.551425870032812 -0.0673072224590468 0.946337127239004 NA NA
"AGKP2" 0.039668144832752 0 5.20163275383474 0 1 NA NA
"RPSAP1" 0 NA NA NA NA NA NA
"PDE4DIPP10" 0 NA NA NA NA NA NA
"MIR4500HG" 5.11871915295144 0.860947647751654 0.552392697675596 1.55857898081278 0.119096061125765 NA NA
"LAMTOR3P1" 0 NA NA NA NA NA NA
"TLK2P2" 3.21345012443763 -0.370187778571798 0.712315583973416 -0.5196963072278 0.603275261119574 NA NA
"ATP5MFP2" 0.456279402174154 -1.04531924460574 2.27285725284237 -0.459914164560266 0.645577832728864 NA NA
"CT45A5" 0 NA NA NA NA NA NA
"CBX3P6" 0 NA NA NA NA NA NA
"PIK3IP1-DT" 1.65644957423835 -0.399622718100476 1.10251790639129 -0.362463698579285 0.717005546174616 NA NA
"PCDH9-AS2" 0.081618671844734 -0.564420771286775 5.20163275383474 -0.108508385347019 0.913592429245171 NA NA
"ATP5MC2P4" 0.493377664947135 0.348672398818081 2.19183181905257 0.159078080620618 0.873607357429815 NA NA
"RPS20P13" 0.253433999612851 -0.58064132202446 2.97674666515983 -0.195059031667138 0.845346734469801 NA NA
"CDY12P" 0 NA NA NA NA NA NA
"MTCO3P4" 0 NA NA NA NA NA NA
"NEGR1-IT1" 0 NA NA NA NA NA NA
"USP17L30" 0 NA NA NA NA NA NA
"RPL23AP12" 0.0848101926337276 -0.564420771286775 5.20163275383474 -0.108508385347019 0.913592429245171 NA NA
"MYLKP1" 0 NA NA NA NA NA NA
"COX4I1P2" 0 NA NA NA NA NA NA
"CSP1" 0 NA NA NA NA NA NA
"RPS24P10" 0.157975095369055 -0.564422318231304 4.35270362872879 -0.129671663033981 0.896826202864047 NA NA
"RPL35AP6" 0 NA NA NA NA NA NA
"CICP9" 0 NA NA NA NA NA NA
"RPL23AP26" 0 NA NA NA NA NA NA
"EEF1DP1" 2.06594528995114 -0.394180221523994 1.03890661292757 -0.379418339068243 0.704377234270894 NA NA
"LINC01428" 0.252756412871969 -0.0835273153555066 2.9768263758709 -0.0280591827701304 0.977614948675498 NA NA
"MTCO1P43" 0.657246741980639 0.896481758876816 1.73101445417808 0.517893860858882 0.604532325586741 NA NA
"HMGN2P36" 0 NA NA NA NA NA NA
"ST6GALNAC2P1" 0 NA NA NA NA NA NA
"RASA4CP" 1.15986073067483 -0.491676647548476 1.15809467789388 -0.424556521097778 0.671159994106627 NA NA
"LINC01803" 0 NA NA NA NA NA NA
"OR1H1P" 0 NA NA NA NA NA NA
"OR7E128P" 0.0433679758346574 0 5.20163275383474 0 1 NA NA
"NECTIN4-AS1" 0 NA NA NA NA NA NA
"LINC01344" 0 NA NA NA NA NA NA
"TSPY3" 0 NA NA NA NA NA NA
"KPNA2P2" 0 NA NA NA NA NA NA
"MTCO1P3" 0 NA NA NA NA NA NA
"MTA3P1" 0 NA NA NA NA NA NA
"SNRPD2P1" 1.76365697625423 0.742633978531997 0.902658999757916 0.82271819007085 0.410668268721432 NA NA
"AKT3-IT1" 8.45004369352858 -1.02315891838547 0.493515013673223 -2.07320727847794 0.0381529933138964 NA NA
"UBE3AP2" 0.622215435231993 -0.0800338753026747 1.64297672734574 -0.0487127260968395 0.961148233958171 NA NA
"CLUHP2" 0 NA NA NA NA NA NA
"SLC25A6P5" 0.366219187460776 -0.0835291448289686 2.31866312306705 -0.0360247006121696 0.971262663493969 NA NA
"UGT1A12P" 0.0399004315691108 0 5.20163275383474 0 1 NA NA
"LINC02041" 1.09579238951073 0.321194233853001 1.55790783912381 0.206170240489736 0.836657933107119 NA NA
"RPL7AP82" 0 NA NA NA NA NA NA
"SATB1-AS1" 2.16117002847984 -1.16363768721539 0.971772782597391 -1.19743803083801 0.231135867781696 NA NA
"PIGPP3" 0 NA NA NA NA NA NA
"OR2A9P" 0.123457171308523 -0.564420771130323 5.20163275383474 -0.108508385316941 0.913592429269029 NA NA
"LINC01690" 0 NA NA NA NA NA NA
"OR7E93P" 0 NA NA NA NA NA NA
"RPSAP60" 0 NA NA NA NA NA NA
"HOMER2P1" 0.0419370968327329 0 5.20163275383474 0 1 NA NA
"UBTFL6" 0 NA NA NA NA NA NA
"LINC02607" 0.196973258746011 -0.564422753385944 4.08222188371828 -0.138263614635234 0.890032080587624 NA NA
"SUMO2P8" 0 NA NA NA NA NA NA
"PPIAP55" 0.0404468459069969 0 5.20163275383474 0 1 NA NA
"LINC01205" 0.248926187659897 0.878265782382321 3.38582147575754 0.25939518331687 0.795330345724038 NA NA
"SLC47A1P1" 0 NA NA NA NA NA NA
"TRDD3" 0 NA NA NA NA NA NA
"PHF10P1" 0.488207448233076 1.30470713519486 2.01223640838664 0.648386605946041 0.51673493118124 NA NA
"RPL5P32" 0.248203506275459 0 3.00516484492243 0 1 NA NA
"MTND1P9" 0 NA NA NA NA NA NA
"ORMDL1P1" 0 NA NA NA NA NA NA
"PERPP2" 1.2337687895655 1.38413797404544 1.17277949608155 1.18022013402355 0.237912673204223 NA NA
"LINC01830" 7.72317998878444 0.642062451393988 0.484737293724113 1.32455756903123 0.185317937011985 NA NA
"SEPTIN7P8" 0.123482966574406 0 5.20163275383474 0 1 NA NA
"ACTBP14" 0.215164833568046 -0.564412537503781 4.00525487967904 -0.140918007582331 0.887934716110569 NA NA
"HNF4A-AS1" 0.209183971947745 -0.0835311623883229 3.51125911276523 -0.0237895181488157 0.981020500990328 NA NA
"EXOSC3P1" 0 NA NA NA NA NA NA
"TMPRSS11GP" 0 NA NA NA NA NA NA
"LINC01038" 0 NA NA NA NA NA NA
"RPL30P13" 0.656662839599052 0.503191620980646 1.50775581878888 0.333735486018446 0.738579169358458 NA NA
"LINC01277" 7.54767742877146 -0.437696768991127 0.483232023644614 -0.905769376975366 0.365057932805845 NA NA
"PMS2P7" 1.16286495012413 -0.253645043760664 1.07387204416999 -0.236196709969026 0.813280032368416 NA NA
"AKR7A2P1" 0.0399004315691108 0 5.20163275383474 0 1 NA NA
"RPL6P3" 0.465576057816914 -1.00795853232819 2.08253099490517 -0.484006497283411 0.628381258036116 NA NA
"RAB1AP1" 0.737041492096257 1.90666984792649 1.46028386558054 1.30568438977341 0.191659908666614 NA NA
"HSFY1P1" 0 NA NA NA NA NA NA
"KRT223P" 0 NA NA NA NA NA NA
"CDCA4P1" 0 NA NA NA NA NA NA
"MTCO1P25" 0 NA NA NA NA NA NA
"SPRR2C" 0 NA NA NA NA NA NA
"VDAC1P8" 0.660873054379646 -0.852384745891956 1.78181013458647 -0.478381354638429 0.632378801921583 NA NA
"MRPL32P2" 3.81329257111733 -0.611130707636057 0.65870562528595 -0.927775145947417 0.353524218978845 NA NA
"HMGN1P2" 0.0841486663697149 0.878252583282934 5.20163275383474 0.168841712755571 0.865921147274129 NA NA
"DUTP1" 0 NA NA NA NA NA NA
"LINC01788" 0.0392478119149137 0 5.20163275383474 0 1 NA NA
"MND1P1" 0.0382869879839473 0 5.20163275383474 0 1 NA NA
"RPS29P14" 0.935248812463779 1.1983599314019 1.1912510315866 1.00596759173911 0.314431159916354 NA NA
"HECW2-AS1" 0.204574258760615 -1.04531588907814 3.53440306925193 -0.29575457824039 0.767417513217257 NA NA
"RPS3AP54" 1.5193711351232 -2.42669053368797 1.53333638939822 -1.5826211068012 0.113507849765337 NA NA
"TRBV23OR9-2" 0 NA NA NA NA NA NA
"TMPOP1" 0.33434213208477 0.318028321546577 2.50526972295022 0.126943745271493 0.898984922970436 NA NA
"HMGN2P24" 0.128594224700815 -0.0835354360214581 5.20163275383474 -0.0160594643979574 0.987186952065644 NA NA
"MTCO3P30" 0 NA NA NA NA NA NA
"LINC01165" 0.201110363193308 0.397365077803636 3.55225547255578 0.111862753361525 0.910932229703036 NA NA
"OR5AW1P" 0 NA NA NA NA NA NA
"LINC01548" 0.0834912132225499 -0.564420771286775 5.20163275383474 -0.108508385347019 0.913592429245171 NA NA
"RPS26P18" 9.57656349819923 -0.0904235844515177 0.443713934975566 -0.203788020442714 0.838519154703958 NA NA
"MTND1P10" 0 NA NA NA NA NA NA
"ANKRD20A8P" 0.655966222853619 0.510724281057916 1.3960182194062 0.365843564187258 0.714481810413636 NA NA
"HSPA8P8" 0.558936633977916 0.34701816474436 1.81996855240412 0.190672615900951 0.848782094395082 NA NA
"IGHV3-47" 0 NA NA NA NA NA NA
"OR51AB1P" 0 NA NA NA NA NA NA
"CALM2P2" 5.39904468480555 0.263745811369684 0.536375689036422 0.491718429378284 0.622918408101292 NA NA
"ELOCP20" 0 NA NA NA NA NA NA
"PIK3CA-DT" 0.0838112772134814 0 5.20163275383474 0 1 NA NA
"YY1P2" 0 NA NA NA NA NA NA
"ASTN2-AS1" 0.0778508749413555 0 5.20163275383474 0 1 NA NA
"BTBD6P1" 0.0434643257749089 -0.564420771443227 5.20163275383474 -0.108508385377096 0.913592429221314 NA NA
"LINC02587" 0 NA NA NA NA NA NA
"MED4-AS1" 0.982513372441998 -2.25604499174229 1.58117707908626 -1.42681361979142 0.15363362432446 NA NA
"CYCSP4" 0.0407665521991756 0.878252583126482 5.20163275383474 0.168841712725493 0.865921147297788 NA NA
"AGBL5-IT1" 0.680819872427662 -2.28693401729255 1.76613243459704 -1.29488251984588 0.195360759449802 NA NA
"KANSL1L-AS1" 2.05982522395224 -1.08487249970083 0.955992994794046 -1.13481218545388 0.25645401952578 NA NA
"ACTG1P2" 1.27609349836673 -0.0878447503688635 1.21668588625411 -0.0722000241486462 0.942442725957697 NA NA
"RPS7P4" 3.7440792276619 0.507063987169265 0.622486794431413 0.814577902222686 0.415313963638956 NA NA
"CDY6P" 0 NA NA NA NA NA NA
"CCDC26" 0.949966970644293 -1.0813134711928 1.35283405768881 -0.79929498008065 0.424119388978593 NA NA
"HCG4P8" 0.0419370968327329 0 5.20163275383474 0 1 NA NA
"ACTBP1" 0.369850411662784 -0.564424730893515 2.50924812836589 -0.224937790931457 0.822027669622033 NA NA
"SNX18P4" 0 NA NA NA NA NA NA
"SMPD4P2" 0 NA NA NA NA NA NA
"CRYGEP" 1.98310584727659 -1.78059643537609 1.21026706856743 -1.47124257250405 0.141225527716039 NA NA
"EPHA1-AS1" 4.77564363149901 -0.132024500230537 0.572553609510499 -0.230588888162648 0.817634200961184 NA NA
"KCNQ5-AS1" 0.121864415849485 0 5.20163275383474 0 1 NA NA
"LINC02038" 0.123074981204646 -1.04530610764726 5.20163275383474 -0.200957306506623 0.840731957474039 NA NA
"TSPY23P" 0 NA NA NA NA NA NA
"TCP1P1" 1.17149795242533 0.32722174684829 1.57370634416025 0.207930626995661 0.835283134884326 NA NA
"RUNX3-AS1" 0 NA NA NA NA NA NA
"NAP1L1P2" 0.837292822765546 -0.87855857189749 1.57913217909601 -0.556355309281601 0.577967983762771 NA NA
"GDI2P1" 0.413931178615131 -0.581276977694095 2.14402162414767 -0.271115258888853 0.786302386044303 NA NA
"RPL19P20" 0.12949212199113 -1.04531478086075 5.20163275383474 -0.200958973908744 0.840730653673672 NA NA
"RPS26P59" 1.65613315073513 -0.542136366066666 1.01765497234022 -0.532731014736712 0.594219793537098 NA NA
"SRMP3" 0 NA NA NA NA NA NA
"LINC00382" 0.039668144832752 0 5.20163275383474 0 1 NA NA
"RABGEF1P1" 2.51262093065809 -0.404719989184031 0.820423665931579 -0.493306088049615 0.621796327319493 NA NA
"MRPS16P1" 0 NA NA NA NA NA NA
"PGA4" 0.951493507972159 -2.27622224011608 1.69209000933197 -1.34521345056267 0.178556313780547 NA NA
"ATP5PDP2" 0.0851371792864302 0.878252583282934 5.20163275383474 0.168841712755571 0.865921147274129 NA NA
"ADAM1A" 1.44358318362194 0.0600900122515936 1.01148000799898 0.0594080078463141 0.952627134987689 NA NA
"LINC03008" 2.87085641657555 0.532922707328662 0.678724206955594 0.785182997552242 0.432346282710237 NA NA
"RPS15AP28" 0.49313013372634 -1.0453228775134 1.997925005469 -0.52320426174756 0.60083211602093 NA NA
"LINC02787" 0.123171444458414 0 5.20163275382631 0 1 NA NA
"PTGES3P3" 1.78366380935912 0.892788764235995 0.945898133071227 0.943852972134756 0.345244786707938 NA NA
"LINC00200" 0.484750822263767 2.61516760542731 1.81377168183333 1.44183947275212 0.149347664509784 NA NA
"SERPINH1P1" 0.0849681006519952 0 5.20163275383474 0 1 NA NA
"RBMY2NP" 0 NA NA NA NA NA NA
"KCTD9P6" 0.0395638869574082 0 5.20163275383474 0 1 NA NA
"LINC00242" 2.41599308588097 -0.171028108630863 0.799350493682798 -0.213958845315646 0.830579150657309 NA NA
"CYCSP11" 0.244642581682211 0.397372184954624 3.00574723344901 0.13220412566051 0.894822837961462 NA NA
"HNRNPA1P66" 0.0846641081090463 -0.564420771286775 5.20163275383474 -0.108508385347019 0.913592429245171 NA NA
"KRT18P4" 1.35255643123192 0.899496026149748 1.08408220869304 0.829730456728156 0.406691197493988 NA NA
"BTF3L4P4" 0 NA NA NA NA NA NA
"LINC00582" 0.040026887447641 0 5.20163275383474 0 1 NA NA
"MT1P3" 0.0442172622020494 -0.564420771443227 5.20163275383474 -0.108508385377096 0.913592429221314 NA NA
"FEM1AP1" 0 NA NA NA NA NA NA
"KRT18P53" 0 NA NA NA NA NA NA
"RBMY1KP" 0 NA NA NA NA NA NA
"RPL37P18" 0.736910271572662 -1.28838550857561 1.64455584431003 -0.783424602474444 0.433377813474459 NA NA
"TTTY10" 3.26756658964594 0.0834324934831891 0.753781107018013 0.110685307321181 0.911865897441579 NA NA
"HMGN1P37" 0.0399004315691108 0 5.20163275383474 0 1 NA NA
"PPP1R12BP1" 0.205799898899941 0 3.53518688605302 0 1 NA NA
"EEF1A1P48" 0 NA NA NA NA NA NA
"LINC00710" 0.211406989016297 -1.55018410232265 4.01307456633333 -0.386283403584755 0.69928679048937 NA NA
"PNPT1P1" 0.292628439631987 -1.51117869111641 2.90605698812568 -0.520009998871728 0.603056606048184 NA NA
"LINC01981" 0.291717624388068 0.826829353663735 2.554442363006 0.323682916333546 0.74617810594073 NA NA
"LINC00377" 0.0823716082718746 -0.564420771286775 5.20163275383474 -0.108508385347019 0.913592429245171 NA NA
"WBP2P1" 0 NA NA NA NA NA NA
"LINC00446" 0.0433679758346574 0 5.20163275383474 0 1 NA NA
"USP9YP31" 0 NA NA NA NA NA NA
"HNRNPA1P8" 4.65985831417922 -0.451411138514561 0.576566015458602 -0.78293053425202 0.433667905644832 NA NA
"OR8C1P" 0 NA NA NA NA NA NA
"ST13P13" 0.214291784240907 -1.55467768932519 3.99516902712464 -0.389139402806221 0.697173026870125 NA NA
"LPGAT1-AS1" 0.171358964841856 -0.0835346269386378 4.92635322752722 -0.016956686433256 0.986471170017947 NA NA
"LRRC37A12P" 0 NA NA NA NA NA NA
"POM121L8P" 0 NA NA NA NA NA NA
"PES1P2" 0.0433644313064845 0 5.20163275383474 0 1 NA NA
"LINC03036" 0.212598295556187 -0.0835322501558914 4.00970579569675 -0.0208325135089808 0.983379261332916 NA NA
"LINC02829" 0.0396433449721266 0 5.20163275383474 0 1 NA NA
"EEF1DP6" 0 NA NA NA NA NA NA
"GPR53P" 0 NA NA NA NA NA NA
"FABP5P4" 0 NA NA NA NA NA NA
"LINC02768" 0.439327766926403 0.39737008521847 2.28299020042743 0.174056851029878 0.861820783389463 NA NA
"RFPL4AL1" 0.0442172622020494 -0.564420771443227 5.20163275383474 -0.108508385377096 0.913592429221314 NA NA
"DNAJC6-AS1" 0.0807934396468166 0.878252583282934 5.20163275383474 0.168841712755571 0.865921147274129 NA NA
"TUBB8P1" 0 NA NA NA NA NA NA
"LINC03075" 0 NA NA NA NA NA NA
"TAF9P2" 0 NA NA NA NA NA NA
"PPIAP25" 0 NA NA NA NA NA NA
"LINC00459" 0 NA NA NA NA NA NA
"RPP40P1" 0 NA NA NA NA NA NA
"ORM1" 0 NA NA NA NA NA NA
"MCHR2-AS1" 0 NA NA NA NA NA NA
"HMGB1P45" 0.583363721581644 -1.29735286189664 1.92622389903469 -0.673521319378709 0.500615690217336 NA NA
"KRT8P12" 9.28652067455816 0.470608411140314 0.410389686477735 1.14673547276351 0.251490965052107 NA NA
"NUTF2P7" 0.16963431591442 -0.0835328405903026 4.25586557788375 -0.0196276971303778 0.984340368971672 NA NA
"ACAP2-IT1" 0.989538877743439 -1.07105748752426 1.37715026187952 -0.777734657699947 0.436725456029635 NA NA
"RPL17P15" 1.27026221158206 0.0553255201256385 1.1848814622898 0.0466928734109158 0.962758010346625 NA NA
"EPC1-AS1" 0 NA NA NA NA NA NA
"GK-IT1" 2.12639130647529 0.0455122807291714 0.964518532537547 0.0471865279865938 0.962364564671569 NA NA
"PGBD4P8" 0 NA NA NA NA NA NA
"TMEM44-AS2" 5.65735955843883 -0.327344071127194 0.499978771556514 -0.65471593945503 0.512650660828796 NA NA
"DANT1" 3.18105755895749 -0.858818689643466 0.782537543603425 -1.09747921574316 0.272431961552616 NA NA
"NME2P3" 0 NA NA NA NA NA NA
"RPL7AP83" 0 NA NA NA NA NA NA
"CDY22P" 0 NA NA NA NA NA NA
"HYI-AS1" 4.61983482279599 0.389382009889825 0.572845186081971 0.67973340677442 0.496673279255585 NA NA
"ACTG1P9" 0.322042208906638 0.878264215158003 2.83067348116683 0.310266875003886 0.756358018933316 NA NA
"KRTAP9-11P" 0 NA NA NA NA NA NA
"LRRC3-DT" 0.891001050185651 1.8996532842564 1.39508394421158 1.3616766877279 0.173299941501936 NA NA
"CYCSP51" 0.0885806089287802 -1.0453147810172 5.20163275383474 -0.200958973938822 0.840730653650153 NA NA
"PIN1P1" 0 NA NA NA NA NA NA
"PPP1R2P5" 0 NA NA NA NA NA NA
"UBTFL7" 0 NA NA NA NA NA NA
"HMGN2P19" 0.120217443075085 0 5.20163275383474 0 1 NA NA
"DENRP4" 0.0803304391565837 0.878252583282934 5.20163275383474 0.168841712755571 0.865921147274129 NA NA
"SZT2-AS1" 0.616407635431117 0.397371349639797 1.84662361528437 0.215188058005314 0.829620701173285 NA NA
"LINC00452" 0 NA NA NA NA NA NA
"USP24P1" 0 NA NA NA NA NA NA
"CICP3" 0 NA NA NA NA NA NA
"PRKAR1B-AS2" 0.0407665521991756 0.878252583126482 5.20163275383474 0.168841712725493 0.865921147297788 NA NA
"HMGB1P16" 4.82643116280038 -1.29538826781484 0.652596112258503 -1.98497699186678 0.0471470313946103 NA NA
"CTNNA2-AS1" 0 NA NA NA NA NA NA
"OR8B9P" 0 NA NA NA NA NA NA
"TAF12-DT" 5.26203957138153 -1.67488775945351 0.772661610796543 -2.16768600387284 0.0301825850853255 NA NA
"MICD" 0 NA NA NA NA NA NA
"HLA-DRB6" 0 NA NA NA NA NA NA
"CNIH3-AS1" 0.0396433449721266 0 5.20163275383474 0 1 NA NA
"LINC00858" 0.620717431551666 -0.571538715145593 1.80978466020726 -0.315804817950075 0.752150660936187 NA NA
"OFD1P4Y" 0 NA NA NA NA NA NA
"KCNQ1-AS1" 2.64366149530465 -0.881911797197352 0.867430634988089 -1.01669431724585 0.309298869958498 NA NA
"SFTA3" 0.322504737586284 -0.564424021861249 3.1644695535433 -0.178362917484624 0.858437969858059 NA NA
"USP9YP8" 0 NA NA NA NA NA NA
"NPM1P25" 0.297099631503486 0.397369668070508 2.90226814256139 0.136916938253614 0.891096450133838 NA NA
"H3P10" 0 NA NA NA NA NA NA
"RPL27AP8" 0.893447397787773 -2.45654490269667 1.53068964109411 -1.6048615191129 0.108524283722783 NA NA
"ANKRD26P4" 0.538364140978307 -0.574667923956956 2.06224644941943 -0.278661129041458 0.780504895793751 NA NA
"MED8-AS1" 7.36143159497657 0.808712292506811 0.524223666337799 1.54268558334353 0.122907081474597 NA NA
"LINC02069" 0 NA NA NA NA NA NA
"NRAL" 0 NA NA NA NA NA NA
"PIP5K1P2" 0 NA NA NA NA NA NA
"LINC00366" 0.367143027552087 -0.564422639148821 2.53761966893736 -0.222422077688724 0.823985326718348 NA NA
"THEMIS3P" 0 NA NA NA NA NA NA
"LINC00433" 0.03921437403047 -0.564420771443227 5.20163275383474 -0.108508385377096 0.913592429221314 NA NA
"ST3GAL3-AS1" 0.332673421501082 -0.962072154300901 2.3025581213865 -0.41782752207861 0.676073226895692 NA NA
"CPVL-AS1" 0 NA NA NA NA NA NA
"SPINK8" 0.195895878340639 0 4.08789390344188 0 1 NA NA
"RPS10P18" 0.122829774864779 -0.564420771130323 5.20163275383474 -0.108508385316941 0.913592429269029 NA NA
"RLIMP1" 0 NA NA NA NA NA NA
"LINC01789" 0 NA NA NA NA NA NA
"WDR4P2" 0.0433644313064845 0 5.20163275383474 0 1 NA NA
"ACTG1P11" 1.27609349836673 -0.0878447503688635 1.21668588625411 -0.0722000241486462 0.942442725957697 NA NA
"LINC02627" 0.0433679758346574 0 5.20163275383474 0 1 NA NA
"RPL39P18" 0.538408589232264 -1.04531893828973 2.14133181050216 -0.488162989576378 0.625434397353099 NA NA
"RGS17P1" 0.83597783866503 -0.102453615212029 1.25273529502545 -0.0817839296289228 0.93481853555819 NA NA
"PATL2" 5.07050561766065 0.347351671837843 0.59711925602691 0.581712393850834 0.560760421898375 NA NA
"ROBO2P1" 0 NA NA NA NA NA NA
"LINC00362" 0 NA NA NA NA NA NA
"LINC02766" 0.891185266318206 -0.507803447640337 1.63983811506141 -0.309666815874273 0.756814340207859 NA NA
"KSR1P1" 0 NA NA NA NA NA NA
"ALG13-AS1" 0.0830502590032912 0 5.20163275383474 0 1 NA NA
"RPL17P1" 1.38217046030626 2.13118578345139 1.23178069023933 1.73016657943981 0.083600517558598 NA NA
"RPL21P37" 0.917536838651341 -0.914031366984498 1.50203418000291 -0.608529006299129 0.542836673942303 NA NA
"PHKG1P4" 0 NA NA NA NA NA NA
"GAS2L1P1" 0 NA NA NA NA NA NA
"FLT1P1" 0 NA NA NA NA NA NA
"UBE2V1P3" 0 NA NA NA NA NA NA
"MYCBP2-AS2" 0.245169366788124 -0.0835308924526726 3.37620005064895 -0.024741096854322 0.980261474553679 NA NA
"LINC01523" 0.03921437403047 -0.564420771443227 5.20163275383474 -0.108508385377096 0.913592429221314 NA NA
"DNPEP-AS1" 1.3127513711612 -1.29165942186258 1.48161662028734 -0.87179058615857 0.383322631128488 NA NA
"KRT16P4" 0.0433644313064845 0 5.20163275383474 0 1 NA NA
"RABGAP1L-AS1" 0.163069907270514 1.77378479811954 4.2727607489326 0.415137870418477 0.678040977708158 NA NA
"HNRNPA1P53" 0.249997747273722 1.29288228362194 2.93880886292589 0.43993411750322 0.659984824713221 NA NA
"LINC02572" 7.80256898740693 -0.209411541686326 0.514000110325195 -0.407415363303787 0.683702945069179 NA NA
"LINC01739" 0.0840314915594827 -0.564420771286775 5.20163275383474 -0.108508385347019 0.913592429245171 NA NA
"GAPDHP26" 0.0801149907397488 0 5.20163275383474 0 1 NA NA
"NKX1-2" 0.743907371827496 0.941909910934237 1.49060094393529 0.631899446170702 0.527452585285308 NA NA
"LINC00428" 0.0442172622020494 -0.564420771443227 5.20163275383474 -0.108508385377096 0.913592429221314 NA NA
"TSPY8" 0 NA NA NA NA NA NA
"GAPDHP17" 0 NA NA NA NA NA NA
"USP9YP17" 0 NA NA NA NA NA NA
"RPL21P24" 0 NA NA NA NA NA NA
"LINC00379" 0.0849509074302717 -0.564420771286775 5.20163275383474 -0.108508385347019 0.913592429245171 NA NA
"SACS-AS1" 0 NA NA NA NA NA NA
"LYARP1" 0 NA NA NA NA NA NA
"ZFYVE9P1" 0 NA NA NA NA NA NA
"LINC01204" 6.22123409996143 -0.957160997941683 0.590088484397686 -1.62206350954073 0.10478975037122 NA NA
"LINC02264" 0 NA NA NA NA NA NA
"SMC4P1" 0 NA NA NA NA NA NA
"GAPDHP58" 0 NA NA NA NA NA NA
"PRAMEF25" 0 NA NA NA NA NA NA
"EIF4BP4" 0 NA NA NA NA NA NA
"LINC00358" 0 NA NA NA NA NA NA
"USP17L26" 0 NA NA NA NA NA NA
"PBX3-DT" 0.5751732063955 -0.383753813494693 1.65936242521351 -0.231265820934397 0.817108297915189 NA NA
"RPL21P44" 4.8843977950955 0.0472961878256092 0.570765128205442 0.0828645365464326 0.933959252762949 NA NA
"TNPO1P3" 0.0419370968327329 0 5.20163275383474 0 1 NA NA
"ACVR2B-AS1" 3.39015071497282 0.474248506199476 0.718953012589668 0.659637692442839 0.509486359900029 NA NA
"MSX2P1" 0 NA NA NA NA NA NA
"SUCLA2P3" 0.417530239485658 -0.575575932591845 2.1542004449897 -0.267187732659947 0.789324620841352 NA NA
"MYL12BP3" 0.0826325774957402 -0.564420771286775 5.20163275383474 -0.108508385347019 0.913592429245171 NA NA
"PRDX3P1" 0 NA NA NA NA NA NA
"LINC00411" 0 NA NA NA NA NA NA
"MTATP8P2" 0.413622269031162 0.837167340507937 2.24489465810082 0.372920545508439 0.709207580167727 NA NA
"RPL21P93" 1.70079966263666 -2.07126879700932 1.24366526859386 -1.66545520673033 0.095821973113805 NA NA
"LINC01718" 0 NA NA NA NA NA NA
"GOLGA2P4" 0 NA NA NA NA NA NA
"LINC01079" 2.87962375837288 0.719318833922311 0.888187450165702 0.80987277380255 0.418013301214909 NA NA
"SUMO1P2" 0 NA NA NA NA NA NA
"LINC01501" 1.21529412355548 0.92654993580924 1.15897264245565 0.79945798707211 0.424024898378656 NA NA
"LINC01822" 0 NA NA NA NA NA NA
"MTND5P2" 0.419142158117856 -0.0835274620473286 2.00869784211913 -0.0415828903162503 0.966831212993313 NA NA
"METTL21AP1" 0.247974782781097 -0.564420061888659 3.38824232137623 -0.166581964438543 0.867698985689741 NA NA
"PIGCP2" 0 NA NA NA NA NA NA
"BSNDP4" 0 NA NA NA NA NA NA
"LINC01264" 0.0443633467267308 -0.564420771443227 5.20163275383474 -0.108508385377096 0.913592429221314 NA NA
"KRT8P21" 0.0395638869574082 0 5.20163275383474 0 1 NA NA
"PRAC2" 0.0443633467267308 -0.564420771443227 5.20163275383474 -0.108508385377096 0.913592429221314 NA NA
"LINC01758" 0.689172872917815 -0.0916369540219113 1.70934770465678 -0.0536093117697848 0.957246437463175 NA NA
"CYP2C56P" 0 NA NA NA NA NA NA
"LINC00280" 0 NA NA NA NA NA NA
"MYOSLID" 2.93627118389148 -0.232557933607345 0.727670493716764 -0.319592364422385 0.74927736335493 NA NA
"RPSAP22" 0 NA NA NA NA NA NA
"LINC02681" 0.0830361206674094 0 5.20163275383474 0 1 NA NA
"LINC02526" 1.44233702354272 0.248783963885374 1.05483120622641 0.235851918692643 0.813547579071524 NA NA
"ITGB1-DT" 2.43269091296172 -1.0862385675402 0.871455107248832 -1.24646531818424 0.212593614159931 NA NA
"RPL13AP11" 0 NA NA NA NA NA NA
"PABPC1P9" 0 NA NA NA NA NA NA
"BUD31P2" 0 NA NA NA NA NA NA
"DPY19L4P1" 0.0849857835160499 0 5.20163275383474 0 1 NA NA
"PRR20C" 0 NA NA NA NA NA NA
"MAST4-AS1" 6.04602690690573 -0.623370628639759 0.595261487521827 -1.04722150131862 0.294997430805411 NA NA
"UBE2V1P9" 0 NA NA NA NA NA NA
"PKP4P1" 0.120919565479688 -0.564420771130323 5.20163275383474 -0.108508385316941 0.913592429269029 NA NA
"LINC01150" 0 NA NA NA NA NA NA
"H2AL3" 0.124427446475645 -0.564412097916836 5.20163275383474 -0.10850671791482 0.913593751854488 NA NA
"ZNF492" 0 NA NA NA NA NA NA
"RPL17P28" 1.08590374540101 0.697441529356138 1.26548380893427 0.551126394847747 0.581547032621259 NA NA
"SNORD56" 1.10873926086416 0.162445226009865 1.30954099921554 0.124047453349819 0.90127770284811 NA NA
"CRPPA-AS1" 0 NA NA NA NA NA NA
"ANKRD33BP1" 0 NA NA NA NA NA NA
"MTCO2P1" 0.0825176927965559 -0.564420771286775 5.20163275383474 -0.108508385347019 0.913592429245171 NA NA
"SOS1-IT1" 8.11012684806873 -0.39110485138734 0.464259776661919 -0.842426742629803 0.399549129171314 NA NA
"SKP2P1" 0 NA NA NA NA NA NA
"KARS1P1" 0 NA NA NA NA NA NA
"FAM242E" 0 NA NA NA NA NA NA
"RPL29P17" 0 NA NA NA NA NA NA
"MTND2P20" 0 NA NA NA NA NA NA
"LYPD9P" 0.039668144832752 0 5.20163275383474 0 1 NA NA
"EIF2S2P2" 2.3157975254602 -0.580501631348951 0.840532395596306 -0.690635642826259 0.489794542568475 NA NA
"SKP1P3" 0 NA NA NA NA NA NA
"MARK2P12" 0 NA NA NA NA NA NA
"USP9YP36" 0 NA NA NA NA NA NA
"LCEP2" 0 NA NA NA NA NA NA
"EEF1DP3" 0.632801442790755 1.40493503147246 1.81336467904603 0.774766955432024 0.438477378694346 NA NA
"RPL23AP19" 0 NA NA NA NA NA NA
"MIR194-2HG" 0.552521862497947 0.56178874929038 1.65326710614215 0.339805193730188 0.734003236385401 NA NA
"LINC01054" 0.204077858235451 -0.0835272044983108 3.53693666668987 -0.0236156913085136 0.981159155787746 NA NA
"OR2AQ1P" 0 NA NA NA NA NA NA
"FTLP16" 0 NA NA NA NA NA NA
"LINC01159" 4.27641371335629 -0.531186755195466 0.585989132545328 -0.906478850363965 0.364682454318996 NA NA
"SDHDP5" 0 NA NA NA NA NA NA
"BPY2DP" 0 NA NA NA NA NA NA
"COTL1P1" 0 NA NA NA NA NA NA
"RPL7P10" 0.0433821141705393 0 5.20163275383474 0 1 NA NA
"RPS27AP15" 1.86832825877958 -0.691908799960573 1.14181541030062 -0.6059725536358 0.544532978914537 NA NA
"CXCR2P1" 0 NA NA NA NA NA NA
"RPL31P20" 0 NA NA NA NA NA NA
"RPL7AP21" 0 NA NA NA NA NA NA
"DYNLT3P2" 2.02229144317334 0.256036517663218 0.856315481894102 0.298997884631124 0.764941659589316 NA NA
"MRPS18AP1" 0.0433644313064845 0 5.20163275383474 0 1 NA NA
"MTCO1P52" 0 NA NA NA NA NA NA
"RPS20P1" 0 NA NA NA NA NA NA
"RPL21P62" 0.32460120709302 1.27982944008819 2.52646152503804 0.506569930871568 0.612456610890943 NA NA
"TMX4-AS1" 0.281978199724792 1.77377847380342 2.87503340432808 0.616959257284862 0.537261599573707 NA NA
"TRBV10-2" 0 NA NA NA NA NA NA
"LINC02624" 0 NA NA NA NA NA NA
"C4B-AS1" 0 NA NA NA NA NA NA
"UBE2Q1-AS1" 0.289791836338357 -1.51203229202098 2.61033160152594 -0.579249123420594 0.562421089073511 NA NA
"RRN3P4" 0 NA NA NA NA NA NA
"SPNS2-AS1" 0.248389816973742 -0.564421406025159 2.97511819019268 -0.189713944100017 0.849533293438404 NA NA
"SLC25A38P1" 0 NA NA NA NA NA NA
"SNRPFP2" 0 NA NA NA NA NA NA
"LINC00388" 0 NA NA NA NA NA NA
"LINC00399" 0 NA NA NA NA NA NA
"MTCYBP32" 0.286841767845145 -1.510020247626 3.2812570627955 -0.460195656337734 0.645375788501277 NA NA
"RPS21P1" 0.46694762475739 -0.991839880784853 2.24372783108781 -0.442049996903585 0.658453027005472 NA NA
"KRT18P26" 2.19852361261739 -0.457062171882591 0.950865573171644 -0.480680113759977 0.630743866869177 NA NA
"ATP8A2P2" 0.0395638869574082 0 5.20163275383474 0 1 NA NA
"LINC01813" 0 NA NA NA NA NA NA
"RPS15P5" 2.14639824012716 0.262833197053827 0.852820973506202 0.308192698372838 0.757935708102584 NA NA
"RPL35AP21" 2.58693849495961 -1.825380632902 1.02904486420232 -1.7738591352059 0.0760864536372163 NA NA
"CCNB1IP1P1" 0.0433821141705393 0 5.20163275383474 0 1 NA NA
"DNAJC8P4" 3.78363451806593 -0.341121835917814 0.711320734907873 -0.479561215043162 0.631539430531796 NA NA
"RPS15AP39" 1.76535353576835 0.502388423267797 0.991714771469429 0.506585600740226 0.612445613722718 NA NA
"RPL12P34" 0 NA NA NA NA NA NA
"PDE4DIPP1" 0.0404468459069969 0 5.20163275383474 0 1 NA NA
"DUTP4" 0 NA NA NA NA NA NA
"KHSRPP1" 0.0796946578219106 0 5.20163275383474 0 1 NA NA
"ISCA1P2" 0 NA NA NA NA NA NA
"MTATP6P13" 0 NA NA NA NA NA NA
"PYHIN5P" 0 NA NA NA NA NA NA
"ARSD-AS1" 1.57754567486207 -1.40818616646979 1.11975611228776 -1.25758292454662 0.208542631918208 NA NA
"PGA3" 0.951493507972159 -2.27622224011608 1.69209000933197 -1.34521345056267 0.178556313780547 NA NA
"EEF1A1-AS1" 0.250841694323837 -0.564421349067897 2.99377933536375 -0.188531379851788 0.850460118980814 NA NA
"RPL19P2" 0.201135231278407 -0.564412702539637 4.07300505398512 -0.138574024598227 0.889786770605574 NA NA
"RPL31P54" 0.0407665521991756 0.878252583126482 5.20163275383474 0.168841712725493 0.865921147297788 NA NA
"STEAP3-AS1" 0.573902837228306 1.29417564840821 1.82652463071247 0.708545412772998 0.478606621265293 NA NA
"LARP4B-DT" 1.03843552809158 0.24614307229002 1.16002928220207 0.212186947404267 0.831961189362122 NA NA
"RPL21P89" 0.212141640689574 -0.0835311329111288 3.49676340563584 -0.0238881283121698 0.98094184381668 NA NA
"RPSAP20" 0 NA NA NA NA NA NA
"OGFR-AS1" 1.38202060215321 1.58959309651024 1.14600955155564 1.38706793006433 0.165421049953026 NA NA
"EIF1P1" 0.62316373529307 -1.94892404446244 1.75424798274188 -1.11097408327429 0.266579505009458 NA NA
"CASC20" 0.489287588260306 -0.553793544589766 2.12412233941072 -0.260716407108359 0.794311212492446 NA NA
"PAICSP5" 0 NA NA NA NA NA NA
"IMMTP1" 0.341036648669825 -1.04532143956483 2.84397697910745 -0.36755622399338 0.713204161325085 NA NA
"HNRNPA1P6" 3.08130313541393 -0.32944007961528 0.729979576603971 -0.451300406441383 0.651773051970161 NA NA
"ACTP1" 0 NA NA NA NA NA NA
"TAX1BP1-AS1" 1.92765590532279 -0.665400404123847 0.954370156407796 -0.697214178017031 0.485668767378535 NA NA
"GK3" 0.12588212410304 -0.564412097916837 5.20163275383474 -0.10850671791482 0.913593751854488 NA NA
"SEPTIN7P7" 2.97644820283234 -0.529741319749583 0.740607171141413 -0.71527976016375 0.474436192478805 NA NA
"HSPD1P21" 0 NA NA NA NA NA NA
"FOXO6-AS1" 0.127196935912194 0 5.20163275383474 0 1 NA NA
"SNRPGP11" 0 NA NA NA NA NA NA
"DEFB108A" 0 NA NA NA NA NA NA
"TRIM60P16" 0 NA NA NA NA NA NA
"HNRNPA1P18" 0 NA NA NA NA NA NA
"RPL7P46" 0.404611858744255 -0.0670815951843682 2.19873154175365 -0.0305092249374226 0.975660936370951 NA NA
"DOCK9-AS1" 0.084542786880832 -0.564420771286775 5.20163275383474 -0.108508385347019 0.913592429245171 NA NA
"ELOCP3" 0.0443633467267308 -0.564420771443227 5.20163275383474 -0.108508385377096 0.913592429221314 NA NA
"RPS4XP5" 0.039668144832752 0 5.20163275383474 0 1 NA NA
"LINC02865" 0.701650663146574 -2.54537127011106 1.97962889756183 -1.28578203381756 0.198519142082409 NA NA
"FAM90A26" 0.0838289600775361 0 5.20163275383474 0 1 NA NA
"IL9RP1" 0 NA NA NA NA NA NA
"RHEBP1" 3.56918587611516 0.154049877437576 0.673150131950768 0.228849212271777 0.81898611572775 NA NA
"LINC00400" 0 NA NA NA NA NA NA
"ATXN1-AS1" 7.94994894066628 -0.0773823111415788 0.479617650828804 -0.161341666654382 0.87182430787064 NA NA
"YWHAZP3" 4.90675569915798 0.0227585973040729 0.567976156361345 0.0400696350527678 0.968037610069019 NA NA
"MTCYBP9" 0 NA NA NA NA NA NA
"PRPS1L1" 0.165661655517462 -0.564416531431202 4.28781229042182 -0.131632751902877 0.895274778653559 NA NA
"MYO16-AS2" 0 NA NA NA NA NA NA
"TSPY22P" 0 NA NA NA NA NA NA
"PDE11A-AS1" 0.03921437403047 -0.564420771443227 5.20163275383474 -0.108508385377096 0.913592429221314 NA NA
"EIF4EP2" 9.46031248637113 0.0205256863317334 0.416069956878734 0.0493322961496972 0.960654482236839 NA NA
"B3GNT2P1" 0.0381543460698251 0 5.20163275383474 0 1 NA NA
"B3GALNT1P1" 0.804699019997428 1.87910631111106 1.54656267824891 1.21502111588433 0.224358037864882 NA NA
"TFAP2A-AS1" 1.1024535307541 0.91257821414854 1.27095775134081 0.718024035956981 0.472742466648223 NA NA
"FOSL2-AS1" 0.454349078919937 -1.93909082439725 1.96214823345633 -0.988248895437191 0.323030767026382 NA NA
"MTND2P2" 1.16482272542896 -1.80309447222534 1.57155912588566 -1.14732843488099 0.251245906293077 NA NA
"RPS3AP7" 0.615559697365074 -0.570039681152995 1.97819383037741 -0.28816169194312 0.773222970982318 NA NA
"MAGEA4-AS1" 0.0417550651158909 0.878252583126482 5.20163275383474 0.168841712725493 0.865921147297788 NA NA
"IQCF3" 0 NA NA NA NA NA NA
"LIPT1P1" 0 NA NA NA NA NA NA
"PRAMEF36P" 0 NA NA NA NA NA NA
"HMGN2P48" 0 NA NA NA NA NA NA
"LINC01435" 0.498799658192963 1.32147156844341 1.90422267289197 0.69396903379817 0.4877016288093 NA NA
"GTF3AP6" 0 NA NA NA NA NA NA
"HBBP1" 0 NA NA NA NA NA NA
"AKR1B1P1" 0.335767732007652 -0.151751864898716 2.75452017020879 -0.0550919417980568 0.956065215910025 NA NA
"HMGB3P9" 0.536520515039402 0.397368385607902 2.29689100550756 0.173002717436343 0.862649291627055 NA NA
"SGSM3-AS1" 5.10195206466961 0.223753219369253 0.523838060159798 0.427141966929621 0.66927592738215 NA NA
"SNAP47-AS1" 0 NA NA NA NA NA NA
"ANKRD36BP2" 4.01309628503005 -0.326161154954289 0.616979644059915 -0.528641679015613 0.597054041657986 NA NA
"MTCO2P3" 0.0426056900480991 -0.564420771443227 5.20163275383474 -0.108508385377096 0.913592429221314 NA NA
"CTSLP4" 0 NA NA NA NA NA NA
"CT70" 0.0850679951204195 -0.564420771286775 5.20163275383474 -0.108508385347019 0.913592429245171 NA NA
"LINC00709" 0 NA NA NA NA NA NA
"PPIAP39" 0 NA NA NA NA NA NA
"YWHAQP9" 0 NA NA NA NA NA NA
"NHS-AS1" 0 NA NA NA NA NA NA
"FNTAP2" 0 NA NA NA NA NA NA
"LINC02800" 0.126000553330398 -0.564420771130323 5.20163275383474 -0.108508385316941 0.913592429269029 NA NA
"CDY11P" 0 NA NA NA NA NA NA
"POTEB2" 0 NA NA NA NA NA NA
"IGSF21-AS1" 0 NA NA NA NA NA NA
"UBBP1" 2.89675546160586 -0.0012022890487326 0.761463837626935 -0.00157891811708285 0.998740206135048 NA NA
"CCNYL5" 0 NA NA NA NA NA NA
"LINC00364" 0.081963984280374 0 5.20163275383474 0 1 NA NA
"AK3P3" 0.774578566882985 -0.666192819051622 1.47993547262115 -0.450149909490115 0.652602351395864 NA NA
"CDK8P1" 0.0832825457396501 0 5.20163275383474 0 1 NA NA
"FAM90A15" 0 NA NA NA NA NA NA
"BIRC6-AS1" 0.119305816933028 -0.564420771130323 5.20163275383474 -0.108508385316941 0.913592429269029 NA NA
"HIGD2AP1" 0 NA NA NA NA NA NA
"MTND3P2" 0 NA NA NA NA NA NA
"TEX53" 0 NA NA NA NA NA NA
"DDX6P1" 0.0818375284018437 0 5.20163275383474 0 1 NA NA
"TRPM2-AS" 0.12417391948456 -0.564412097916837 5.20163275383474 -0.10850671791482 0.913593751854488 NA NA
"ANKRD66" 0.556837481817126 -0.940595838968305 1.96119242217127 -0.479604055336373 0.63150896219565 NA NA
"RPL21P81" 0.0401636681798034 0 5.20163275383474 0 1 NA NA
"FAM197Y3" 0 NA NA NA NA NA NA
"HSPD1P6" 8.83424416198758 -0.0815074567391876 0.423978252451069 -0.192244428264854 0.847550746165311 NA NA
"CDC42-IT1" 5.83781240282345 0.136271643864341 0.594717373188223 0.22913681356541 0.818762581428167 NA NA
"LRRC37A15P" 0.0831324706076609 -0.564420771286775 5.20163275383474 -0.108508385347019 0.913592429245171 NA NA
"RPL4P6" 2.30676760059014 -0.560379466645886 0.907187721163289 -0.617710594591503 0.536766126940459 NA NA
"MTAPP2" 0.202142278451605 0 4.0121098839508 0 1 NA NA
"STK24P1" 0.118551035223059 0.878261256652871 5.20163275383474 0.168843380187769 0.865919835684863 NA NA
"HSPE1P28" 0.161401608795667 -0.564421117479492 5.02401423962367 -0.112344649230487 0.910550140892809 NA NA
"PRRT3-AS1" 4.32092056431629 -0.181104851180639 0.736533127365397 -0.245888262797435 0.805768729879306 NA NA
"VN1R96P" 0 NA NA NA NA NA NA
"KRT16P5" 0.0830077762786111 0 5.20163275382632 0 1 NA NA
"ME2P1" 0.0395638869574082 0 5.20163275383474 0 1 NA NA
"TCERG1L-AS1" 0.910238173623554 -1.31171051944975 1.73924191876221 -0.754185202932132 0.450738021456163 NA NA
"TRBV5-4" 0 NA NA NA NA NA NA
"TUBB3P2" 0 NA NA NA NA NA NA
"LINC02028" 0.406793161938238 -0.0835294036609934 2.50363670146127 -0.0333632286234823 0.973384932635228 NA NA
"SNRPCP15" 0 NA NA NA NA NA NA
"LINC02643" 0.621390153436991 0.318970499058386 1.6168685665231 0.197276702425044 0.843611009855707 NA NA
"H3P11" 0 NA NA NA NA NA NA
"AGBL4-AS1" 0 NA NA NA NA NA NA
"TPRG1-AS2" 0 NA NA NA NA NA NA
"RPS3AP11" 0.528168956989249 -0.0835274738944475 1.90917129751521 -0.043750644063819 0.965103169711422 NA NA
"ECEL1P3" 0 NA NA NA NA NA NA
"DLEC1P1" 0 NA NA NA NA NA NA
"EEF1A1P39" 0.0788577190025966 -0.564412098073289 5.20163275383474 -0.108506717944898 0.91359375183063 NA NA
"FGF12-AS2" 0 NA NA NA NA NA NA
"MTND2P39" 0 NA NA NA NA NA NA
"LINC02641" 4.98749394778606 0.829507634895698 0.60626751076759 1.36822049699722 0.171243067592767 NA NA
"LINC01721" 0.040026887447641 0 5.20163275383474 0 1 NA NA
"SLC39A1P1" 0 NA NA NA NA NA NA
"LINC02812" 0.0392478119149137 0 5.20163275383474 0 1 NA NA
"NPAS2-AS1" 0.11736157799936 0 5.20163275383474 0 1 NA NA
"LINC01075" 0 NA NA NA NA NA NA
"SEPHS1P4" 0.321738118776234 1.27897546379288 2.79862885751932 0.457000741758433 0.647670512350498 NA NA
"HOXB-AS1" 1.58360750364618 0.91220626771305 1.19880900695483 0.760927105502987 0.44670060763955 NA NA
"LINC02927" 0.0396433449721266 0 5.20163275383474 0 1 NA NA
"AIDAP1" 3.1627097748766 -0.662696019213972 0.752279510163261 -0.880917279097702 0.378362594406389 NA NA
"CEP250-AS1" 0.368520670730443 -1.04532068660628 2.31267640596296 -0.451996087265406 0.651271801192111 NA NA
"ATP5MC1P1" 0 NA NA NA NA NA NA
"MTND1P28" 0 NA NA NA NA NA NA
"CT45A11P" 4.87544742946135 1.17690404666086 0.519277285328358 2.26642697439897 0.0234252535899583 NA NA
"MAS1LP1" 0 NA NA NA NA NA NA
"AURKAP2" 0 NA NA NA NA NA NA
"RPL35AP24" 0.0396433449721266 0 5.20163275383474 0 1 NA NA
"RPL30P16" 0 NA NA NA NA NA NA
"HNRNPA1P28" 0.206657770163688 0.397365167995686 3.52395982112742 0.112760981442903 0.910220053283756 NA NA
"RPL22P18" 0 NA NA NA NA NA NA
"LINC01790" 0 NA NA NA NA NA NA
"LINC01149" 0.535302823068001 1.62536088205542 1.83127978479415 0.887554646510835 0.374780358934777 NA NA
"LINC01433" 0.445477095288118 -1.89899146837836 2.07205184257354 -0.916478743128246 0.359415851579385 NA NA
"OR4F3" 0 NA NA NA NA NA NA
"RPL12P49" 0 NA NA NA NA NA NA
"RNF10P1" 0 NA NA NA NA NA NA
"CNOT6LP1" 0.610373600382177 -1.4968735844591 2.13516337547241 -0.7010581024639 0.483266755911918 NA NA
"SMYD3-IT1" 0.12242151601778 0.878252583439386 5.20163275383474 0.168841712785648 0.86592114725047 NA NA
"RPL21P83" 0.158962951368839 1.7916797077164 4.31061714329411 0.415643432983525 0.677670939694038 NA NA
"RABGEF1P2" 0.287099821049203 2.36973884908036 3.13900484417213 0.754933160896522 0.450289087566938 NA NA
"IFITM3P4" 0.492516201101496 -2.23387149841612 2.20347866979639 -1.01379311224399 0.310681482598298 NA NA
"RPL34P35" 0.165532637223069 1.29289502840922 4.25222206968712 0.304051624590801 0.761088561025515 NA NA
"DDX43P3" 0 NA NA NA NA NA NA
"RPL37P4" 0 NA NA NA NA NA NA
"ATP6V0CP1" 0.040026887447641 0 5.20163275383474 0 1 NA NA
"RPS3AP55" 0.0843809303818528 -0.564420771286775 5.20163275383474 -0.108508385347019 0.913592429245171 NA NA
"FTH1P5" 6.12843304766114 0.274381555920407 0.480409480345784 0.571141010212612 0.567904061255737 NA NA
"IFNNP1" 0 NA NA NA NA NA NA
"CBR1-AS1" 0 NA NA NA NA NA NA
"OR8V1P" 0 NA NA NA NA NA NA
"FTLP18" 0 NA NA NA NA NA NA
"LINC01840" 0.0798235465158217 0.878252583282934 5.20163275383474 0.168841712755571 0.865921147274129 NA NA
"HSPB1P2" 1.85620583114293 -0.0904032180663472 1.05705118440973 -0.0855239740512943 0.931844836756403 NA NA
"CIBAR1P2" 0 NA NA NA NA NA NA
"ATXN8OS" 0 NA NA NA NA NA NA
"PHB1P9" 0.204487150812766 0 4.06144088382957 0 1 NA NA
"MTND5P14" 0.0842637782958416 -0.564412098073289 5.20163275383474 -0.108506717944898 0.91359375183063 NA NA
"SIAH1P1" 0 NA NA NA NA NA NA
"H3P1" 0.121074821787928 2.34681112750521 5.13510978909818 0.457012843715138 0.647661813871403 NA NA
"FMO7P" 0 NA NA NA NA NA NA
"GNA13P1" 0 NA NA NA NA NA NA
"PDE4DIPP9" 0 NA NA NA NA NA NA
"RPL34P19" 0.0382869879839473 0 5.20163275383474 0 1 NA NA
"FKBP1AP3" 0 NA NA NA NA NA NA
"RAD23BP2" 0 NA NA NA NA NA NA
"SPATA31C1" 0 NA NA NA NA NA NA
"HNRNPH3P1" 0 NA NA NA NA NA NA
"RPS24P21" 0 NA NA NA NA NA NA
"LINC01753" 0 NA NA NA NA NA NA
"PHB1P4" 0.13125508991546 -0.0835354360214584 5.20163275383474 -0.0160594643979575 0.987186952065644 NA NA
"MTND2P4" 0 NA NA NA NA NA NA
"FGFR1OP2P1" 0 NA NA NA NA NA NA
"NFE4" 0.366837181880112 -0.0835289297921578 2.15294116792451 -0.0387975904946264 0.969051765896543 NA NA
"OR52J2P" 0 NA NA NA NA NA NA
"LINC02603" 1.11578532073057 -0.681889491645999 1.6756833873926 -0.40693217870175 0.684057801106593 NA NA
"XXYLT1-AS2" 0.0426056900480991 -0.564420771443227 5.20163275383474 -0.108508385377096 0.913592429221314 NA NA
"HERC2P4" 0 NA NA NA NA NA NA
"SSU72L6" 0 NA NA NA NA NA NA
"BRI3P3" 0.373523283266288 0 2.53778173559575 0 1 NA NA
"PGAM1P3" 0 NA NA NA NA NA NA
"SERBP1P4" 0 NA NA NA NA NA NA
"HNRNPA1P59" 0.500167715638936 -1.5549034164479 2.19794545584509 -0.70743494216969 0.479296228870301 NA NA
"RPL7P61" 0 NA NA NA NA NA NA
"RPS12P24" 0 NA NA NA NA NA NA
"ARMC2-AS1" 1.34913158597187 -3.65048159427593 1.44103865888869 -2.53322946734207 0.0113016941462745 NA NA
"NAALADL2-AS3" 0 NA NA NA NA NA NA
"LINC02370" 0 NA NA NA NA NA NA
"GTF2IP23" 0.326241915020106 1.26153615363715 3.13862509963539 0.401939101864605 0.687728844794604 NA NA
"SNRPEP11" 0.124215912566909 0 5.20163275383474 0 1 NA NA
"STARD13-IT1" 0.0419370968327329 0 5.20163275383474 0 1 NA NA
"OR5H6" 0 NA NA NA NA NA NA
"MTND3P4" 0 NA NA NA NA NA NA
"CICP6" 0 NA NA NA NA NA NA
"BANF1P2" 1.15719486617419 -0.305637523707744 1.23296266146345 -0.2478887100644 0.804220515400993 NA NA
"OR6C5P" 0 NA NA NA NA NA NA
"LINC02926" 0.733901561431451 1.32762176674275 1.47588976279296 0.899539925143438 0.368365139648006 NA NA
"SLC25A53P1" 0 NA NA NA NA NA NA
"HCG24" 0.204387645348128 0.397368630186968 4.05117897395966 0.0980871575265351 0.921863085158106 NA NA
"ELOVL2-AS1" 0.66128598370843 1.41125132411924 1.64405817098292 0.858395006349139 0.390674384072629 NA NA
"LINC01284" 5.89581033151612 0.130154757982225 0.4935185683365 0.263728188426501 0.791989373055153 NA NA
"XRCC6P3" 0 NA NA NA NA NA NA
"TTLL1-AS1" 0.282729015456572 1.29490814836672 5.16809105619063 0.250558307562248 0.802155619319618 NA NA
"BEND7P1" 1.28682704100876 -1.68931918466586 1.36535100130941 -1.2372783138151 0.2159837760229 NA NA
"MTCO2P27" 0.0382869879839473 0 5.20163275383474 0 1 NA NA
"LINC00159" 2.77456442272784 0.766982338211712 0.821295304145728 0.933869138591374 0.350371399945425 NA NA
"LINC01734" 0 NA NA NA NA NA NA
"HMGN1P33" 0.0417550651158909 0.878252583126482 5.20163275383474 0.168841712725493 0.865921147297788 NA NA
"MTCO1P42" 0 NA NA NA NA NA NA
"HMGN2P3" 4.93690656988735 0.176252703348585 0.559102810304695 0.315242027226679 0.752577897965301 NA NA
"DNAJB5P1" 0 NA NA NA NA NA NA
"MTND4P19" 0 NA NA NA NA NA NA
"FANCD2P2" 2.28415791556652 -0.587557739746125 0.834054965271699 -0.704459255337834 0.481146815506293 NA NA
"CT47A8" 0 NA NA NA NA NA NA
"RPL35AP3" 0.078601191976822 0 5.20163275383474 0 1 NA NA
"RPS21P2" 0 NA NA NA NA NA NA
"NCAPD2P1" 0.0846641081090463 -0.564420771286775 5.20163275383474 -0.108508385347019 0.913592429245171 NA NA
"SPDYE21" 1.19427435147929 -0.397468648373987 1.4286303472758 -0.278216579349519 0.780846108612185 NA NA
"TPI1P2" 0 NA NA NA NA NA NA
"DDX10P2" 0.302372745466087 -2.26234830945733 2.80664501194684 -0.806068562225488 0.420203317326257 NA NA
"VN1R32P" 0.0443633467267308 -0.564420771443227 5.20163275383474 -0.108508385377096 0.913592429221314 NA NA
"ACTG1P23" 0 NA NA NA NA NA NA
"RPL4P3" 5.08335907241297 0.417174995298936 0.551519913423922 0.7564096692521 0.449403612477829 NA NA
"DSCR9" 3.99109885688274 0.352617935168585 0.655766580560335 0.537718672499722 0.590771286120573 NA NA
"FAM41C" 1.42238266484853 -1.20323257399146 1.10377811014921 -1.09010367475833 0.27566747775446 NA NA
"RPL23AP52" 0 NA NA NA NA NA NA
"KARS1P2" 0.207788661984245 -0.0835311765304581 3.51819245324502 -0.0237426399040259 0.981057893856348 NA NA
"GOLGA6L5P" 0.825925181560524 0.505288991310902 1.34384441052101 0.376002599225756 0.706914963674962 NA NA
"GSTA11P" 0 NA NA NA NA NA NA
"MEMO1P4" 0 NA NA NA NA NA NA
"ELOCP7" 0 NA NA NA NA NA NA
"RPSAP25" 0 NA NA NA NA NA NA
"LINC03125" 0.0809694391463609 0.397358573552512 5.20163275383474 0.076391124163768 0.939107930864174 NA NA
"LINC01048" 0 NA NA NA NA NA NA
"RPSAP23" 0.940666280810797 1.27638966470338 1.32664696426636 0.962117050792959 0.335990810023466 NA NA
"LINC03098" 0.284358502135974 1.80356893923525 2.87285271582504 0.62779721678746 0.530136789606783 NA NA
"ANAPC1P3" 0.655682297002191 0.195434494009321 1.42788727615384 0.136869693618774 0.891133794342977 NA NA
"SPTLC1P1" 0.575953936501805 -0.0857483924325679 1.79793978873912 -0.0476925829049605 0.961961245362378 NA NA
"HINT2P1" 0.0452827625975198 -0.564420771443227 5.20163275383474 -0.108508385377096 0.913592429221314 NA NA
"RBBP8P1" 0.0381543460698251 0 5.20163275383474 0 1 NA NA
"LINC01747" 0 NA NA NA NA NA NA
"LINC01972" 0.083052535955096 -0.564420771286775 5.20163275383474 -0.108508385347019 0.913592429245171 NA NA
"LINC01349" 0 NA NA NA NA NA NA
"LINC01066" 0 NA NA NA NA NA NA
"RPS3AP52" 0 NA NA NA NA NA NA
"RPL23P5" 0.245827817551104 -1.04531657213083 3.38746292863156 -0.308583914910356 0.75763805813853 NA NA
"BZW1-AS1" 0.248227231881048 -0.549188434242719 2.9943651195003 -0.183407304161481 0.854478445184766 NA NA
"OR3D1P" 0 NA NA NA NA NA NA
"ELOCP12" 0 NA NA NA NA NA NA
"LINC01786" 1.0132960256999 -0.884362837419748 1.42731770667168 -0.619597748480236 0.535522649454273 NA NA
"OR5M4P" 0 NA NA NA NA NA NA
"LINC00856" 4.20896507549677 1.11456035574125 0.603249686418688 1.84759375899233 0.0646611332361483 NA NA
"ARL2BPP7" 0 NA NA NA NA NA NA
"RSU1P1" 0.0401636681798034 0 5.20163275383474 0 1 NA NA
"LINC01036" 2.44490570426884 -0.344202779923006 0.897248447194257 -0.383620368471349 0.701259841164034 NA NA
"USP17L25" 0 NA NA NA NA NA NA
"LINC01650" 0.389420341229146 -1.96771553915029 2.25755011599972 -0.871615440651654 0.383418204350065 NA NA
"SERPINB9P1" 1.69278238490546 -0.0879290522907391 1.04783709947897 -0.0839148111232761 0.933124163522788 NA NA
"ASB15-AS1" 0.248877604047492 -1.04532113120316 2.99445052672457 -0.349086125108425 0.727024652713641 NA NA
"TFAMP1" 0.795297123129702 -0.902874323478548 1.62025922913972 -0.557240660778665 0.577363012253545 NA NA
"LRRC37A6P" 0.427905691386775 -0.5792599011465 2.6683486752826 -0.217085535527006 0.828141686165647 NA NA
"CTF2P" 0 NA NA NA NA NA NA
"LINC00276" 1.09851222153848 0.666440086716357 1.2530356824464 0.53186042189574 0.594822670819859 NA NA
"RPL7P4" 1.54493590282249 0.349675417795544 1.00888456717254 0.346596061802719 0.72889480495725 NA NA
"NEK2P4" 0.128102669236851 -1.04531478086075 5.20163275383474 -0.200958973908744 0.840730653673672 NA NA
"RPS29P6" 0 NA NA NA NA NA NA
"LINC01381" 0 NA NA NA NA NA NA
"PA2G4P4" 2.06477530193116 1.302425686504 0.915619940966873 1.42245229513969 0.154894990956796 NA NA
"GPM6BP1" 0 NA NA NA NA NA NA
"PROX1-AS1" 1.0575500230148 -0.0859619837526216 1.27967793172938 -0.0671747020255723 0.946442624482182 NA NA
"VENTXP4" 0 NA NA NA NA NA NA
"CLUHP5" 0 NA NA NA NA NA NA
"RPL5P26" 0 NA NA NA NA NA NA
"ATP6V1G1P7" 0 NA NA NA NA NA NA
"OFD1P9Y" 0 NA NA NA NA NA NA
"LNCTSI" 0.820623243721604 0.195872300301226 1.44565056963032 0.135490764100286 0.892223866103199 NA NA
"RPL34P11" 0.571640270638416 1.81276229496537 1.62697660763851 1.11419075508192 0.265197360680045 NA NA
"IGKV1OR22-5" 0 NA NA NA NA NA NA
"ATP5MC2P3" 0.487134230036329 -1.26343151976289 2.2190208761176 -0.56936441353963 0.569108861804533 NA NA
"OR51A10P" 0 NA NA NA NA NA NA
"VAV3-AS1" 0.0426056900480991 -0.564420771443227 5.20163275383474 -0.108508385377096 0.913592429221314 NA NA
"SRD5A2P1" 0 NA NA NA NA NA NA
"MTCO2P7" 0 NA NA NA NA NA NA
"EEF1B2P8" 0.0433821141705393 0 5.20163275383474 0 1 NA NA
"MKX-AS1" 0 NA NA NA NA NA NA
"ANKRD30BP3" 0.366261812428782 1.29460723876003 2.47045155211624 0.524036683759713 0.600253025407605 NA NA
"RPL7AP8" 0.603849416909265 1.30163186257347 1.71886825962288 0.757260979883962 0.448893523150512 NA NA
"RPL19P21" 0.574292531267216 -1.30085194124559 1.83207377967727 -0.710043424929504 0.477677207903084 NA NA
"PPP5D1P" 1.30146899517018 2.13413857688281 1.25684093209282 1.69801804061964 0.0895043569287796 NA NA
"HMGB1P49" 0.815238189954475 1.91608185370111 1.33398833232289 1.43635578158664 0.150901128769924 NA NA
"MBD3L2" 0 NA NA NA NA NA NA
"LINC01756" 0 NA NA NA NA NA NA
"COL6A4P1" 0.0433644313064845 0 5.20163275383474 0 1 NA NA
"NOS2P3" 0 NA NA NA NA NA NA
"CEACAMP9" 0 NA NA NA NA NA NA
"LIMD1-AS1" 5.66628862883549 -0.317580769618474 0.583694067176225 -0.544087712172328 0.586381115814983 NA NA
"MTND5P7" 0 NA NA NA NA NA NA
"LINC03004" 0 NA NA NA NA NA NA
"BASP1P1" 0 NA NA NA NA NA NA
"LINC02937" 3.31443785085938 0.336078155173795 0.686741421191102 0.489380929711349 0.624572034709143 NA NA
"PNPLA10P" 0 NA NA NA NA NA NA
"AOAH-IT1" 0 NA NA NA NA NA NA
"LINC00102" 0 NA NA NA NA NA NA
"SNX3P1X" 0 NA NA NA NA NA NA
"HMGB1P11" 0.12242151601778 0.878252583439386 5.20163275383474 0.168841712785648 0.86592114725047 NA NA
"MTND4P27" 0 NA NA NA NA NA NA
"USP17L1" 0 NA NA NA NA NA NA
"ERLNC1" 0.0433679758346574 0 5.20163275383474 0 1 NA NA
"LINC02916" 9.22021610880335 0.337023271949781 0.429019899784285 0.785565592922938 0.432122028514568 NA NA
"CEACAMP2" 0 NA NA NA NA NA NA
"RPL17P12" 0 NA NA NA NA NA NA
"CCDC192" 0.901175485549651 0.899209127712233 1.51203625695881 0.594700770946347 0.55204350641452 NA NA
"CALM1P2" 0.280873948018542 2.34935415840887 2.79526074990512 0.840477640051512 0.400640633383813 NA NA
"SF3A3P1" 0.656524307844688 0.81337519142458 1.91926238072918 0.423795724644776 0.671714796379401 NA NA
"ACCSLP1" 0 NA NA NA NA NA NA
"KMT2CP5" 0.0433821141705393 0 5.20163275383474 0 1 NA NA
"LINC02639" 0 NA NA NA NA NA NA
"OR6R1P" 0 NA NA NA NA NA NA
"TMLHEP1" 3.23662419054807 0.240054583143173 0.690572273033056 0.347616886048482 0.728127923051037 NA NA
"RPL19P5" 1.8692092972973 -0.788508344323914 0.999406516758893 -0.788976588706937 0.430125689829775 NA NA
"ACTG1P14" 1.19961777627395 -0.819924408109104 1.35198129306374 -0.606461355875024 0.54420843620892 NA NA
"GTF2IRD1P1" 0 NA NA NA NA NA NA
"CCT5P2" 0.0834650741169631 -0.564420771286775 5.20163275383474 -0.108508385347019 0.913592429245171 NA NA
"PHB1P12" 0 NA NA NA NA NA NA
"IMP3P1" 0 NA NA NA NA NA NA
"RPSAP8" 0.581702377473648 -1.29480335790001 1.70074969652056 -0.761313296453298 0.446469960593779 NA NA
"PPIAP40" 0.752723356170991 0.607496113038406 1.42044898999242 0.427678936250747 0.668884887422549 NA NA
"CT47A4" 0 NA NA NA NA NA NA
"RSL24D1P2" 0 NA NA NA NA NA NA
"GPAA1P2" 0.572226792074701 1.30119051636513 1.68726549498712 0.771183029719376 0.440598451560815 NA NA
"OR2H4P" 0 NA NA NA NA NA NA
"TEX48" 0.0829283182638927 0 5.20163275383474 0 1 NA NA
"TSEN15P2" 0 NA NA NA NA NA NA
"MTCYBP6" 0 NA NA NA NA NA NA
"COX7CP4" 0 NA NA NA NA NA NA
"HMGB1P27" 0.0810028770308046 0.878252583282934 5.20163275383474 0.168841712755571 0.865921147274129 NA NA
"HM13-AS1" 1.95984866411082 0.659777436623092 0.871612141481233 0.756962191350219 0.449072514190275 NA NA
"DYNLL1P7" 0.162098495578062 0 5.0208139819008 0 1 NA NA
"H3P12" 0.03921437403047 -0.564420771443227 5.20163275383474 -0.108508385377096 0.913592429221314 NA NA
"UQCRHP1" 0 NA NA NA NA NA NA
"DNM3OS" 2.12788123084813 -0.780405695526932 1.02019633609131 -0.764956379393506 0.444297519831402 NA NA
"FAM136EP" 0.421854409209438 -2.26648356967552 4.09868254943524 -0.552978558924459 0.580278092114055 NA NA
"CYP4F60P" 0.0806669837682864 0.878261256496421 5.20163275383474 0.168843380157692 0.865919835708522 NA NA
"RPL36P1" 0 NA NA NA NA NA NA
"VN1R36P" 0 NA NA NA NA NA NA
"LINC01818" 0 NA NA NA NA NA NA
"KLF2P2" 0 NA NA NA NA NA NA
"RGPD4-AS1" 0 NA NA NA NA NA NA
"MTCO2P25" 0 NA NA NA NA NA NA
"OR7E55P" 0 NA NA NA NA NA NA
"PRB4" 0 NA NA NA NA NA NA
"YY1P1" 0.084971645180168 0 5.20163275383474 0 1 NA NA
"TNPO1P2" 0.0419370968327329 0 5.20163275383474 0 1 NA NA
"FAM224B" 0 NA NA NA NA NA NA
"THAP12P1" 0.574138826617106 -0.576480743195595 1.88329011548477 -0.306102994146074 0.759526228283449 NA NA
"CEACAM22P" 0 NA NA NA NA NA NA
"SETSIP" 1.46609283001501 0.0131926127278176 0.933484925581653 0.0141326467801259 0.988724154689408 NA NA
"NDUFS5P5" 0 NA NA NA NA NA NA
"CEACAMP4" 0 NA NA NA NA NA NA
"GRPEL2P3" 0 NA NA NA NA NA NA
"DDTP1" 0 NA NA NA NA NA NA
"MRPL35P4" 0 NA NA NA NA NA NA
"FN1-DT" 3.46374624215404 -0.287663890625861 0.857725592784493 -0.335379861631502 0.73733855727394 NA NA
"SAP18P3" 0 NA NA NA NA NA NA
"RPL31P30" 0 NA NA NA NA NA NA
"MYOM3-AS1" 0 NA NA NA NA NA NA
"TMEM184CP1" 0 NA NA NA NA NA NA
"HAPSTR2" 6.11275623100183 -0.567898333505323 0.639412502590432 -0.888156442366413 0.374456605187442 NA NA
"LINC00332" 0 NA NA NA NA NA NA
"CTAGE13P" 0.176428676349387 -1.97101142441999 4.86470203328273 -0.405165909635361 0.685355561592116 NA NA
"GGTLC4P" 0 NA NA NA NA NA NA
"KRT8P7" 0.0382869879839473 0 5.20163275383474 0 1 NA NA
"LINC02644" 0 NA NA NA NA NA NA
"RPL17P5" 3.54390053651822 0.36858959905149 0.647301939736543 0.569424524205055 0.56906807776146 NA NA
"LINC01001" 8.37605029013211 0.00598988748558833 0.43886456780492 0.0136486012428574 0.98911032988861 NA NA
"RBMY2WP" 0 NA NA NA NA NA NA
"LINC02938" 0 NA NA NA NA NA NA
"RPL10P3" 5.63302692408841 0.516588716852053 0.535734251436167 0.964263000670968 0.33491408568897 NA NA
"PRELID1P7" 0 NA NA NA NA NA NA
"MEIS1-AS2" 2.73501696021484 0.279054846645319 0.78001429391523 0.357756067833862 0.72052587018832 NA NA
"SDAD1P2" 0.864194207432226 1.18928326407842 1.35739869004263 0.876148822599104 0.380949134050831 NA NA
"ZNF341-AS1" 0.42149280442112 -0.552689674264967 2.29226155131855 -0.241111086973059 0.809469020072554 NA NA
"MTATP6P23" 0 NA NA NA NA NA NA
"NFU1P1" 0.0844971366279898 -1.0453147810172 5.20163275383474 -0.200958973938822 0.840730653650153 NA NA
"SNAP23P1" 0.0407665521991756 0.878252583126482 5.20163275383474 0.168841712725493 0.865921147297788 NA NA
"MTND1P4" 0 NA NA NA NA NA NA
"LINC01676" 0 NA NA NA NA NA NA
"RFKP4" 0.486215269596792 -0.0835288479951262 2.08645652231656 -0.0400338310919537 0.968066154592658 NA NA
"VN1R108P" 0.237962548176382 0 3.89037170197801 0 1 NA NA
"RPS29P5" 3.19828367551979 0.59304241377984 0.699559301597806 0.847737157415133 0.396584367920948 NA NA
"RPLP0P4" 0.203790817217295 -0.564412442867024 4.06275248230313 -0.138923659594213 0.889510474603179 NA NA
"RPS3AP13" 3.0994379680795 -0.18056715799147 0.776221637650627 -0.232623195789785 0.816054013741534 NA NA
"PSAT1P3" 0.040026887447641 0 5.20163275383474 0 1 NA NA
"CTDSPL2P2" 0 NA NA NA NA NA NA
"ARHGAP26-IT1" 1.28265749276973 0.080589699447252 1.14686834568466 0.070269355458705 0.943979272996996 NA NA
"SMARCE1P5" 2.18275481270638 0.156559592961074 0.883239513150029 0.177256101691728 0.859307230491633 NA NA
"HLA-K" 0 NA NA NA NA NA NA
"FOXD3-AS1" 0.36536799455698 1.86787611705545 2.3775873554387 0.785618291913737 0.432091144843409 NA NA
"RPS2P16" 0.132108807624001 -1.04531478086074 5.20163275383474 -0.200958973908744 0.840730653673672 NA NA
"ATP5MFP7" 0 NA NA NA NA NA NA
"CDRT15P14" 0.0816554966850017 0.87826125649642 5.20163275383474 0.168843380157692 0.865919835708522 NA NA
"SRGAP2-AS1" 0.0861543590347824 -0.564420771286775 5.20163275383474 -0.108508385347019 0.913592429245171 NA NA
"UBA52P4" 1.05985838600766 0.912220075686382 1.41769179562322 0.64345443664317 0.519929270590767 NA NA
"RPS6P15" 0.244255437389892 -0.083527310256375 3.00487288116806 -0.0277972857953 0.977823830749177 NA NA
"USP9YP24" 0 NA NA NA NA NA NA
"LINC01362" 0.0799094111857161 0.878252583282934 5.20163275383474 0.168841712755571 0.865921147274129 NA NA
"MTND2P16" 0 NA NA NA NA NA NA
"ZNF736P5Y" 0 NA NA NA NA NA NA
"ASH2LP4" 0.0417550651158909 0.878252583126482 5.20163275383474 0.168841712725493 0.865921147297788 NA NA
"CBX1P1" 4.65093586153204 0.387535693158161 0.553103038172886 0.700657321352531 0.483516896546773 NA NA
"LINC03016" 8.3359293759309 1.17879259369187 0.440990740153472 2.67305520583409 0.00751638798507159 NA NA
"ARPP21-AS1" 0.0434643257749089 -0.564420771443227 5.20163275383474 -0.108508385377096 0.913592429221314 NA NA
"SSBL4P" 1.48360936404995 -2.14623054502357 1.42289263992683 -1.50835733125581 0.131463097309305 NA NA
"RPEP3" 0.0407665521991756 0.878252583126482 5.20163275383474 0.168841712725493 0.865921147297788 NA NA
"RPL31P2" 1.72875656889374 0.0715707050021337 0.965681095124842 0.0741142240056808 0.940919497269272 NA NA
"LINC01614" 0.0875852380367068 -0.564420771286775 5.20163275383474 -0.108508385347019 0.913592429245171 NA NA
"RPL23AP15" 0.296050701608997 -1.55034433219643 2.89610084905458 -0.535321251917912 0.592427733280613 NA NA
"GSTA10P" 0 NA NA NA NA NA NA
"OCLNP1" 0.366646253907404 -0.083526038848905 2.15466380035971 -0.0387652304897686 0.969077566035832 NA NA
"GOT2P2" 0.0830502590032912 0 5.20163275383474 0 1 NA NA
"VPS51P5" 0 NA NA NA NA NA NA
"LINC02857" 0.0792320317901601 0 5.20163275383474 0 1 NA NA
"RPL10P11" 0 NA NA NA NA NA NA
"USP9YP20" 0 NA NA NA NA NA NA
"YRDCP3" 0 NA NA NA NA NA NA
"CCNB1IP1P2" 0 NA NA NA NA NA NA
"TSEN15P1" 0.0442172622020494 -0.564420771443227 5.20163275383474 -0.108508385377096 0.913592429221314 NA NA
"LINC02558" 0.0842637782958416 -0.564412098073289 5.20163275383474 -0.108506717944898 0.91359375183063 NA NA
"AGAP10P" 4.04978490784507 0.552052271100425 0.620387746832868 0.889850378120293 0.373546231610503 NA NA
"FBXW11P1" 0.402033958254864 0.3973700565243 2.33086627205429 0.170481705144792 0.864631320930616 NA NA
"RPS6P23" 0.0442172622020494 -0.564420771443227 5.20163275383474 -0.108508385377096 0.913592429221314 NA NA
"MFSD13B" 2.34360370551809 -0.666181325674829 0.880879535259971 -0.756268364752305 0.44948831127729 NA NA
"STMND1" 1.25751441054487 -0.682651974806213 1.15241894617432 -0.592364414931227 0.553606589937603 NA NA
"LINC00486" 1.56095427504483 0.64600590790732 1.0715427643914 0.602874592946582 0.546592119117374 NA NA
"RBMX2P4" 0 NA NA NA NA NA NA
"HMGB1P25" 0 NA NA NA NA NA NA
"SHC1P1" 0 NA NA NA NA NA NA
"LINC00692" 0 NA NA NA NA NA NA
"MAGEA8-AS1" 1.28132708157075 0.734519160340074 1.09900649876402 0.668348332030922 0.503911268347316 NA NA
"FAM204CP" 0 NA NA NA NA NA NA
"XKRYP2" 0 NA NA NA NA NA NA
"PPIHP1" 0.85414894536543 1.20952623326769 1.33191844067716 0.908108331808025 0.363820988905528 NA NA
"NPM1P51" 0.039668144832752 0 5.20163275383474 0 1 NA NA
"KIF19BP" 0 NA NA NA NA NA NA
"MTCO1P53" 2.40768352838713 -0.677659402840521 0.895494780888431 -0.756742995384303 0.449203850577547 NA NA
"DPP4-DT" 0.16360157313434 1.8081895870286 4.97120680733054 0.363732521520176 0.716057755754626 NA NA
"HAO2-IT1" 0 NA NA NA NA NA NA
"LINC00309" 0.98214331214443 -0.422132336073354 1.65551193359172 -0.254985981984144 0.798733926212499 NA NA
"TMBIM7P" 0 NA NA NA NA NA NA
"GXYLT1P1" 0 NA NA NA NA NA NA
"RPS3P1" 0.37475839541895 -1.54683762366249 2.78625286707864 -0.555167709987619 0.578779952896949 NA NA
"HMGN1P5" 0 NA NA NA NA NA NA
"LINC02541" 3.07823099603023 0.551838863349548 0.926320269701277 0.595732255246349 0.551354106602203 NA NA
"LINC01507" 0.210681474573805 -1.51001618404904 4.00933480537624 -0.37662511547407 0.706452220453213 NA NA
"HNRNPA1P68" 0.0396433449721266 0 5.20163275383474 0 1 NA NA
"AURKBP1" 0.210391725316268 -0.0835311502702116 3.50530716393352 -0.0238299088678084 0.980988282992772 NA NA
"MTND2P21" 0 NA NA NA NA NA NA
"GPS2P2" 0 NA NA NA NA NA NA
"LINC03037" 0.0845305745124335 -0.564420771286775 5.20163275383474 -0.108508385347019 0.913592429245171 NA NA
"INPP5B-AS1" 5.65638860679162 0.198633491842198 0.58147193198278 0.341604608781152 0.732648468342489 NA NA
"CAPZA1P1" 0 NA NA NA NA NA NA
"LINC01520" 0 NA NA NA NA NA NA
"SNX18P13" 0 NA NA NA NA NA NA
"LINC02090" 0 NA NA NA NA NA NA
"HHATL-AS1" 0 NA NA NA NA NA NA
"LINC00160" 0.0433679758346574 0 5.20163275383474 0 1 NA NA
"RPL36AP39" 0 NA NA NA NA NA NA
"DSTNP1" 2.11466348494558 0.0483016029855576 0.939688279398193 0.0514017297486051 0.959005406457095 NA NA
"DDX3P2" 0.205790366612941 -0.0835272063675174 3.52823052666142 -0.0236739651041324 0.981112673021489 NA NA
"RPL23AP11" 0.127828420843694 -1.04531478086075 5.20163275383474 -0.200958973908744 0.840730653673672 NA NA
"FAM201B" 0 NA NA NA NA NA NA
"RPL12P15" 0 NA NA NA NA NA NA
"FGFR3P1" 0 NA NA NA NA NA NA
"RAB42P1" 0.0419370968327329 0 5.20163275383474 0 1 NA NA
"MTND5P8" 0 NA NA NA NA NA NA
"CCNB1IP1P3" 0 NA NA NA NA NA NA
"CECR9" 0 NA NA NA NA NA NA
"RPL39P39" 0 NA NA NA NA NA NA
"CUBNP1" 0 NA NA NA NA NA NA
"SCTR-AS1" 0.0417550651158909 0.878252583126482 5.20163275383474 0.168841712725493 0.865921147297788 NA NA
"RPS27P10" 0 NA NA NA NA NA NA
"EIF4A1P3" 0 NA NA NA NA NA NA
"LINC00373" 0 NA NA NA NA NA NA
"RPS3AP9" 0 NA NA NA NA NA NA
"XKRYP4" 0 NA NA NA NA NA NA
"LINC01804" 0 NA NA NA NA NA NA
"CEP19P1" 0 NA NA NA NA NA NA
"RPL7L1P9" 0.0396433449721266 0 5.20163275383474 0 1 NA NA
"LINC01911" 0.0825216173150665 1.79216122308641 5.16695684619461 0.346850433714442 0.728703685711756 NA NA
"MFSD4B-DT" 0.0838771405380678 0.397358573552511 5.20163275383474 0.0763911241637679 0.939107930864174 NA NA
"GCNT1P3" 0.0813189520732991 0.878252583282934 5.20163275383474 0.168841712755571 0.865921147274129 NA NA
"OR52B5P" 0 NA NA NA NA NA NA
"GNB1-DT" 7.03616898308112 0.123159665083594 0.541507831843643 0.227438381942287 0.820082877713999 NA NA
"USP17L28" 0 NA NA NA NA NA NA
"TRAPPC2LP1" 0 NA NA NA NA NA NA
"LINC02522" 0.798166543554476 -0.66669784848409 1.51993723273164 -0.438635118692302 0.660925946170724 NA NA
"NEK2-DT" 4.10750964626259 -0.0866247645811854 0.666016520916611 -0.130063987695031 0.896515801702938 NA NA
"MSANTD2P1" 0 NA NA NA NA NA NA
"FARSBP1" 0.117948207921414 -0.564420771130323 5.20163275383474 -0.108508385316941 0.913592429269029 NA NA
"LINC00395" 0.123571050017924 0.397358573708963 5.20163275383474 0.0763911241938453 0.939107930840246 NA NA
"RPL6P6" 0.0793362896655039 0 5.20163275383474 0 1 NA NA
"NPM1P9" 0.457704230856704 0.83265894443889 1.91985999075528 0.433708160203557 0.664500380153313 NA NA
"KRTAP21-3" 0 NA NA NA NA NA NA
"OR52Y1P" 0 NA NA NA NA NA NA
"IDI1P3" 0 NA NA NA NA NA NA
"GAPDHP64" 0 NA NA NA NA NA NA
"KIF5C-AS1" 0.246469650929288 1.80542040073094 3.34533372455274 0.539683197368392 0.589415529617303 NA NA
"LINC02655" 0.0396433449721266 0 5.20163275383474 0 1 NA NA
"RPL22P24" 0 NA NA NA NA NA NA
"TSSK1A" 0.415520591174234 0.31151468636884 2.45328369041062 0.126978664386221 0.898957285196642 NA NA
"FDPSP7" 0 NA NA NA NA NA NA
"MIR4422HG" 0.0804098971713022 0.87826125649642 5.20163275383474 0.168843380157692 0.865919835708522 NA NA
"TRMT1P1" 0.0396433449721266 0 5.20163275383474 0 1 NA NA
"GYG1P3" 0 NA NA NA NA NA NA
"NDUFB4P3" 0.328503093581215 1.87843279517585 2.18259267630469 0.860642856346511 0.389434774587904 NA NA
"BMS1P19" 0 NA NA NA NA NA NA
"PRAMEF30P" 0 NA NA NA NA NA NA
"ECE1-AS1" 0.165701221019968 -0.564422418912207 4.29164714445347 -0.131516501686693 0.89536673349565 NA NA
"LINC01436" 0.208964311673283 -0.564423570733342 3.51842784673147 -0.160419254087497 0.872550823462604 NA NA
"PRELID3BP11" 0.040026887447641 0 5.20163275383474 0 1 NA NA
"MTHFD2P3" 0 NA NA NA NA NA NA
"BTF3P10" 2.09310700180069 0.452601130930568 0.864322192927445 0.523648628525453 0.600522952195001 NA NA
"FAM25EP" 0 NA NA NA NA NA NA
"SPATA20P1" 0 NA NA NA NA NA NA
"UBE2V1P11" 0 NA NA NA NA NA NA
"HLA-T" 0 NA NA NA NA NA NA
"LNCAROD" 0.454542690497869 -0.555652142423207 1.91013679271584 -0.290896518271437 0.771130464241809 NA NA
"HAR1B" 0.258627551485618 -1.54238953220964 2.96679435590892 -0.519884207389597 0.60314428323905 NA NA
"TCF7L1-IT1" 0.457850697244327 -1.92445285596676 2.24751294028679 -0.856258854608058 0.39185461464832 NA NA
"RBM22P5" 0 NA NA NA NA NA NA
"TTTY3" 0 NA NA NA NA NA NA
"EEF1A1P40" 0 NA NA NA NA NA NA
"ARHGAP42P2" 0 NA NA NA NA NA NA
"HMGB1P7" 0.122817067451683 0.878252583439387 5.20163275383474 0.168841712785648 0.86592114725047 NA NA
"DNAH8-AS1" 0 NA NA NA NA NA NA
"MTND2P15" 0 NA NA NA NA NA NA
"PTP4A1P1" 0.039668144832752 0 5.20163275383474 0 1 NA NA
"OFD1P8Y" 0 NA NA NA NA NA NA
"COX11P1" 0.337176418922555 -1.55520206707118 2.84254700157288 -0.547115691037169 0.584299252897461 NA NA
"CSMD2-AS1" 0.0434643257749089 -0.564420771443227 5.20163275383474 -0.108508385377096 0.913592429221314 NA NA
"RPL7P56" 1.39655219191777 0.905203474663418 1.16432663380689 0.777448053132442 0.436894471109367 NA NA
"TRBV26OR9-2" 0.0860493147966954 0.397358573552512 5.20163275383474 0.076391124163768 0.939107930864174 NA NA
"TUBB4BP6" 0 NA NA NA NA NA NA
"EEF1B2P1" 7.51098621804666 -0.217404901060587 0.468590218726209 -0.463955269172218 0.642679793604758 NA NA
"PDK4-AS1" 0.374678053450025 -1.96128510438429 2.11622555130866 -0.926784530680786 0.354038418273906 NA NA
"LINC01098" 0.0793032233081449 0.87826125649642 5.20163275383474 0.168843380157692 0.865919835708522 NA NA
"EVA1A-AS" 0 NA NA NA NA NA NA
"LINC01720" 0.0442172622020494 -0.564420771443227 5.20163275383474 -0.108508385377096 0.913592429221314 NA NA
"LINC00852" 6.61497365765303 0.795296250158533 0.536107866311827 1.48346312399742 0.137951406932814 NA NA
"CCNQP3" 0.0416036693455106 0 5.20163275383474 0 1 NA NA
"SPRY4-AS1" 5.96415197036802 0.717507445230325 0.504487690156229 1.422249658873 0.154953787324567 NA NA
"SYT15-AS1" 1.44106777455429 -2.14187925009582 1.4280503983708 -1.499862506631 0.133650021831686 NA NA
"OR5H1" 0 NA NA NA NA NA NA
"FARP1-AS1" 4.17291047107419 0.355101165707139 0.668282819689336 0.531363601225324 0.595166839577436 NA NA
"IFNA11P" 0 NA NA NA NA NA NA
"MTND5P19" 0.0416036693455106 0 5.20163275383474 0 1 NA NA
"TRGVB" 0.0396598783360183 0.878252583126482 5.20163275383474 0.168841712725493 0.865921147297788 NA NA
"KRT8P10" 0 NA NA NA NA NA NA
"ZNF826P" 2.07481978818035 -0.307831121871559 0.841314376169532 -0.36589309607795 0.714444848221787 NA NA
"HNRNPA1P25" 0.610808954296964 1.8859594420671 1.67742520482996 1.12431805402512 0.260878121981039 NA NA
"ZBTB46-AS1" 0.0382869879839473 0 5.20163275383474 0 1 NA NA
"COMETT" 0.175509260478598 -1.9639927305632 4.8722081055152 -0.403101158248971 0.68687380857304 NA NA
"RPL17P49" 0 NA NA NA NA NA NA
"PLSCR5" 0.0382869879839473 0 5.20163275383474 0 1 NA NA
"GS1-600G8.3" 0 NA NA NA NA NA NA
"PRAMEF32P" 0 NA NA NA NA NA NA
"LINC01593" 0 NA NA NA NA NA NA
"ARF4P4" 0 NA NA NA NA NA NA
"TRIM31-AS1" 0 NA NA NA NA NA NA
"ARPP19P1" 1.6413704119827 0.0697149596204603 1.01471730072708 0.0687038247702164 0.945225373673935 NA NA
"LINC01423" 0 NA NA NA NA NA NA
"CFAP58-DT" 0.411385466912801 0.397373007973245 2.44870594296834 0.162278777945688 0.871086325905398 NA NA
"CTNNBL1P1" 0 NA NA NA NA NA NA
"OR6K1P" 0 NA NA NA NA NA NA
"LINC00349" 0 NA NA NA NA NA NA
"KLF2P1" 0 NA NA NA NA NA NA
"RPS3AP3" 1.41098666874543 -0.256106355245661 1.16864783559463 -0.219147588730484 0.826535081179296 NA NA
"PSMC1P3" 1.36068481992622 0.429934189106778 1.03208694460633 0.416567801146606 0.676994565061408 NA NA
"C1DP1" 5.14649569205893 -0.252386667576463 0.591912795505722 -0.426391639938831 0.669822492128491 NA NA
"LINC02884" 0.203341486769288 0.878265461749414 3.54520961828277 0.247733013365463 0.804340986925276 NA NA
"FAM242D" 0.040026887447641 0 5.20163275383474 0 1 NA NA
"ITPR1-DT" 9.03037383069505 -0.122791730927559 0.496324022973934 -0.247402352583703 0.8045968536713 NA NA
"LINC01640" 0.0808936918139937 0 5.20163275383474 0 1 NA NA
"PCED1CP" 0 NA NA NA NA NA NA
"CFAP97D1" 0.458053385493668 0.878265963322209 2.26948143325454 0.386989710712343 0.698763825309677 NA NA
"ZSWIM5P2" 0.039668144832752 0 5.20163275383474 0 1 NA NA
"ANAPC1P2" 9.21670872097288 0.208818237137859 0.402298784068835 0.519062560979874 0.603717115234693 NA NA
"HMGN2P10" 0.124887535723552 0.397358573708964 5.20163275383474 0.0763911241938455 0.939107930840246 NA NA
"ARAFP1" 0 NA NA NA NA NA NA
"TRERNA1" 0 NA NA NA NA NA NA
"COBLP1" 0 NA NA NA NA NA NA
"SBK3" 0.365649910829791 0.811975059477185 2.07206810538995 0.391866974528994 0.695156505870855 NA NA
"E2F4P1" 0 NA NA NA NA NA NA
"OR9S24P" 0 NA NA NA NA NA NA
"SALL4P6" 0 NA NA NA NA NA NA
"APCDD1L-DT" 4.69506687055327 -0.360684221580395 0.668941535538277 -0.539186464614077 0.589758198914999 NA NA
"IGKV1OR2-108" 0 NA NA NA NA NA NA
"RPL36AP6" 0 NA NA NA NA NA NA
"MANCR" 0.952161598640392 0.650645329642674 1.3069186813613 0.497846835401383 0.61859200187664 NA NA
"SEPTIN14P24" 0 NA NA NA NA NA NA
"EZH2P1" 0.0433644313064845 0 5.20163275383474 0 1 NA NA
"RPL13AP" 0 NA NA NA NA NA NA
"RPL36P2" 0.943551972100893 -0.871212742271857 1.64203802807168 -0.530567945064562 0.595718213627718 NA NA
"SGO1-AS1" 3.31575555434608 1.23575536387544 0.690577069916472 1.78945322355535 0.0735418543227344 NA NA
"RPS3P2" 0.373775491661744 -0.553613343889978 2.14921754750311 -0.257588323030932 0.796724642545519 NA NA
"TBL1XR1-AS1" 0.0826325774957402 -0.564420771286775 5.20163275383474 -0.108508385347019 0.913592429245171 NA NA
"CLIC1P1" 4.98739048119257 -0.241602200012234 0.579994029930953 -0.416559805005228 0.677000414847201 NA NA
"RPL31P29" 0.0392478119149137 0 5.20163275383474 0 1 NA NA
"RPL13AP17" 0 NA NA NA NA NA NA
"LINC02662" 0 NA NA NA NA NA NA
"TPT1P7" 0.0395638869574082 0 5.20163275383474 0 1 NA NA
"OOEP-AS1" 0 NA NA NA NA NA NA
"RPL34P6" 7.8130679028183 -0.0181424457620568 0.558008457348122 -0.0325128508773449 0.974063067930113 NA NA
"EML6-AS1" 0 NA NA NA NA NA NA
"ACTG1P10" 1.55936918825565 -2.92823661991743 1.54374144766817 -1.89684394646562 0.0578485372731596 NA NA
"VDAC1P6" 5.07175436646719 -0.0383935914913066 0.522286236844118 -0.0735106322603818 0.941399783646877 NA NA
"BEND3P1" 0 NA NA NA NA NA NA
"LINC01160" 0.163025977281487 -1.04531180548192 4.30959089400112 -0.242554764754348 0.808350327277939 NA NA
"RPL7L1P22" 0 NA NA NA NA NA NA
"WBP1P1" 0.578797539858726 -0.0816598040418706 1.721578176432 -0.0474331082722667 0.962168042122479 NA NA
"MTFR1P1" 0 NA NA NA NA NA NA
"RPL31P34" 0.0433644313064845 0 5.20163275383474 0 1 NA NA
"RPS29P23" 0.122293679682805 -0.564412097916837 5.20163275383474 -0.10850671791482 0.913593751854488 NA NA
"RPL39P17" 0.0810028770308046 0.878252583282934 5.20163275383474 0.168841712755571 0.865921147274129 NA NA
"LINC01712" 0 NA NA NA NA NA NA
"RPS26P40" 0 NA NA NA NA NA NA
"LINC02613" 0.979424618655884 0.913502548539213 1.24794926701637 0.73200295291109 0.464166765431432 NA NA
"RPSAP40" 0.0433821141705393 0 5.20163275383474 0 1 NA NA
"RPL15P22" 1.85124661825344 0.476071031190984 0.928723817327687 0.512607755189086 0.608225727278455 NA NA
"AKR1B1P8" 0 NA NA NA NA NA NA
"GNA14-AS1" 0 NA NA NA NA NA NA
"CDY17P" 0 NA NA NA NA NA NA
"HMGN2P16" 0 NA NA NA NA NA NA
"NDUFAF4P4" 0 NA NA NA NA NA NA
"RNF2P1" 0.116749173929331 -0.564420771139853 5.20163275383474 -0.108508385318774 0.913592429267576 NA NA
"NBPF21P" 0.0399004315691108 0 5.20163275383474 0 1 NA NA
"FGF12-AS1" 0.0426056900480991 -0.564420771443227 5.20163275383474 -0.108508385377096 0.913592429221314 NA NA
"NAP1L5P1" 0.412602619113907 0.823861512499759 2.01830180858516 0.408195399218956 0.683130225622226 NA NA
"MOB4P1" 0 NA NA NA NA NA NA
"FMN2P1" 0 NA NA NA NA NA NA
"SNX18P8" 0 NA NA NA NA NA NA
"ARL4AP4" 0.0399004315691108 0 5.20163275383474 0 1 NA NA
"USP17L10" 0 NA NA NA NA NA NA
"SNRPEP8" 0 NA NA NA NA NA NA
"WASF5P" 0 NA NA NA NA NA NA
"RAC1P3" 0 NA NA NA NA NA NA
"GORAB-AS1" 2.92514034629217 0.431419551738786 0.742445162656803 0.581079348938005 0.561186976093632 NA NA
"DUX4L31" 0 NA NA NA NA NA NA
"LINC03078" 0.206723479359682 -1.04531992043622 3.52362953162868 -0.296659995340957 0.766726101855759 NA NA
"IRX1P1" 0 NA NA NA NA NA NA
"LINC00689" 0.0849426409335381 0.397358573552512 5.20163275383474 0.0763911241637679 0.939107930864174 NA NA
"LINC01817" 0.0417550651158909 0.878252583126482 5.20163275383474 0.168841712725493 0.865921147297788 NA NA
"LINC01516" 0.0416036693455106 0 5.20163275383474 0 1 NA NA
"RAB9AP5" 0 NA NA NA NA NA NA
"FILNC1" 0.123699636392235 -0.564420771146556 5.20163275383474 -0.108508385320062 0.913592429266553 NA NA
"LINC01445" 1.14861345248968 -0.073954679032483 1.22396148988498 -0.0604223904458244 0.95181922623755 NA NA
"LINC00396" 0 NA NA NA NA NA NA
"FAR2P4" 0.816497780448442 0.934803053435887 1.38990444347468 0.672566418378328 0.501223172051672 NA NA
"HSP90AA3P" 2.45033567984076 -0.30105066389615 0.900734755656755 -0.334227875637645 0.738207610580764 NA NA
"RBMY3AP" 0 NA NA NA NA NA NA
"LINC01750" 0.939825829918178 1.71555667920111 1.22677346303583 1.39842989018993 0.161984012538952 NA NA
"WASIR2" 0.240127685943227 0.878269247179819 3.03077363425303 0.289783848339527 0.771981605103058 NA NA
"DST-AS1" 4.715329742814 -0.236251934278077 0.590526708431731 -0.400069854427913 0.689105066898261 NA NA
"LARP1BP1" 0.0840314915594827 -0.564420771286775 5.20163275383474 -0.108508385347019 0.913592429245171 NA NA
"PPP4R2P2" 0.206860468055106 0 4.04466440461962 0 1 NA NA
"TIMM8AP1" 0.610019765084461 0.347254037190251 1.7034051086495 0.203858750585503 0.838463880380298 NA NA
"RPS16P4" 0.6622006244122 -1.53463880954156 1.90262002167501 -0.806592378960939 0.419901365916045 NA NA
"LINC01305" 0.29553978801323 -0.0835273304713133 2.89201261061563 -0.0288820768501188 0.976958640260493 NA NA
"RNASEH1P2" 0.28544716212626 1.740710407282 3.67977783570299 0.473047690649361 0.636179155108513 NA NA
"HLA-DPA2" 0 NA NA NA NA NA NA
"PPP4R2P3" 0.291266577859802 0.397371964078465 2.6223682114978 0.151531719434435 0.879556291233081 NA NA
"PHF10P2" 1.23157436470546 -0.0781526395717133 1.18656874912174 -0.0658644007180869 0.947485783125408 NA NA
"PRDX3P2" 0.209257252736069 0.397363448907243 4.02921377348414 0.0986205923156157 0.921439519421502 NA NA
"HMGB3P2" 0 NA NA NA NA NA NA
"HMGN2P34" 0.0442172622020494 -0.564420771443227 5.20163275383474 -0.108508385377096 0.913592429221314 NA NA
"RB1-DT" 6.04649979487562 -0.00220677598459354 0.57602709917581 -0.00383102806751807 0.996943289330036 NA NA
"IGHV4-31" 0.0382869879839473 0 5.20163275383474 0 1 NA NA
"FCF1P9" 0 NA NA NA NA NA NA
"SNRPGP13" 0 NA NA NA NA NA NA
"RPL7L1P2" 0 NA NA NA NA NA NA
"JKAMPP1" 0 NA NA NA NA NA NA
"RPL21P35" 0.0401636681798034 0 5.20163275383474 0 1 NA NA
"MTND4LP1" 0.0849261075696464 -0.564412098073289 5.20163275383474 -0.108506717944898 0.91359375183063 NA NA
"PTMAP4" 0.503969440919593 -0.404845590183841 1.66050335867804 -0.243808955921743 0.807378783788802 NA NA
"NMD3P2" 0 NA NA NA NA NA NA
"LINC01353" 0.0791482434840245 0 5.20163275383474 0 1 NA NA
"RPL34P20" 0.0399004315691108 0 5.20163275383474 0 1 NA NA
"LINC02782" 0.0426056900480991 -0.564420771443227 5.20163275383474 -0.108508385377096 0.913592429221314 NA NA
"SEPTIN14P21" 0 NA NA NA NA NA NA
"E2F6P4" 0 NA NA NA NA NA NA
"CCNQP2" 0 NA NA NA NA NA NA
"CBX1P5" 0 NA NA NA NA NA NA
"SEPTIN14P1" 0 NA NA NA NA NA NA
"FAM225A" 0.246044457662443 -1.04531900652949 3.87546634300959 -0.269727282863647 0.787370069524882 NA NA
"LINC02779" 0.040026887447641 0 5.20163275383474 0 1 NA NA
"HINT1P1" 0.168326835113397 0.878261972901271 4.95879350216167 0.177112027858876 0.859420394418352 NA NA
"LINC01249" 0.0407665521991756 0.878252583126482 5.20163275383474 0.168841712725493 0.865921147297788 NA NA
"FBXO36-IT1" 0.208065070705981 -1.04531338154598 4.02811502748607 -0.25950435238647 0.795246124299789 NA NA
"LINC00278" 0.70412468847618 -1.04531951884809 2.19491409983469 -0.476246208872966 0.633898982601446 NA NA
"MTCO3P10" 0 NA NA NA NA NA NA
"DPP10-AS3" 0 NA NA NA NA NA NA
"ELOCP9" 0 NA NA NA NA NA NA
"RPS6P2" 0 NA NA NA NA NA NA
"TAB3-AS1" 0.0803472774761076 0 5.20163275383474 0 1 NA NA
"RSL24D1P11" 0.255341168439805 -0.564420236300948 3.33752768292505 -0.169113274831711 0.865707543515757 NA NA
"RPL3P5" 0.576210951899022 -1.91490187338559 1.95865430725476 -0.977661992875866 0.328241525453555 NA NA
"OR55B1P" 0 NA NA NA NA NA NA
"ATP5MKP1" 2.26253108220376 1.3200612470497 0.804406500932335 1.64103751712562 0.100789627578438 NA NA
"PTCHD3P2" 0 NA NA NA NA NA NA
"PDE4DIPP6" 2.98166380591781 0.217418515762558 0.698496595394913 0.311266392987406 0.75559811364442 NA NA
"IGBP1P3" 0 NA NA NA NA NA NA
"MRM3P1" 0 NA NA NA NA NA NA
"RSL24D1P3" 0 NA NA NA NA NA NA
"CLEC12A-AS1" 0.03921437403047 -0.564420771443227 5.20163275383474 -0.108508385377096 0.913592429221314 NA NA
"CEACAMP5" 0 NA NA NA NA NA NA
"RPL7AP44" 0.125617010854883 -0.564412097916836 5.20163275383474 -0.10850671791482 0.913593751854488 NA NA
"EIF4A1P11" 0.128350214822534 0 5.20163275383474 0 1 NA NA
"NEK2P2" 0 NA NA NA NA NA NA
"MTND2P19" 0 NA NA NA NA NA NA
"S100A11P7" 0 NA NA NA NA NA NA
"PPIAP63" 0 NA NA NA NA NA NA
"LINC02015" 0.0433679758346574 0 5.20163275383474 0 1 NA NA
"MTCO2P20" 0 NA NA NA NA NA NA
"RPL7P21" 8.84809328859078 -0.138830513965087 0.440479395949196 -0.315180494801396 0.752624614298644 NA NA
"MTND4LP21" 0 NA NA NA NA NA NA
"FAHD2CP" 4.98302333539474 -0.337760519429006 0.56313844121587 -0.599782388678259 0.548651271859807 NA NA
"RPS23P9" 0 NA NA NA NA NA NA
"SNORD62B" 0.247082640228679 -0.0835273119829569 2.99540563960522 -0.0278851421251799 0.977753758702868 NA NA
"SHQ1P1" 0.0433679758346574 0 5.20163275383474 0 1 NA NA
"LINC01363" 0.0395638869574082 0 5.20163275383474 0 1 NA NA
"PIK3CDP1" 0 NA NA NA NA NA NA
"ANAPC15P1" 0 NA NA NA NA NA NA
"ANKRD44-AS1" 0.0396598783360183 0.878252583126482 5.20163275383474 0.168841712725493 0.865921147297788 NA NA
"RPS29P7" 0.163631495652483 -1.04531549336837 5.00270406949858 -0.20895009555765 0.834487196587197 NA NA
"SLC47A1P2" 0.0867324071411419 0 5.20163275383474 0 1 NA NA
"ATP5F1BP1" 0.120853053580399 0 5.20163275383474 0 1 NA NA
"AGBL5-AS1" 5.54624613907622 0.329128993147717 0.51467247882201 0.639492117202443 0.522502840104291 NA NA
"USP17L29" 0 NA NA NA NA NA NA
"LUARIS" 0.249904486628094 -1.51090255352506 3.37484681547717 -0.447695150664617 0.654373221918194 NA NA
"YWHAQP8" 0 NA NA NA NA NA NA
"KRT17P6" 0 NA NA NA NA NA NA
"FSIP2-AS1" 5.42362718566501 -0.187283120112682 0.599121499535537 -0.312596226738435 0.75458744519303 NA NA
"LINC01698" 0 NA NA NA NA NA NA
"SPATA31B1P" 0 NA NA NA NA NA NA
"RFESDP1" 0.0869286515498178 -1.0453147810172 5.20163275383474 -0.200958973938822 0.840730653650153 NA NA
"DLG3-AS1" 1.6935772938573 0.910225504973948 1.24275418085867 0.7324260251895 0.463908578813103 NA NA
"CD109-AS1" 1.54319450109048 0.0441719174746904 0.969203091495886 0.0455755020410785 0.963648595416277 NA NA
"LINC03097" 0 NA NA NA NA NA NA
"RPS6KA2-AS1" 0 NA NA NA NA NA NA
"EMP2P1" 0.569939188509586 0.811979403228728 1.7696744638608 0.458829812946094 0.646356383957502 NA NA
"RPS8P6" 0 NA NA NA NA NA NA
"OGFOD1P1" 0.0381543460698251 0 5.20163275383474 0 1 NA NA
"LINC01704" 0.11982488811727 -0.564420771130323 5.20163275383474 -0.108508385316941 0.913592429269029 NA NA
"OR7E111P" 0 NA NA NA NA NA NA
"PPP2R2DP1" 0 NA NA NA NA NA NA
"LINC01307" 0.12001542230886 0 5.20163275383474 0 1 NA NA
"DIRC3" 1.01940676059021 0.919949689066861 1.27178329503081 0.72335412224814 0.469462349519193 NA NA
"LINC00410" 0 NA NA NA NA NA NA
"LINC02723" 0.286314716383881 -0.564424320831194 2.90627212388033 -0.19420904057587 0.846012204286811 NA NA
"KILH" 0.289920797979301 0.397372837488718 3.28462886940975 0.120979524106821 0.903707253452872 NA NA
"EIF1P3" 0.617739433348513 -0.948933446212357 1.81882267634325 -0.521729500382186 0.601858681712468 NA NA
"ANKRD11P2" 2.72182179487845 0.918632300344828 0.726714437110226 1.26408979020392 0.20619780075174 NA NA
"RPL21P43" 0 NA NA NA NA NA NA
"LINC01090" 0.57823209042062 0.192460665685256 1.55275250222221 0.12394806346138 0.901356397193876 NA NA
"LINC00574" 7.91033067830111 -0.0799016104801058 0.493877323417938 -0.161784327182988 0.871475695536779 NA NA
"NANOGP5" 0.77256489681497 0.82857494342389 1.72684271786683 0.479820735757237 0.631354867055053 NA NA
"BMS1P13" 0.612607217240542 0.929621241553691 1.52926375283921 0.60788810290427 0.543261690679224 NA NA
"CYCSP43" 0 NA NA NA NA NA NA
"PABPC1P1" 2.13671624567431 0.457794059085306 0.873280673446437 0.524223280103754 0.60012325066179 NA NA
"LINC00899" 0.373264379154458 -0.0835291679634495 2.33579350169823 -0.0357605104658096 0.97147332099571 NA NA
"H3P5" 1.557525904516 1.11309159054032 0.991925176751218 1.12215277586354 0.261797487623414 NA NA
"COX6CP2" 0 NA NA NA NA NA NA
"CDY23P" 0 NA NA NA NA NA NA
"LINC02789" 0 NA NA NA NA NA NA
"CHMP4AP1" 0 NA NA NA NA NA NA
"CAPZBP1" 0 NA NA NA NA NA NA
"VN1R110P" 0 NA NA NA NA NA NA
"HMGN2P38" 0 NA NA NA NA NA NA
"ARHGEF9-IT1" 0.198042156102566 -0.56442165919211 4.73291480017857 -0.119254557291168 0.905073684528407 NA NA
"RPS2P18" 6.91006926318688 0.0841159424276626 0.514823654575452 0.16338787404209 0.87021304970511 NA NA
"GAPDHP59" 0.416033225225605 -1.53383502651634 2.45703215512773 -0.624263310236003 0.532454675034207 NA NA
"ABCA9-AS1" 0.0849681006519952 0 5.20163275383474 0 1 NA NA
"NANOGP10" 0 NA NA NA NA NA NA
"EMBP1" 2.51532247157623 0.279369988850377 0.759009581572819 0.368071755130504 0.712819730918361 NA NA
"CHODL-AS1" 0.0831076707470355 -0.564412098073289 5.20163275383474 -0.108506717944898 0.91359375183063 NA NA
"ARHGAP15-AS1" 0.0803472774761076 0 5.20163275383474 0 1 NA NA
"SLC66A2P1" 0 NA NA NA NA NA NA
"DLX6-AS1" 0.669030503000827 -1.3103358581772 1.83535961806408 -0.713939570905088 0.475264547013281 NA NA
"PPP1R11P2" 0.37849509473847 -0.586154126692767 2.32180197613366 -0.252456554313409 0.800688191316774 NA NA
"MTCO2P5" 0 NA NA NA NA NA NA
"LINC01354" 0.666141520349413 -0.085001115831074 1.59703982383684 -0.053224167965243 0.95755329965185 NA NA
"LINC01611" 0 NA NA NA NA NA NA
"MTND4P21" 0 NA NA NA NA NA NA
"RBISP6" 0 NA NA NA NA NA NA
"LINC00575" 0.0885806089287802 -1.0453147810172 5.20163275383474 -0.200958973938822 0.840730653650153 NA NA
"DBIL5P" 0.208797363329584 -1.04531598955751 3.51317401663936 -0.297541762692825 0.766052928825519 NA NA
"H2BP9" 0.406964498981832 -1.04531815655692 2.52512464905209 -0.413966952858869 0.67889830925119 NA NA
"RPL31P50" 0 NA NA NA NA NA NA
"DOC2GP" 0.939675182032141 1.39823403697864 1.56337914817961 0.89436656399488 0.371125796028918 NA NA
"ITCH-IT1" 0.540002579178618 -0.0687013660150485 1.70636232217717 -0.0402618864247961 0.967884339352528 NA NA
"PA2G4P6" 1.90571065586248 0.590996130241757 0.876617749498243 0.674177690994769 0.500198351077524 NA NA
"ANP32BP2" 0 NA NA NA NA NA NA
"DNAJB6P3" 0.0812133981061725 0.878252583282934 5.20163275383474 0.168841712755571 0.865921147274129 NA NA
"RPL21P85" 0 NA NA NA NA NA NA
"LINC01388" 1.26865520979356 1.12587206398574 1.06437918019231 1.05777347484598 0.290158728468091 NA NA
"NANOGP9" 0 NA NA NA NA NA NA
"RPL36AP35" 0 NA NA NA NA NA NA
"SNRPCP9" 1.09268631700998 -1.99142342182035 1.50236696860348 -1.32552396547394 0.184997426105451 NA NA
"LINC00210" 0 NA NA NA NA NA NA
"LINC01198" 0.0404468459069969 0 5.20163275383474 0 1 NA NA
"NPM1P48" 0.650395382596009 -0.977368095925026 1.74801367349481 -0.559130692594052 0.57607252923338 NA NA
"SMC3P1" 6.84662531832062 0.194479782740148 0.497197931932563 0.391151632478081 0.695685157507528 NA NA
"AKAIN1" 0.249446740718527 -1.51090558482349 3.37505673815925 -0.447668202949245 0.654392672903484 NA NA
"LINC01819" 0.697529600668346 -1.54186095245532 1.76292196423929 -0.874605333492819 0.381788684774425 NA NA
"MTHFD1P1" 0.292524965016428 -1.04531182748019 3.25188616728529 -0.321447853247837 0.747871023997989 NA NA
"RPS7P2" 0.244384080670463 0.397366738725068 2.98855813837524 0.132962693153796 0.894222885020156 NA NA
"DPY19L4P2" 0 NA NA NA NA NA NA
"TMEM139-AS1" 0.620486781620187 -1.31141272141354 1.89452731965278 -0.692211037449643 0.488804808241877 NA NA
"FAM192BP" 3.18823171344876 -0.084118460488897 0.771870704956272 -0.108979988421328 0.913218362712423 NA NA
"HMGB3P14" 0.0825788053369546 -0.564412098073289 5.20163275383474 -0.108506717944898 0.91359375183063 NA NA
"KRTCAP2P1" 0.660730969358794 0.924614373912441 1.64964514817397 0.56049288838628 0.575143289088437 NA NA
"UBE2V2P4" 0.0452827625975198 -0.564420771443227 5.20163275383474 -0.108508385377096 0.913592429221314 NA NA
"MRPS9-AS1" 0.743694149680407 -1.77065325219861 1.75175691844006 -1.01078707528404 0.31211835042804 NA NA
"CYP21A2" 1.11693226393465 -0.257190515842999 1.39698108488533 -0.184104508375724 0.85393146976258 NA NA
"MORF4L1P5" 0.200984512480231 -0.564421698819317 4.71091861131055 -0.119811388263891 0.904632560401566 NA NA
"STAT4-AS1" 0.0793114898048786 0 5.20163275383474 0 1 NA NA
"OR5K2" 0 NA NA NA NA NA NA
"KRT17P3" 0.210133742799414 1.30989149488718 3.46136439023251 0.378432128840152 0.705109604373717 NA NA
"TSPY18P" 0 NA NA NA NA NA NA
"SNRPFP1" 1.90868863799741 -0.225519883611003 0.995924671767001 -0.226442711988326 0.820857111156483 NA NA
"TXNL1P1" 0 NA NA NA NA NA NA
"F10-AS1" 0 NA NA NA NA NA NA
"MTND5P15" 0.0426056900480991 -0.564420771443227 5.20163275383474 -0.108508385377096 0.913592429221314 NA NA
"DARS1-AS1" 6.263171766413 -0.933606275896087 0.606004151147253 -1.54059386248203 0.123415662612287 NA NA
"WDR95P" 0 NA NA NA NA NA NA
"MARK2P14" 0 NA NA NA NA NA NA
"MYO3B-AS1" 0 NA NA NA NA NA NA
"GOT2P1" 0 NA NA NA NA NA NA
"SETP10" 0 NA NA NA NA NA NA
"COX7BP6" 0 NA NA NA NA NA NA
"GAPDHP37" 0.0792072319295348 0 5.20163275383474 0 1 NA NA
"MAP1LC3BP1" 0 NA NA NA NA NA NA
"GAMTP2" 0 NA NA NA NA NA NA
"TPRKBP1" 0.0419370968327329 0 5.20163275383474 0 1 NA NA
"RARRES2P3" 0 NA NA NA NA NA NA
"LINC00387" 0 NA NA NA NA NA NA
"SALL4P5" 0 NA NA NA NA NA NA
"NRXN1-DT" 0.120657209528634 0.878252583439387 5.20163275383474 0.168841712785648 0.86592114725047 NA NA
"PSG1" 0 NA NA NA NA NA NA
"SEPHS1P7" 0 NA NA NA NA NA NA
"HMGB3P31" 0.078882518863222 -0.564420771286774 5.20163275383474 -0.108508385347019 0.913592429245171 NA NA
"MYO18B-AS1" 0 NA NA NA NA NA NA
"FAM242A" 1.49467300437355 -1.08716051883927 1.17547263930542 -0.924870968908021 0.355033029269355 NA NA
"HNRNPA1P36" 0.156809499261416 0 5.06070505764744 0 1 NA NA
"PGM5P4-AS1" 2.41893344804327 -0.339367757541064 0.791277763823618 -0.428885750436318 0.668006370670027 NA NA
"PHKA1-AS1" 0 NA NA NA NA NA NA
"MTND2P24" 0 NA NA NA NA NA NA
"HS1BP3-IT1" 0.124686927907956 0.878252583439386 5.20163275383474 0.168841712785648 0.86592114725047 NA NA
"DPY19L1P2" 4.99357524955454 -0.894083461645488 0.600708200149598 -1.48838231511211 0.136650097764255 NA NA
"MTND2P22" 0 NA NA NA NA NA NA
"HNRNPA1P9" 0.0859723273179404 0.397358573552512 5.20163275383474 0.0763911241637679 0.939107930864174 NA NA
"GNAI2P2" 0.0395638869574082 0 5.20163275383474 0 1 NA NA
"MTCO1P59" 0.211021993762804 0.397363552660459 4.00052351336399 0.0993278882958797 0.920877936244149 NA NA
"RPL17P29" 0.039668144832752 0 5.20163275383474 0 1 NA NA
"LINC02818" 0.378342165715214 -0.551556618756514 2.51616572679442 -0.21920520293359 0.826490202689089 NA NA
"CT69" 2.26256593324403 0.4546318854805 0.847990714626981 0.536128376925078 0.591869829422955 NA NA
"FAM238B" 0 NA NA NA NA NA NA
"RPL7L1P12" 0.163331755563716 -0.564416446938085 4.3070396439948 -0.131045101413226 0.895739629243593 NA NA
"MCF2L2P1" 0.0392478119149137 0 5.20163275383474 0 1 NA NA
"LINC00415" 0.161684331688434 0 5.20163275383474 0 1 NA NA
"LINC01787" 0 NA NA NA NA NA NA
"OFD1P3Y" 0 NA NA NA NA NA NA
"RPL7AP76" 0 NA NA NA NA NA NA
"CLCN3P1" 0.832053305848987 0.180711474982892 1.34280343122678 0.13457775783146 0.892945728283162 NA NA
"LINC01880" 0.0839272336841389 -0.564420771286775 5.20163275383474 -0.108508385347019 0.913592429245171 NA NA
"ZNF736P12Y" 0 NA NA NA NA NA NA
"CAP1P2" 1.69067192115614 -0.0821108773329688 1.00392370568758 -0.081789957611103 0.934813741983476 NA NA
"DNMT3L-AS1" 0 NA NA NA NA NA NA
"HSPE1P25" 0.243650608371585 -1.5117535955316 2.98695810439267 -0.506118111703139 0.612773736689814 NA NA
"LEF1-AS1" 4.00399262721922 -1.08255014516813 0.724463806721984 -1.49427774738174 0.135103038858247 NA NA
"FAAHP1" 0.0792072319295348 0 5.20163275383474 0 1 NA NA
"LINC01807" 0.20645255430745 2.37023971919328 3.93670601741637 0.602087051638376 0.547116193111474 NA NA
"PRKD3-DT" 0.122846432697058 0 5.20163275383474 0 1 NA NA
"ELOCP15" 0 NA NA NA NA NA NA
"MAGEB6B" 0 NA NA NA NA NA NA
"RPL21P29" 0.665260876104367 1.30249568368672 1.89709891538185 0.686572362213676 0.492352249761544 NA NA
"DEFT1P2" 0 NA NA NA NA NA NA
"PSMD10P3" 0.0433679758346574 0 5.20163275383474 0 1 NA NA
"SILC1" 7.45615466238694 -1.46060749710041 0.581658778100181 -2.51110711656594 0.0120353171263322 NA NA
"HNRNPCP9" 0 NA NA NA NA NA NA
"NPM1P34" 0.197934081015591 1.73894747024548 4.697413243299 0.370192567734198 0.711239013939735 NA NA
"USP9YP33" 0 NA NA NA NA NA NA
"LINC01063" 6.11711127987551 0.447177049062846 0.543623678989667 0.822585671569589 0.410743649537612 NA NA
"RPS29P28" 0 NA NA NA NA NA NA
"MRPL35P2" 0 NA NA NA NA NA NA
"LINC01031" 3.00379005959002 0.55893230277429 0.879316008811068 0.635644406758872 0.525008218848289 NA NA
"LINC01697" 2.09442720092839 0.211210794235953 0.85197267599668 0.247907943748159 0.804205633512125 NA NA
"LARGE-IT1" 0.209329662769071 -0.564422833496172 4.03044068463808 -0.140039980155881 0.88862840201624 NA NA
"RPS6KA2-IT1" 0.241925231245101 0.397372564030538 3.40347507171725 0.116754950648145 0.907054243683439 NA NA
"RPL31P7" 0.0419370968327329 0 5.20163275383474 0 1 NA NA
"LINC01104" 0.0417550651158909 0.878252583126482 5.20163275383474 0.168841712725493 0.865921147297788 NA NA
"HCFC2P1" 0 NA NA NA NA NA NA
"POLR2DP1" 0 NA NA NA NA NA NA
"PNLIPP1" 0.0399004315691108 0 5.20163275383474 0 1 NA NA
"YPEL5P1" 0 NA NA NA NA NA NA
"VPS51P2" 0.242738730344493 0.397369585304858 3.01001097754399 0.132015992057641 0.894971642626963 NA NA
"ZNF584-DT" 6.19541688895053 -0.176063700655864 0.608301549942283 -0.289434903910025 0.772248587981077 NA NA
"LINC01653" 0 NA NA NA NA NA NA
"MTCO3P2" 0 NA NA NA NA NA NA
"RPL32P28" 0 NA NA NA NA NA NA
"VN1R54P" 0 NA NA NA NA NA NA
"TEX50" 0.0825964882010093 -0.564420771286775 5.20163275383474 -0.108508385347019 0.913592429245171 NA NA
"NPLP1" 0 NA NA NA NA NA NA
"LINC00384" 0.248803505586356 0.828004951866564 2.94084093797413 0.281553803599101 0.778285666975547 NA NA
"BACH1-AS1" 0 NA NA NA NA NA NA
"DYTN" 0.122492205221301 0 5.20163275383474 0 1 NA NA
"MTCO3P45" 0 NA NA NA NA NA NA
"NCOA7-AS1" 0.03921437403047 -0.564420771443227 5.20163275383474 -0.108508385377096 0.913592429221314 NA NA
"NDFIP2-AS1" 0.447812208964942 -0.0835274617977988 2.0107121708069 -0.0415412325098122 0.966864422418451 NA NA
"IMPDH1P10" 0.125960321895482 0.397358573708963 5.20163275383474 0.0763911241938453 0.939107930840246 NA NA
"DUXAP7" 0.0396433449721266 0 5.20163275383474 0 1 NA NA
"IFNWP5" 0 NA NA NA NA NA NA
"LINC00867" 5.1619459431131 -0.66499493746609 0.61789154243067 -1.07623246443886 0.281823304028508 NA NA
"RPS25P9" 0.17290902641775 -1.04531797803205 4.23666847165582 -0.246731124945329 0.80511631687348 NA NA
"PSAT1P2" 0 NA NA NA NA NA NA
"FMO11P" 0 NA NA NA NA NA NA
"FERP1" 0.655967496480091 -1.76904473900173 1.69609037438094 -1.04301325313954 0.296942154681478 NA NA
"MTCYBP15" 0 NA NA NA NA NA NA
"C11orf98P1" 0 NA NA NA NA NA NA
"RAB9BP1" 0 NA NA NA NA NA NA
"USP12-AS1" 2.21350397975706 -0.410887452557648 1.01220112577513 -0.405934593525569 0.684790659209295 NA NA
"RPLP1P13" 0.247045427619749 0.397369267719913 3.39188667100003 0.117152872800068 0.90673891172505 NA NA
"LINC01873" 0.291136926203587 0.374995967203806 2.84514139035635 0.131802225532573 0.895140726190933 NA NA
"P2RY10BP" 0 NA NA NA NA NA NA
"LINC00708" 0 NA NA NA NA NA NA
"OR2H5P" 0 NA NA NA NA NA NA
"MTND4P24" 0.248902560613518 0.39736560400963 3.38385060991469 0.117430007945784 0.906519305670276 NA NA
"MTATP6P29" 0 NA NA NA NA NA NA
"CNOT7P2" 0.0433644313064845 0 5.20163275383474 0 1 NA NA
"TERF1P7" 2.67969095444686 0.091336294678599 0.73467572066825 0.124321917968816 0.901060393895377 NA NA
"LINC02181" 0 NA NA NA NA NA NA
"KIF26B-AS1" 0.168838531274987 -1.04531790190747 4.26218266634746 -0.2452541300402 0.806259666164577 NA NA
"TOMM22P2" 0 NA NA NA NA NA NA
"MTCO2P34" 0 NA NA NA NA NA NA
"RPL3P8" 0.167312862478224 1.27687512893905 4.23736813463399 0.301336841258268 0.763157650442728 NA NA
"CHORDC1P1" 0.428862465863039 -1.96582469640919 2.4838094729317 -0.791455511315399 0.428678227534349 NA NA
"SLC25A6P2" 0.117020821874892 0 5.20163275383474 0 1 NA NA
"TET1P1" 0.0404468459069969 0 5.20163275383474 0 1 NA NA
"CDY18P" 0 NA NA NA NA NA NA
"LINC01701" 0 NA NA NA NA NA NA
"OR2L6P" 0.202626719354236 -0.564422782214255 4.06365436158733 -0.138895371503442 0.88953282852136 NA NA
"IGHV3-43" 0 NA NA NA NA NA NA
"FTLP8" 0 NA NA NA NA NA NA
"RGL4P1" 1.44502347745022 0.0472945490248422 0.944431748626635 0.0500772544904558 0.9600608252791 NA NA
"CNN2P10" 0 NA NA NA NA NA NA
"LINC01047" 0 NA NA NA NA NA NA
"ARSFP1" 0 NA NA NA NA NA NA
"RPL36AP16" 0.243444924695392 -1.48701119975002 3.39982181621452 -0.437379156948206 0.661836397420874 NA NA
"LINC00865" 1.00350312095462 -0.421691626991463 1.51990125742551 -0.277446725523307 0.781437107462307 NA NA
"TPM4P1" 0 NA NA NA NA NA NA
"LINC02043" 0.583659399144391 -1.31792517000193 1.75683791873389 -0.750168900584597 0.45315298662028 NA NA
"CDY3P" 0 NA NA NA NA NA NA
"ASCL5" 4.42908786921249 -0.371229975370642 0.66582673660089 -0.557547414310527 0.577153473398988 NA NA
"RPS29P8" 0.120217443075085 0 5.20163275383474 0 1 NA NA
"RBPJP5" 0 NA NA NA NA NA NA
"DYNLT3P1" 0 NA NA NA NA NA NA
"ZYG11AP1" 0 NA NA NA NA NA NA
"CSF2RBP1" 0 NA NA NA NA NA NA
"TMEM114" 2.02351173426953 0.222973617755478 1.06983124317916 0.208419429865292 0.83490148658764 NA NA
"BTF3L4P1" 0 NA NA NA NA NA NA
"KRTAP25-1" 0 NA NA NA NA NA NA
"USP17L24" 0 NA NA NA NA NA NA
"LINC02805" 0.0434643257749089 -0.564420771443227 5.20163275383474 -0.108508385377096 0.913592429221314 NA NA
"ACTR3P2" 0.0392478119149137 0 5.20163275383474 0 1 NA NA
"OR52I1" 0 NA NA NA NA NA NA
"FTH1P1" 0.378607805222246 -1.04531899034754 2.3122587556747 -0.452076995181502 0.651213515782417 NA NA
"SLC30A6P1" 0.0452827625975198 -0.564420771443227 5.20163275383474 -0.108508385377096 0.913592429221314 NA NA
"IFNWP15" 0 NA NA NA NA NA NA
"MTND1P32" 0.694500222132531 -0.0835286367518121 1.90403981060572 -0.0438691650702617 0.965008694337481 NA NA
"HSD17B3-AS1" 0 NA NA NA NA NA NA
"GNG12-AS1" 4.49560346602345 -0.131821004926147 0.595207360366716 -0.221470723824601 0.82472592962952 NA NA
"ELOBP3" 0.0399004315691108 0 5.20163275383474 0 1 NA NA
"SLC6A1-AS1" 0 NA NA NA NA NA NA
"ALDH7A1P2" 0 NA NA NA NA NA NA
"PAICSP7" 0 NA NA NA NA NA NA
"GRHL3-AS1" 0 NA NA NA NA NA NA
"LNCPRESS1" 0.340138533020132 -0.997295827190557 2.83080712571633 -0.352300874945055 0.724612632045826 NA NA
"DFFBP1" 0.325142684914652 -0.0835295042654499 2.57193359708356 -0.0324773175948897 0.974091404422944 NA NA
"CLCP1" 0.132129202542968 -1.04531478086074 5.20163275383474 -0.200958973908744 0.840730653673672 NA NA
"DAOA-AS1" 0 NA NA NA NA NA NA
"LINC03002" 0.770619322790875 1.29288512525854 1.68719526726729 0.766292527214469 0.443502263726559 NA NA
"PSMC1P13" 0 NA NA NA NA NA NA
"LINC02518" 0.196730100158977 -0.0835324695672983 4.10291520950514 -0.0203592970612164 0.983756753354075 NA NA
"MXRA7P1" 5.22854389793105 -0.493185890746179 0.580961211033763 -0.84891363034135 0.395929353769936 NA NA
"ARL5AP5" 0.0832825457396501 0 5.20163275383474 0 1 NA NA
"RPS27AP2" 0.909196200327506 0.168254510805207 1.2703507874237 0.132447283436121 0.894630517295545 NA NA
"RPL4P2" 3.65627057105395 0.0567565303510679 0.64443448591342 0.0880718390956705 0.929819578530064 NA NA
"YBX1P7" 0 NA NA NA NA NA NA
"SEMA3B-AS1" 0.216390063238534 -0.0835272173992611 3.47640456844614 -0.0240268978350226 0.980831153527567 NA NA
"VIPR1-AS1" 0.74141217031131 -0.974049336305955 1.78202842020105 -0.546595848452329 0.584656421900381 NA NA
"TRPC6P3" 0 NA NA NA NA NA NA
"ATP5MGP2" 2.03395080609416 -0.350832351039491 0.975519993852781 -0.359636248616383 0.719119172369545 NA NA
"VDAC1P9" 0 NA NA NA NA NA NA
"FTLP2" 0.973864505645883 0.547588354305086 1.50087301907943 0.364846557532863 0.715225949193175 NA NA
"PPIAP35" 0.167926712732195 -0.564421242496372 4.95836456457586 -0.113832138630704 0.90937086123047 NA NA
"BAG1P1" 0.0416036693455106 0 5.20163275383474 0 1 NA NA
"MTCYBP3" 0 NA NA NA NA NA NA
"GPR79" 0 NA NA NA NA NA NA
"RPL29P28" 0.0443633467267308 -0.564420771443227 5.20163275383474 -0.108508385377096 0.913592429221314 NA NA
"RPL22P23" 0.127182797576312 0 5.20163275383474 0 1 NA NA
"ZDHHC20P4" 0.283173068822693 -0.564418713822399 2.9445555380321 -0.1916821423581 0.847991194933406 NA NA
"OR52U1P" 0 NA NA NA NA NA NA
"OR5K1" 0 NA NA NA NA NA NA
"SKA2P1" 3.8201256437291 -0.0119269992760876 0.636196890726093 -0.0187473397779031 0.985042663198002 NA NA
"NDUFA5P1" 0 NA NA NA NA NA NA
"RANP2" 0.121422753473593 0 5.20163275383474 0 1 NA NA
"GOT2P7" 0.0426056900480991 -0.564420771443227 5.20163275383474 -0.108508385377096 0.913592429221314 NA NA
"RPL5P6" 0.704168784893168 -1.31741785773179 1.70137285759561 -0.774326363471893 0.438737817146965 NA NA
"LNCPOIR" 0 NA NA NA NA NA NA
"CABP7-DT" 0.124373027573413 -0.564420771145352 5.20163275383474 -0.108508385319831 0.913592429266737 NA NA
"TMPRSS11CP" 0.0433821141705393 0 5.20163275383474 0 1 NA NA
"USP17L13" 0 NA NA NA NA NA NA
"RAD17P1" 0.0433644313064845 0 5.20163275383474 0 1 NA NA
"LINC00112" 0.15804556938684 0 5.0587321317337 0 1 NA NA
"RPL27P5" 0.334874869880906 0.397371895113681 2.55516267577935 0.155517258795461 0.876413548917716 NA NA
"EPB41L1-AS1" 0.167026872582183 -0.564416580017592 4.2767167701442 -0.131974271468662 0.89500464211467 NA NA
"PPIAP70" 0.0835316440144607 0 5.20163275383474 0 1 NA NA
"ELN-AS1" 1.02035267196894 1.80831928005757 1.33890463157437 1.35059603007814 0.176824873209475 NA NA
"BPESC1" 0 NA NA NA NA NA NA
"TTTY19" 0 NA NA NA NA NA NA
"IL9RP2" 0 NA NA NA NA NA NA
"KNOP1P4" 0.827595585647971 -1.56600545394147 1.54894478198125 -1.01101438357176 0.312009545601304 NA NA
"PRAMEF6" 0 NA NA NA NA NA NA
"USP9YP29" 0 NA NA NA NA NA NA
"RPL21P131" 1.44819384931935 -0.0740297994096699 1.09682202172936 -0.0674948149681996 0.946187789670611 NA NA
"RPL31P15" 1.31766469192446 -0.0605485362073992 1.11079594278637 -0.05450914418675 0.95652952341509 NA NA
"GXYLT1P3" 0 NA NA NA NA NA NA
"RPS26P42" 0.733943209770917 -0.558424451358888 1.68736433792559 -0.330944798824777 0.740686182232738 NA NA
"RPL18AP7" 1.90931220047668 0.032386955316843 0.90058151874319 0.0359622695367331 0.971312444028608 NA NA
"MTND5P3" 0 NA NA NA NA NA NA
"LINC02777" 1.67024083283987 -0.810175860351972 1.11574057277497 -0.726132830624752 0.467757344340122 NA NA
"LARS2-AS1" 0.449436456579876 -0.564420779106875 2.27562078374313 -0.248029365498441 0.804111686169107 NA NA
"FAM131C2P" 0 NA NA NA NA NA NA
"SLC16A6P1" 0.373343693007091 0.799116497116439 2.47766174586374 0.322528488180641 0.747052359410552 NA NA
"LINC01450" 0.0815187773763097 0 5.20163275383474 0 1 NA NA
"OR4F14P" 0 NA NA NA NA NA NA
"BMPR1AP2" 0.284461297655805 0.397366892310637 2.9309701048592 0.135575211651545 0.892157102725101 NA NA
"H3P31" 0.126432373173831 0 5.20163275383474 0 1 NA NA
"TMA16P2" 0.0831324706076609 -0.564420771286775 5.20163275383474 -0.108508385347019 0.913592429245171 NA NA
"NCKAP5-IT1" 0.0433821141705393 0 5.20163275383474 0 1 NA NA
"HSFY5P" 0 NA NA NA NA NA NA
"KRT8P52" 0.122972888575588 0 5.20163275383474 0 1 NA NA
"TGFB2-AS1" 0.945473068980563 0.490632247377965 1.40378702921294 0.349506183750001 0.726709329223884 NA NA
"DEPDC1P2" 4.89539144855042 0.1456589887244 0.588262074790353 0.24760900790062 0.804436940436678 NA NA
"RASA3-IT1" 0 NA NA NA NA NA NA
"MFAP1P1" 1.35907967920519 -1.96937912869246 1.44470149441733 -1.36317373263792 0.172827763572062 NA NA
"OSBPL10-AS1" 0.122906535979094 0.397358573708964 5.20163275383474 0.0763911241938454 0.939107930840246 NA NA
"SAPCD2P3" 0 NA NA NA NA NA NA
"NPM1P13" 0 NA NA NA NA NA NA
"RPL12P11" 1.02452625087975 -0.392126768372464 1.45848559232996 -0.26885885636075 0.788038299371626 NA NA
"RPL3P12" 0.0820505152525075 0 5.20163275383474 0 1 NA NA
"ADIPOR1P1" 0 NA NA NA NA NA NA
"CYCSP8" 0 NA NA NA NA NA NA
"ST3GAL5-AS1" 0.44707463789508 -0.0835274597182634 2.02763985420241 -0.0411944258962692 0.967140897392922 NA NA
"MRPL45P1" 0 NA NA NA NA NA NA
"OR2AH1P" 0 NA NA NA NA NA NA
"RPL21P25" 0.463894220875133 -1.53386579558835 2.46664539495819 -0.621842847262752 0.534045208959079 NA NA
"CSPG4BP" 0.291646691378463 -1.04532054553319 3.26115235864529 -0.320537169250021 0.748561158482258 NA NA
"GCSIR" 1.56279579643437 1.11958447683893 0.941633744200599 1.1889808364816 0.234447208029568 NA NA
"ZNF886P" 0 NA NA NA NA NA NA
"SS18L2P1" 0.0886471939040043 -0.564412098073289 5.20163275383474 -0.108506717944898 0.91359375183063 NA NA
"VDAC1P13" 0 NA NA NA NA NA NA
"LIF-AS1" 0.972192704283713 -1.27550769211753 1.71258324015892 -0.744785807899866 0.456401215781837 NA NA
"KMT5AP2" 9.18774166408194 0.446792034745939 0.4224456146576 1.05763208148834 0.290223210514878 NA NA
"OR5H8" 0 NA NA NA NA NA NA
"LINC00945" 0.166160683339978 -1.04531558472017 4.97662515837671 -0.210045070997699 0.833632496020069 NA NA
"RPL36P19" 0 NA NA NA NA NA NA
"DPYD-IT1" 0.0434643257749089 -0.564420771443227 5.20163275383474 -0.108508385377096 0.913592429221314 NA NA
"IGHD4-11" 0 NA NA NA NA NA NA
"LINC01809" 0 NA NA NA NA NA NA
"SRD5A1P1" 0 NA NA NA NA NA NA
"MTCO1P14" 0 NA NA NA NA NA NA
"CLK2P1" 0.301935439779996 -1.54443042507676 3.6940634418801 -0.418084434492203 0.675885385067583 NA NA
"RSU1P2" 0 NA NA NA NA NA NA
"PRCPP1" 0 NA NA NA NA NA NA
"KCND3-IT1" 0 NA NA NA NA NA NA
"LINC01549" 0.378361725981719 -0.997147248607595 2.28204611758566 -0.436953153980318 0.662145322205129 NA NA
"TPMTP3" 0 NA NA NA NA NA NA
"CRB3P1" 0 NA NA NA NA NA NA
"MRTFA-AS1" 0.412291331679791 -1.9727241644243 2.68841475500477 -0.733787136360515 0.463078481727207 NA NA
"RPL23AP35" 0.456273669335529 -1.902037550034 2.10122557432764 -0.905203883520514 0.365357384868723 NA NA
"MTCO1P27" 0.0443633467267308 -0.564420771443227 5.20163275383474 -0.108508385377096 0.913592429221314 NA NA
"GPR143YP" 0 NA NA NA NA NA NA
"OFD1P12Y" 0 NA NA NA NA NA NA
"KIAA1614-AS1" 6.88087630246606 -0.0440941374878698 0.527347044222 -0.0836150272785208 0.933362518737614 NA NA
"LINC02642" 0.202328732782675 -0.564419502851063 3.54592984340995 -0.159173905795126 0.873531861893074 NA NA
"CST2P1" 0 NA NA NA NA NA NA
"LINC01646" 0 NA NA NA NA NA NA
"TONSL-AS1" 0.0822019110228878 0.878252583282934 5.20163275383474 0.168841712755571 0.865921147274129 NA NA
"ANAPC15P2" 0 NA NA NA NA NA NA
"HMGN2P11" 0.0777976910419517 0 5.20163275383474 0 1 NA NA
"LINC01412" 0.201439421143964 -1.04531985360115 3.55054202601507 -0.294411345068449 0.768443598766165 NA NA
"TIMM9P2" 0 NA NA NA NA NA NA
"CCT6P4" 0 NA NA NA NA NA NA
"RPL31P35" 0.0800640997489141 0 5.20163275383474 0 1 NA NA
"LINC02576" 1.45658762587905 -0.417569512454681 1.08882421404521 -0.383504983695507 0.701345375758171 NA NA
"USP9YP9" 0 NA NA NA NA NA NA
"PPP4R2P5" 2.64021650376827 -1.28326480439856 0.847861295808399 -1.51353153014849 0.130144698382724 NA NA
"HIVEP2-DT" 1.43468313103295 0.692892613335529 1.10402269371572 0.62760721974248 0.530261277955676 NA NA
"TSPY17P" 0 NA NA NA NA NA NA
"C4BPAP2" 0 NA NA NA NA NA NA
"MRAP-AS1" 1.87168956306741 0.927443681411873 1.03929399853128 0.892378559601546 0.372190059161264 NA NA
"RPL23AP31" 0.0812133981061725 0.878252583282934 5.20163275383474 0.168841712755571 0.865921147274129 NA NA
"HLA-DQB2" 0.213339542866757 0 4.61797602223571 0 1 NA NA
"PRPS1P2" 0.0827121376898226 -0.564420771286775 5.20163275383474 -0.108508385347019 0.913592429245171 NA NA
"MTND2P23" 0 NA NA NA NA NA NA
"NEFLP1" 0 NA NA NA NA NA NA
"LINC00385" 0 NA NA NA NA NA NA
"POLR3KP1" 0 NA NA NA NA NA NA
"LINC01780" 0.203718981151267 -0.56441753142854 4.05331805250034 -0.139248271198549 0.88925396513055 NA NA
"GOLGA8N" 9.68436868306934 -0.82016410931992 0.455600886403449 -1.80018110981821 0.0718320455891929 NA NA
"FAM136BP" 2.43776003507035 0.471592725065852 0.757552834060553 0.622521233981888 0.533599185790879 NA NA
"LINC01656" 0 NA NA NA NA NA NA
"IDI2-AS1" 4.62095311710251 0.0550653462588447 0.583608898109145 0.0943531643147541 0.924828619222932 NA NA
"SLC44A3P1" 0 NA NA NA NA NA NA
"CFTR-AS1" 0 NA NA NA NA NA NA
"LDHBP1" 0 NA NA NA NA NA NA
"LARP1BP3" 0 NA NA NA NA NA NA
"PHB1P10" 0.0837811491594576 -0.564420771286775 5.20163275383474 -0.108508385347019 0.913592429245171 NA NA
"ACTG1P21" 0.0392478119149137 0 5.20163275383474 0 1 NA NA
"ADH5P2" 0.0763086921396503 0 5.20163275383474 0 1 NA NA
"SPTLC1P4" 0 NA NA NA NA NA NA
"LINC01705" 0.327672678422942 0.878267493048328 2.35990507249079 0.372162212491602 0.709772078659924 NA NA
"ATP11A-AS1" 0.696932736177935 -0.0835286017786223 1.87212133584606 -0.044617087674434 0.964412522228259 NA NA
"LINC00442" 0 NA NA NA NA NA NA
"RPL12P9" 0 NA NA NA NA NA NA
"LINC01628" 0 NA NA NA NA NA NA
"HSPE1P9" 0.116217320940021 0 5.20163275383474 0 1 NA NA
"ELOCP17" 0 NA NA NA NA NA NA
"BDH2P1" 5.7111873262473 -0.127575802975214 0.537140361142687 -0.237509247496902 0.812261745962243 NA NA
"RPL21P108" 0 NA NA NA NA NA NA
"WTAPP2" 4.92795140396582 0.152779639098534 0.565774210600474 0.270036414237376 0.787132239346727 NA NA
"NUTM2HP" 0.0407665521991756 0.878252583126482 5.20163275383474 0.168841712725493 0.865921147297788 NA NA
"AP1B1P2" 0 NA NA NA NA NA NA
"MARK2P9" 0.68655484303893 -2.22149023103141 1.88209014776483 -1.18033147013158 0.237868406323257 NA NA
"KIZ-AS1" 0.0800901908791235 0 5.20163275383474 0 1 NA NA
"RPS12P3" 6.07088722797772 -0.0911511972181822 0.52725478610624 -0.172878842677429 0.862746662336055 NA NA
"MTND3P8" 0 NA NA NA NA NA NA
"LINC01022" 0.0396598783360183 0.878252583126482 5.20163275383474 0.168841712725493 0.865921147297788 NA NA
"TRIM51JP" 0 NA NA NA NA NA NA
"GAPDHP48" 0 NA NA NA NA NA NA
"MROH4P" 0 NA NA NA NA NA NA
"RPS17P7" 0.0806669837682864 0.878261256496421 5.20163275383474 0.168843380157692 0.865919835708522 NA NA
"TRIM80P" 0.128860483354721 -1.50914379274694 5.20072748218412 -0.290179363928747 0.771679022539276 NA NA
"PLXNB3-AS1" 5.64362756546005 0.989433008023242 0.555085577652639 1.78248732782319 0.0746697959077494 NA NA
"YWHAEP1" 0.0401636681798034 0 5.20163275383474 0 1 NA NA
"PHB2P1" 0 NA NA NA NA NA NA
"GTF2I-AS1" 6.51654288275493 0.137170026674154 0.52535251729007 0.261100922066042 0.794014680632586 NA NA
"FAM8A4P" 0 NA NA NA NA NA NA
"ATP5MC1P7" 1.04318427630634 0.911814977309363 1.35209412438421 0.674372413033477 0.500074576953663 NA NA
"ATG4AP1" 0 NA NA NA NA NA NA
"LINC01826" 0 NA NA NA NA NA NA
"ELF2P3" 0 NA NA NA NA NA NA
"USP9YP16" 0 NA NA NA NA NA NA
"LINC02022" 0.0452827625975198 -0.564420771443227 5.20163275383474 -0.108508385377096 0.913592429221314 NA NA
"IGKV1D-35" 0 NA NA NA NA NA NA
"MTCO3P21" 1.94850972942557 -1.86778663835252 1.25324834766437 -1.49035635421619 0.136130562147955 NA NA
"DDX3ILA1" 0.415974306105069 -1.04531999190346 2.52643143316475 -0.413753556966328 0.679054599927241 NA NA
"ETF1P1" 0.0825823498651274 -0.564420771286774 5.20163275383474 -0.108508385347019 0.913592429245171 NA NA
"STEAP1B-AS1" 0.24337922593443 -0.564423750395388 3.38190756983821 -0.166895084723557 0.867452600730075 NA NA
"TRIM60P8Y" 0 NA NA NA NA NA NA
"KIAA1143P2" 0 NA NA NA NA NA NA
"HSPA12A-AS1" 0.244190057898284 0.397366677667257 3.01115198285929 0.131965002075362 0.89501197389658 NA NA
"PPP1R26P5" 0 NA NA NA NA NA NA
"MTND4P22" 0 NA NA NA NA NA NA
"DEFB130D" 0 NA NA NA NA NA NA
"LINC03033" 0.166458394413836 -1.04530766517229 4.97368710976925 -0.210167556201739 0.833536900442946 NA NA
"BMS1P22" 0 NA NA NA NA NA NA
"MRPL51P2" 0 NA NA NA NA NA NA
"RPL23AP50" 0.040026887447641 0 5.20163275383474 0 1 NA NA
"GAPDHP74" 0 NA NA NA NA NA NA
"FRG2FP" 0 NA NA NA NA NA NA
"TIMM9P3" 0.0426056900480991 -0.564420771443227 5.20163275383474 -0.108508385377096 0.913592429221314 NA NA
"OR7L1P" 0.0404468459069969 0 5.20163275383474 0 1 NA NA
"ITGA6-AS1" 3.50803596388571 0.211243370304983 0.684211413422709 0.308739910151829 0.757519382023302 NA NA
"LINC01162" 0.0417550651158909 0.878252583126482 5.20163275383474 0.168841712725493 0.865921147297788 NA NA
"OR11I1P" 0 NA NA NA NA NA NA
"FTH1P25" 0 NA NA NA NA NA NA
"DNAJC19P8" 0.0419370968327329 0 5.20163275383474 0 1 NA NA
"HNRNPDP1" 0.937882560480956 -0.885739279697689 1.41242312763991 -0.627106185366501 0.530589632889407 NA NA
"SCAND3P1" 0.281553487789104 0.39736686819734 2.94008758334693 0.135154772411571 0.892489505288204 NA NA
"FAM207CP" 0 NA NA NA NA NA NA
"CRYGFP" 0 NA NA NA NA NA NA
"SLC7A15P" 0 NA NA NA NA NA NA
"SDCBPP3" 0.165561421517072 -0.564422420729312 4.29053817108308 -0.131550495118153 0.895339844276524 NA NA
"SLCO4A1-AS1" 0.0419370968327329 0 5.20163275383474 0 1 NA NA
"NIP7P1" 0 NA NA NA NA NA NA
"TTTY20" 0 NA NA NA NA NA NA
"VDAC1P10" 0 NA NA NA NA NA NA
"TNF" 2.27396318768832 -0.431477888149559 0.94245195825618 -0.457824809391794 0.647078310223581 NA NA
"LINC01717" 0.0381543460698251 0 5.20163275383474 0 1 NA NA
"S100A11P6" 0 NA NA NA NA NA NA
"COL4A2-AS1" 0.207295996562746 0.397365178485617 3.52065531700231 0.112866822425536 0.91013614008113 NA NA
"DUX4L50" 0.0850679951204195 -0.564420771286775 5.20163275383474 -0.108508385347019 0.913592429245171 NA NA
"TXNP1" 6.49910663777217 0.0823479266207596 0.473818109207689 0.173796494942881 0.862025399104718 NA NA
"PRR13P1" 0 NA NA NA NA NA NA
"PLPPR5-AS1" 0.0433679758346574 0 5.20163275383474 0 1 NA NA
"LINC01189" 5.24286563806425 -0.288469178956945 0.558653845193571 -0.516364796266625 0.605599648299818 NA NA
"GSTO3P" 0.0381543460698251 0 5.20163275383474 0 1 NA NA
"FAM136CP" 0 NA NA NA NA NA NA
"LMLN-AS1" 4.0749464808922 0.095712337629358 0.644945820603746 0.148403686901576 0.882024190565298 NA NA
"LINC01700" 0.201002140804679 2.34717220312304 3.96993694683911 0.591236645456515 0.554361872341293 NA NA
"BRWD1P3" 0 NA NA NA NA NA NA
"KAT7P1" 0.160549687771676 0.878253730293907 5.01790077076839 0.175024132683162 0.861060671127119 NA NA
"SNX18P2" 0 NA NA NA NA NA NA
"TRAPPC2P9" 0 NA NA NA NA NA NA
"SLC25A6P3" 0 NA NA NA NA NA NA
"RPL7AP18" 0.0794643185265189 0 5.20163275383474 0 1 NA NA
"LINC00363" 0 NA NA NA NA NA NA
"PTGES2-AS1" 0.481218758481611 -1.51628637724977 2.03560523848178 -0.744882332087469 0.456342856794182 NA NA
"ATP5MFP3" 0 NA NA NA NA NA NA
"CICP4" 0 NA NA NA NA NA NA
"LUZP4P1" 0.119827750585863 0 5.20163275382722 0 1 NA NA
"KATNBL1P2" 0 NA NA NA NA NA NA
"RPL34P27" 5.39578755500671 0.38183254191722 0.548438458894966 0.696217662573416 0.486292528032021 NA NA
"SMG7-AS1" 2.76277107448427 0.014046128106217 0.779157735360273 0.0180273229267527 0.985617056407004 NA NA
"NUCKS1P1" 0.593414763952994 -0.0940158731888851 1.86685526625842 -0.0503605581472381 0.959835066520505 NA NA
"RPL36AP34" 0 NA NA NA NA NA NA
"TRBV29-1" 0 NA NA NA NA NA NA
"SEC1P" 0 NA NA NA NA NA NA
"CTAGE3P" 0.780650454961782 0.518280148853961 1.49668386539752 0.346285652458949 0.729128050073176 NA NA
"RPL23AP93" 0 NA NA NA NA NA NA
"LINC02924" 4.0284934567094 0.213127758727158 0.740949297341628 0.287641488414681 0.773621183214577 NA NA
"HMGN2P35" 0.0452827625975198 -0.564420771443227 5.20163275383474 -0.108508385377096 0.913592429221314 NA NA
"DPYD-AS1" 0 NA NA NA NA NA NA
"GLRX5P2" 0 NA NA NA NA NA NA
"NDUFB4P10" 0.0433821141705393 0 5.20163275383474 0 1 NA NA
"RPS10P21" 0.039668144832752 0 5.20163275383474 0 1 NA NA
"PHKA1P1" 0.252102326016593 1.32445211959292 3.32330285087818 0.398534885029493 0.690235948852252 NA NA
"RPLP0P5" 1.90978862787553 -0.203452093058426 0.933586332062852 -0.217925312390637 0.827487304653913 NA NA
"GPC5-AS2" 0 NA NA NA NA NA NA
"RGS5-AS1" 2.05406117380136 -0.342708993859104 0.935274068841736 -0.366426275758423 0.714047015882586 NA NA
"IQCA1-AS1" 0.862832251610827 0.449546573634032 1.27034960068308 0.353876266338263 0.723431614336252 NA NA
"MRPS31P2" 0.130132204175736 0 5.20163275383474 0 1 NA NA
"CDY9P" 0 NA NA NA NA NA NA
"CYCSP10" 0.12344929399221 -0.564420771130323 5.20163275383474 -0.108508385316941 0.913592429269029 NA NA
"LINC01166" 0.0417550651158909 0.878252583126482 5.20163275383474 0.168841712725493 0.865921147297788 NA NA
"DLGAP4-AS1" 8.35401259617584 -0.520348301977871 0.505299887013436 -1.02978115640076 0.303112748364765 NA NA
"HSD17B7P1" 0.0815331043983512 1.77580289625534 5.16809100476553 0.343609060795922 0.731140309658686 NA NA
"RAB9AP1" 0 NA NA NA NA NA NA
"RERE-AS1" 0.37460646393441 -1.51537682941458 2.15328750246094 -0.703750348099215 0.481588259666572 NA NA
"PLCE1-AS2" 0.159370076268609 1.77378472889184 4.30442237753002 0.412084264349001 0.680277661855665 NA NA
"TRAPPC2P4" 0 NA NA NA NA NA NA
"RNF14P1" 0.0452827625975198 -0.564420771443227 5.20163275383474 -0.108508385377096 0.913592429221314 NA NA
"HMGN2P27" 0.0823839427397298 0 5.20163275383474 0 1 NA NA
"HSPE1P6" 0.243857866632736 0.397369588271039 3.00621567804847 0.132182661135277 0.894839815185511 NA NA
"RPL21P26" 0.0825042501859968 -0.564420771286775 5.20163275383474 -0.108508385347019 0.913592429245171 NA NA
"LINC01400" 1.20686086160095 1.64762400368755 1.29910680650202 1.26827447554058 0.204699948869151 NA NA
"MTND6P24" 0.0426056900480991 -0.564420771443227 5.20163275383474 -0.108508385377096 0.913592429221314 NA NA
"ELOCP4" 0 NA NA NA NA NA NA
"MRPS16P2" 0 NA NA NA NA NA NA
"RPL8P5" 0 NA NA NA NA NA NA
"USP12PY" 0.0417550651158909 0.878252583126482 5.20163275383474 0.168841712725493 0.865921147297788 NA NA
"DDX3P1" 0.647572934959973 -0.371800472293691 1.66757020717718 -0.222959411659834 0.823567096152511 NA NA
"PANK1-AS1" 2.45701608140474 -0.508162214401841 1.00164848173 -0.507325896929598 0.611926170804197 NA NA
"GGCTP2" 0 NA NA NA NA NA NA
"RPL35AP20" 0.594525300970481 -1.81175164901915 1.97351528601225 -0.918032741808672 0.358601724668012 NA NA
"LINC02543" 0 NA NA NA NA NA NA
"DEFB130A" 0 NA NA NA NA NA NA
"ZNF519P1" 0 NA NA NA NA NA NA
"IPO7P1" 0.121298701625904 0 5.20163275383474 0 1 NA NA
"HSPA8P18" 0.332401707779341 0.825544665227436 2.27234642629081 0.363300531853758 0.71638039608536 NA NA
"LINC00374" 0 NA NA NA NA NA NA
"MTARC2P1" 0 NA NA NA NA NA NA
"KIFAP3-AS1" 0.040026887447641 0 5.20163275383474 0 1 NA NA
"HMGN2P20" 0.165895546716007 -0.0835270265327516 4.28590253812579 -0.0194887834685288 0.984451184840723 NA NA
"LINC01737" 0 NA NA NA NA NA NA
"RPS12P18" 0.0442172622020494 -0.564420771443227 5.20163275383474 -0.108508385377096 0.913592429221314 NA NA
"EIF4EP4" 0 NA NA NA NA NA NA
"POLHP1" 0 NA NA NA NA NA NA
"CYP1B1-AS1" 2.77470346495106 -1.05899938197999 0.946935322539242 -1.11834394258337 0.263420126118244 NA NA
"MTCO1P57" 0 NA NA NA NA NA NA
"TRIM60P10Y" 0 NA NA NA NA NA NA
"LINC00327" 0.686445999360873 1.34788723781527 1.56965318102302 0.858716596832418 0.390496891536319 NA NA
"MTCO1P51" 0 NA NA NA NA NA NA
"MTCO1P45" 0 NA NA NA NA NA NA
"LINC01219" 0.170659640825281 -0.564416706112266 4.24778572243742 -0.132873158627314 0.89429369495979 NA NA
"MTATP6P7" 0 NA NA NA NA NA NA
"GACAT1" 0 NA NA NA NA NA NA
"AHCYP4" 0.123535910427078 0.397358573708964 5.20163275383474 0.0763911241938455 0.939107930840246 NA NA
"RPL7P14" 0.336233310716916 1.37745375431609 2.41024396334171 0.571499721715434 0.567660948921928 NA NA
"VPS13A-AS1" 0.248845267579524 -1.04531009989659 3.85005819497686 -0.271505012900948 0.78600264472057 NA NA
"TBC1D26-AS1" 0.200934158881952 1.73994706465362 4.03234001526504 0.431498102359123 0.666106232120574 NA NA
"CICP26" 0.040026887447641 0 5.20163275383474 0 1 NA NA
"UBTFL11" 0.0419370968327329 0 5.20163275383474 0 1 NA NA
"LINC01725" 3.09360004223706 -0.318633154565511 0.765704589514368 -0.416130657865845 0.677314397207679 NA NA
"NALCN-AS1" 0 NA NA NA NA NA NA
"RPEP4" 0.251620600066868 -0.564421370200083 2.9868682507595 -0.188967615179063 0.850118198809536 NA NA
"SLC9A3P1" 0 NA NA NA NA NA NA
"HDAC1P2" 1.90351466961724 -0.0843674927355247 1.01430727365335 -0.0831774501938136 0.933710442734792 NA NA
"FAM157B" 0 NA NA NA NA NA NA
"TBC1D3P7" 0 NA NA NA NA NA NA
"SLC25A6P1" 0 NA NA NA NA NA NA
"CHORDC1P5" 0.0793114898048786 0 5.20163275383474 0 1 NA NA
"CRYZP1" 0.212682397569965 -1.94477307140041 3.97911265225242 -0.488745416719868 0.625021945704094 NA NA
"MTCO1P5" 0.0827693582279025 -0.564420771286775 5.20163275383474 -0.108508385347019 0.913592429245171 NA NA
"CASK-AS1" 0.167360604091997 0 4.27819002396324 0 1 NA NA
"KRTAP8-2P" 0 NA NA NA NA NA NA
"PTPRN2-AS1" 0 NA NA NA NA NA NA
"MTND5P30" 0 NA NA NA NA NA NA
"FAM204BP" 2.81337359488755 -0.831907557760823 0.82846187145627 -1.00415913685743 0.315301914844396 NA NA
"PHGR1" 0.0442172622020494 -0.564420771443227 5.20163275383474 -0.108508385377096 0.913592429221314 NA NA
"LINC01677" 0 NA NA NA NA NA NA
"LINC01722" 0.33511471646174 -0.580132250468464 2.85147703502406 -0.203449736169301 0.838783528740785 NA NA
"DEFB130B" 0 NA NA NA NA NA NA
"ERVH48-1" 0.0419370968327329 0 5.20163275383474 0 1 NA NA
"EEF1A1P14" 1.02399659887051 -0.0793935067912863 1.36185914391732 -0.0582978842899384 0.953511352742889 NA NA
"TTLL7-IT1" 0.83308743147409 0.60027536813393 1.3720345484066 0.437507472994068 0.661743357686907 NA NA
"SAR1AP4" 0 NA NA NA NA NA NA
"PTCHD1-AS" 0.984016056403756 0.341808157741894 1.37528509287484 0.248536219517506 0.803719549864151 NA NA
"ZFY-AS1" 0.169215794829859 -0.564422461351038 4.26564642272169 -0.132318154253139 0.894732648609425 NA NA
"RPSAP59" 0.03921437403047 -0.564420771443227 5.20163275383474 -0.108508385377096 0.913592429221314 NA NA
"RPS15AP6" 3.28823585351159 0.211486670431198 0.770546418228293 0.274463245079338 0.783728645629904 NA NA
"GRM3-AS1" 7.08930925385345 0.641941741686239 0.457765646811993 1.40233708264676 0.160814611858643 NA NA
"LINC01271" 0.0434643257749089 -0.564420771443227 5.20163275383474 -0.108508385377096 0.913592429221314 NA NA
"LINC01755" 0.236992317917232 0.878261939916485 3.42605814248998 0.25634764600877 0.797682409810608 NA NA
"LINC01399" 0 NA NA NA NA NA NA
"FTH1P6" 0 NA NA NA NA NA NA
"RPL23AP25" 2.77910931613067 -0.176281942403802 0.773546887115235 -0.227887857013044 0.819733423068416 NA NA
"LNCARSR" 0.239855228476513 0.397365519249169 3.41154044497012 0.116476860133678 0.907274624197526 NA NA
"LINC00892" 1.2508019093828 0.640661653184938 1.14688973350669 0.558607889204897 0.576429354660243 NA NA
"HOXB-AS3" 0.698954008060957 -1.04531912747442 1.99023858736619 -0.525223023063662 0.599428161845848 NA NA
"RPL12P3" 0.0381543460698251 0 5.20163275383474 0 1 NA NA
"SUCLA2P2" 0 NA NA NA NA NA NA
"GLCCI1-DT" 0.495119671117442 1.38946220299289 1.72498901737613 0.805490463415469 0.420536707379805 NA NA
"SORBS2-AS1" 0.295961131994204 -1.0453144984297 2.88160874602616 -0.362753791565641 0.716788812865492 NA NA
"RAB1C" 0.0803472774761076 0 5.20163275383474 0 1 NA NA
"COX7BP4" 0 NA NA NA NA NA NA
"FAM90A11" 0 NA NA NA NA NA NA
"LINC00702" 5.82503891413069 -0.216750598616744 0.598456464667801 -0.362182734105915 0.717215481145436 NA NA
"UBE2V1P8" 0 NA NA NA NA NA NA
"USP9YP15" 0 NA NA NA NA NA NA
"VN1R20P" 0 NA NA NA NA NA NA
"CTAGE7P" 0.0442172622020494 -0.564420771443227 5.20163275383474 -0.108508385377096 0.913592429221314 NA NA
"LINC01007" 0 NA NA NA NA NA NA
"LINC00456" 0.0443633467267308 -0.564420771443227 5.20163275383474 -0.108508385377096 0.913592429221314 NA NA
"ACTBP12" 0.084983814401225 0.397358573552512 5.20163275383474 0.0763911241637679 0.939107930864174 NA NA
"ZNF736P3Y" 0 NA NA NA NA NA NA
"LINC01794" 0 NA NA NA NA NA NA
"RPS15AP14" 1.68889538344276 -0.222224239149251 1.0354825304888 -0.214609356127282 0.83007189876413 NA NA
"FAM90A3" 0 NA NA NA NA NA NA
"NPEPPSP2" 4.50897865712475 -0.251830799124938 0.755881346198481 -0.333161812222856 0.739012142444349 NA NA
"MTND3P17" 0 NA NA NA NA NA NA
"RPS27P18" 0 NA NA NA NA NA NA
"USP17L11" 0 NA NA NA NA NA NA
"BPIFB5P" 0.0395638869574082 0 5.20163275383474 0 1 NA NA
"SYF2P2" 0 NA NA NA NA NA NA
"UBE2E2-DT" 0.627831687888212 -2.74507109856448 1.84896222039032 -1.48465505043418 0.137635224564211 NA NA
"LINC01762" 0.370507719382435 -0.0835260230944855 2.16242362799214 -0.0386261147044722 0.969188481302133 NA NA
"HMGA1P8" 0.656395116528381 -1.26388899847654 1.98543108304332 -0.63658165184924 0.524397379770217 NA NA
"HSFY8P" 0 NA NA NA NA NA NA
"RPS24P6" 0.37292318325114 1.30624656584833 2.23774797211083 0.583732655387537 0.559400193342608 NA NA
"RPL31P16" 0 NA NA NA NA NA NA
"MORF4L1P6" 0 NA NA NA NA NA NA
"RPS12P17" 0 NA NA NA NA NA NA
"EEF1A1P26" 0 NA NA NA NA NA NA
"VN1R34P" 0 NA NA NA NA NA NA
"FMNL1-AS1" 6.06072230724689 -0.843597104079823 0.577331562153073 -1.46120039052386 0.143960455911551 NA NA
"OR7E157P" 0 NA NA NA NA NA NA
"KLF4P1" 0.0407665521991756 0.878252583126482 5.20163275383474 0.168841712725493 0.865921147297788 NA NA
"RPL12P29" 0.165516413347391 -0.564422446888436 4.27454280786237 -0.132042763930277 0.89495046713281 NA NA
"RPS24P13" 0.0787782609878782 -0.564420771286775 5.20163275383474 -0.108508385347019 0.913592429245171 NA NA
"TMEM256P1" 0.0832825457396501 0 5.20163275383474 0 1 NA NA
"RNF224" 0.039668144832752 0 5.20163275383474 0 1 NA NA
"DHCR24-DT" 5.74540502968984 -0.146531357340036 0.610360334314596 -0.240073525591375 0.810273257625659 NA NA
"MAPRE1P3" 0 NA NA NA NA NA NA
"WBP1P2" 1.51063303503923 -0.539051658464527 1.08329937309379 -0.497601745051373 0.618764773535043 NA NA
"RPS3AP1" 0 NA NA NA NA NA NA
"LINC00642" 1.15313684791334 0.347487945486526 1.20145596115239 0.289222374121171 0.7724112110848 NA NA
"GRPEL2P1" 0.03921437403047 -0.564420771443227 5.20163275383474 -0.108508385377096 0.913592429221314 NA NA
"LINC01687" 0.0416036693455106 0 5.20163275383474 0 1 NA NA
"MROH3P" 0 NA NA NA NA NA NA
"PRDM10-DT" 1.17047758453155 0.500682076831585 1.31582087206323 0.380509298386873 0.70356739560482 NA NA
"LPCAT2BP" 0 NA NA NA NA NA NA
"CNOT7P1" 0.172347477758571 -0.0835346003213898 4.91703353594721 -0.0169888205379705 0.986445534404668 NA NA
"HNRNPA1P49" 0.0798235465158217 0.878252583282934 5.20163275383474 0.168841712755571 0.865921147274129 NA NA
"NPIPB7" 2.03413525004931 -0.188267146181878 0.831326528286181 -0.226465943015195 0.820839044706677 NA NA
"LINC02573" 0.318509474315267 -0.564420480954986 2.58469150527779 -0.218370540469712 0.827140416963537 NA NA
"DEFA9P" 0 NA NA NA NA NA NA
"VKORC1P1" 0 NA NA NA NA NA NA
"PHC2-AS1" 0.168704513327459 -0.564421253433026 4.95257861768312 -0.113965127462645 0.909265437542791 NA NA
"UBE2E4P" 1.77616583114401 0.597582346140224 0.861455935608387 0.693688813831427 0.487877382626187 NA NA
"MTND6P9" 0 NA NA NA NA NA NA
"CRIP1P1" 0 NA NA NA NA NA NA
"RPL21P134" 1.80701918642971 -0.499518660928595 1.09486706552217 -0.456236813270443 0.64821969575552 NA NA
"FABP3P2" 0.0395638869574082 0 5.20163275383474 0 1 NA NA
"RPSAP63" 0 NA NA NA NA NA NA
"FAM238A" 0.039668144832752 0 5.20163275383474 0 1 NA NA
"SLC28A3-AS1" 0.166552086985028 0 4.28700329133011 0 1 NA NA
"CAPZA1P4" 0 NA NA NA NA NA NA
"HMGB1P31" 5.78942514844864 -0.387416896139259 0.553067209019472 -0.700487915069323 0.483622649688083 NA NA
"PNPT1P2" 0.0842637782958416 -0.564412098073289 5.20163275383474 -0.108506717944898 0.91359375183063 NA NA
"AMMECR1LP1" 0 NA NA NA NA NA NA
"LINC01728" 0.039668144832752 0 5.20163275383474 0 1 NA NA
"RPS26P2" 7.59254226690866 -0.664638311202901 0.519625351162904 -1.27907214248778 0.200871652437 NA NA
"MTCYBP10" 0 NA NA NA NA NA NA
"MTND3P10" 0 NA NA NA NA NA NA
"RPL7AP61" 0 NA NA NA NA NA NA
"FAM90A20" 0 NA NA NA NA NA NA
"TMEM18-DT" 0.785928611955839 -0.994496493681337 1.69045409887863 -0.588301388568338 0.556330013733638 NA NA
"RASA4DP" 2.55588430139481 -0.582007644426192 0.806815725665962 -0.72136378346591 0.470685723019149 NA NA
"HIGD1AP4" 0 NA NA NA NA NA NA
"EIF4A1P1" 0.0452827625975198 -0.564420771443227 5.20163275383474 -0.108508385377096 0.913592429221314 NA NA
"OR4C14P" 0 NA NA NA NA NA NA
"XXYLT1-AS1" 0.0791277739148163 0 5.20163275383474 0 1 NA NA
"LINC01346" 0.0832825457396501 0 5.20163275383474 0 1 NA NA
"TRGV2" 0 NA NA NA NA NA NA
"SRSF3P6" 0.209228156890616 0 4.65625964774275 0 1 NA NA
"OSTN-AS1" 0.0426056900480991 -0.564420771443227 5.20163275383474 -0.108508385377096 0.913592429221314 NA NA
"RPS6P12" 0 NA NA NA NA NA NA
"MTCO1P54" 0 NA NA NA NA NA NA
"HMGA1P5" 0 NA NA NA NA NA NA
"DSCR10" 0.0442172622020494 -0.564420771443227 5.20163275383474 -0.108508385377096 0.913592429221314 NA NA
"RPL31P45" 0 NA NA NA NA NA NA
"PPIAP32" 0.0404468459069969 0 5.20163275383474 0 1 NA NA
"LINC02669" 1.42263474423319 0.608637486204107 1.1879874408326 0.512326532490566 0.608422498990573 NA NA
"EEF1A1P34" 0.448859523783781 1.26811661376743 2.20206663129178 0.575875677759815 0.564699216591161 NA NA
"MIPEPP3" 2.71839873436024 -0.0842205581439365 0.741449278162808 -0.113589102618889 0.909563526286726 NA NA
"USP32P2" 0 NA NA NA NA NA NA
"RPS16P3" 0 NA NA NA NA NA NA
"RNFT1P2" 0 NA NA NA NA NA NA
"FAM53B-AS1" 0.460380027671992 -1.54632982417325 2.23128662075329 -0.693021600089726 0.48829599625314 NA NA
"RPL36AP14" 0 NA NA NA NA NA NA
"UBE2FP3" 0 NA NA NA NA NA NA
"TLR8-AS1" 0.0399004315691108 0 5.20163275383474 0 1 NA NA
"ATP6V1G1P4" 0.124524423343793 0.397358573708964 5.20163275383474 0.0763911241938454 0.939107930840246 NA NA
"ERP29P1" 0.442838211817999 -0.535024150295538 2.13876825033627 -0.250155270544818 0.802467274626825 NA NA
"LINC00333" 0 NA NA NA NA NA NA
"RPS7P9" 0 NA NA NA NA NA NA
"LINC00028" 0 NA NA NA NA NA NA
"CHRM3-AS2" 7.86642616673324 -0.0598134550886664 0.495231966852428 -0.120778663519696 0.903866350414682 NA NA
"RPL30P15" 0 NA NA NA NA NA NA
"PDXP-DT" 1.14348003192308 -0.302704782860675 1.23781417015723 -0.244547840991531 0.806806554670059 NA NA
"ZNF90P2" 0 NA NA NA NA NA NA
"ACTR1AP1" 0 NA NA NA NA NA NA
"MTND4P20" 0 NA NA NA NA NA NA
"USP9YP34" 0 NA NA NA NA NA NA
"RPS2P48" 2.97341684502646 -0.304933496578918 0.699486817196485 -0.435938875590364 0.66288107835338 NA NA
"AK4P3" 9.96538029368023 -0.110200163467242 0.400583731401597 -0.275098948930512 0.783240219071942 NA NA
"NKAPP1" 3.49240376445823 -0.360834384360987 0.744704385416923 -0.484533717575698 0.628007141125745 NA NA
"CNIH3-AS2" 0.20630996315961 0.878265501974778 3.52560800175142 0.249110366648386 0.803275410761365 NA NA
"MTCO3P8" 0.0404468459069969 0 5.20163275383474 0 1 NA NA
"IATPR" 0 NA NA NA NA NA NA
"TRMT112P8" 0.0443633467267308 -0.564420771443227 5.20163275383474 -0.108508385377096 0.913592429221314 NA NA
"UICLM" 0.163091878256832 -1.04531776091636 4.30904049871753 -0.242587128440188 0.80832525343216 NA NA
"LINC00841" 0 NA NA NA NA NA NA
"LINC01648" 0.040026887447641 0 5.20163275383474 0 1 NA NA
"PRKAR1AP1" 0.0419370968327329 0 5.20163275383474 0 1 NA NA
"TARDBPP1" 0.0407665521991756 0.878252583126482 5.20163275383474 0.168841712725493 0.865921147297788 NA NA
"LINC01046" 0.541822404795583 0.935085455540779 1.93001231058557 0.484497145646223 0.628033089579894 NA NA
"FANK1-AS1" 0 NA NA NA NA NA NA
"LINC01222" 0.121196338576383 0.878252583439386 5.20163275383474 0.168841712785648 0.86592114725047 NA NA
"OR5H15" 0 NA NA NA NA NA NA
"RPS25P3" 1.81142330916478 -0.394166998298576 1.03560053295247 -0.380616836083328 0.703487586629272 NA NA
"IFITM3P7" 0 NA NA NA NA NA NA
"LINC01783" 0.538426145878613 1.40411144856226 1.67936651019868 0.836095896896349 0.403100956482589 NA NA
"KRT18P67" 0 NA NA NA NA NA NA
"PPIAP65" 0 NA NA NA NA NA NA
"HOTAIRM1" 0.997804517609001 -0.683790582768188 1.30574779330933 -0.523677379561304 0.600502951421005 NA NA
"PDE4DIPP3" 0 NA NA NA NA NA NA
"LINC02596" 0 NA NA NA NA NA NA
"MTIF2P1" 1.05885259108087 -0.0612977989982876 1.3248674750245 -0.0462671173938769 0.963097347748125 NA NA
"CBLL1P1" 0 NA NA NA NA NA NA
"AGGF1P2" 0.0779551328166993 0 5.20163275383474 0 1 NA NA
"BTBD18" 0.287291262193532 0.332145416293807 2.55368154965946 0.130065323273413 0.896514745041149 NA NA
"HMGA1P6" 0 NA NA NA NA NA NA
"CYP2AB1P" 0 NA NA NA NA NA NA
"PPP6R2P1" 0 NA NA NA NA NA NA
"RPL17P11" 0.691722246307093 -1.54062276384082 1.95926928460621 -0.786325175383161 0.431677007078211 NA NA
"PDK1P2" 0 NA NA NA NA NA NA
"PMS2P9" 0.945465198063073 -0.0741662194751914 1.29413089157025 -0.0573096739737051 0.95429851430359 NA NA
"MTATP6P14" 0.0433644313064845 0 5.20163275383474 0 1 NA NA
"STXBP5-AS1" 5.62918975944499 -0.524521461065451 0.618272724445602 -0.848365842979379 0.396234259037004 NA NA
"LINC01077" 0.380592740916371 -2.27951910844258 5.17447499902407 -0.440531475922197 0.65955222040267 NA NA
"RPL35AP31" 0.87864671954564 -0.901003399699777 1.45010325939034 -0.621337407433025 0.534377646002072 NA NA
"NANOGP11" 0 NA NA NA NA NA NA
"HAX1P1" 0.121549209352124 0 5.20163275383474 0 1 NA NA
"ST6GALNAC4P1" 0.246372453608896 -1.04531824324937 2.99777043067026 -0.348698563624051 0.72731562272655 NA NA
"KRT18P62" 0 NA NA NA NA NA NA
"RAD1P2" 0 NA NA NA NA NA NA
"PPIAP38" 0 NA NA NA NA NA NA
"LINC01683" 0 NA NA NA NA NA NA
"EFCAB15P" 5.41289853497535 0.134287484040125 0.542744214034778 0.247423151767621 0.804580758555433 NA NA
"FHAD1-AS1" 0.532436206300364 1.30256271526063 1.79255780986047 0.726650325080462 0.467440191091444 NA NA
"RPSAP69" 0.858738095184901 0.897308618188831 1.3831019156802 0.648765364298941 0.516490047910733 NA NA
"PAXBP1P1" 0 NA NA NA NA NA NA
"CDHR17P" 0.0442172622020494 -0.564420771443227 5.20163275383474 -0.108508385377096 0.913592429221314 NA NA
"BETALINC1" 0 NA NA NA NA NA NA
"TMEM238" 3.36984894997558 -0.309674832390667 0.709788527906272 -0.436291684375547 0.662625114407138 NA NA
"SYNJ2-IT1" 0 NA NA NA NA NA NA
"HNRNPA1P60" 0.0434643257749089 -0.564420771443227 5.20163275383474 -0.108508385377096 0.913592429221314 NA NA
"OR5B1P" 0 NA NA NA NA NA NA
"HNRNPLP1" 1.65250289158351 -0.0775963089266762 0.971770250826894 -0.0798504675983323 0.936356185097073 NA NA
"PTPRT-DT" 0 NA NA NA NA NA NA
"LINC01518" 0.040026887447641 0 5.20163275383474 0 1 NA NA
"RPL7P35" 0 NA NA NA NA NA NA
"LINC01638" 0.247419254161023 -0.938503911537816 3.34893615493222 -0.280239415778534 0.779293828248568 NA NA
"FAM224A" 0 NA NA NA NA NA NA
"PHB1P5" 0.0399004315691108 0 5.20163275383474 0 1 NA NA
"RANP8" 0.493565204642703 1.3137076773883 1.92839064467593 0.681245618472219 0.495716087094566 NA NA
"RFC5P1" 0 NA NA NA NA NA NA
"LINC00430" 0 NA NA NA NA NA NA
"HCG21" 0.118329179630051 -1.04530610764726 5.20163275383474 -0.200957306506623 0.840731957474039 NA NA
"DEFA10P" 0 NA NA NA NA NA NA
"LINC00460" 0.167999499350844 0.878254154279934 4.94824582581844 0.177487979618448 0.859125106217304 NA NA
"MKNK2P1" 0.03921437403047 -0.564420771443227 5.20163275383474 -0.108508385377096 0.913592429221314 NA NA
"LINC02524" 0.0836279939547123 -0.564420771286775 5.20163275383474 -0.108508385347019 0.913592429245171 NA NA
"TEDDM2P" 0 NA NA NA NA NA NA
"DNM3-IT1" 0.61662971744233 0.827217580139192 1.67547480005058 0.493721290295874 0.621503027164882 NA NA
"RPL31P47" 0.0407665521991756 0.878252583126482 5.20163275383474 0.168841712725493 0.865921147297788 NA NA
"CHTF8P1" 0.0433679758346574 0 5.20163275383474 0 1 NA NA
"EIF3KP2" 0 NA NA NA NA NA NA
"CYCSP33" 0 NA NA NA NA NA NA
"CYCSP44" 0 NA NA NA NA NA NA
"CYCSP35" 0 NA NA NA NA NA NA
"MTCYBP8" 0 NA NA NA NA NA NA
"LSM1P1" 0.0382869879839473 0 5.20163275383474 0 1 NA NA
"B4GALT1-AS1" 9.27392991048193 -0.19638109979204 0.447508840769698 -0.438831776941596 0.660783433263295 NA NA
"RPL7AP46" 0 NA NA NA NA NA NA
"NFU1P2" 0 NA NA NA NA NA NA
"KRT8P39" 7.45178018081221 -0.475639887022969 0.493065842103931 -0.964657955200049 0.334716160864902 NA NA
"RPS3AP8" 0 NA NA NA NA NA NA
"OR52E7P" 0 NA NA NA NA NA NA
"RPL29P9" 0 NA NA NA NA NA NA
"LINC00690" 0.0442172622020494 -0.564420771443227 5.20163275383474 -0.108508385377096 0.913592429221314 NA NA
"HTR3C2P" 0 NA NA NA NA NA NA
"EIF4EP1" 3.05640905311712 0.186687113086599 0.783041548186792 0.238412780929558 0.811560955446567 NA NA
"KRT8P15" 6.91206716976397 0.262573483534923 0.490317787071285 0.535516945251568 0.592292443276857 NA NA
```
