## Supplementary Tables 36-41 for "Transcriptomic Convergence and the Female Protective Effect in Autism": SETD1B_vs_ctrl_manual_adjustment_Cutoff_Of_10.txt (part 1 of 4)

```
"baseMean" "log2FoldChange" "lfcSE" "stat" "pvalue" "padj_DEseq" "padj"
"CDK2AP1" 1899.33766016848 -1.16445207533894 0.063245564344754 -18.4116006775032 1.06041613447409e-75 1.52572673428132e-71 1.54831359794562e-71
"SPTSSA" 1202.3669556366 -0.99881181263576 0.0604815634436162 -16.5143186744321 2.89410864333631e-61 2.08202175801614e-57 2.11284401506767e-57
"ZNF664" 616.121374162155 -1.10465101798865 0.0721135167441238 -15.3182242090373 5.77744560664457e-53 2.77086291294673e-49 2.81188277675391e-49
"ANP32A" 2002.85323492387 -0.92504168156097 0.0631864807553353 -14.6398671124418 1.5637355783703e-48 5.62475687539798e-45 5.70802579494619e-45
"KIF3B" 587.089001541955 -1.21163928879689 0.0847030721186542 -14.3045495103128 2.04960718533795e-46 5.89794963652848e-43 5.98526290262388e-43
"CLNS1A" 1330.3431691339 -0.842812522666389 0.062621127705213 -13.458916400131 2.7288874182964e-41 6.54387202907477e-38 6.64074753242429e-38
"GOLM1" 713.418898197277 -0.84716027293461 0.0652354232278749 -12.986200303712 1.46522883699238e-38 3.01167321523519e-35 3.05625803556082e-35
"METAP2" 1405.68949033451 -0.674800218058734 0.052301083511924 -12.9022225305311 4.37300295698674e-38 7.86484581814065e-35 7.98127702187042e-35
"AGPAT5" 624.549343090542 -0.956121900862242 0.0776075612737812 -12.3199580706997 7.07310554024699e-35 1.13075380570082e-31 1.14749348881274e-31
"FGFBP3" 2143.44419008956 -1.15759896369552 0.099219610414866 -11.6670379862939 1.87850274994082e-31 2.70278975661485e-28 2.74280186518859e-28
"FDX1" 220.076974887857 -1.32042476149306 0.114217783895406 -11.5605881716478 6.5260249558794e-31 8.53604064229026e-28 8.66240821643592e-28
"RBBP4" 2151.92700430938 -1.06813133515247 0.0936673260126465 -11.4034571138313 4.01838591579538e-30 4.81804471303866e-27 4.88937106304403e-27
"RANBP1" 1418.82696134668 -0.942509175814089 0.0850209405245056 -11.0856122032951 1.47339044321584e-28 1.63070320746073e-25 1.65484414318419e-25
"GTF2A2" 906.25566808615 -0.807448588863918 0.0753883979892166 -10.7105152835243 9.08546947175001e-27 9.33726676853851e-24 9.47549569693013e-24
"TFAM" 469.874693211957 -0.912972689769334 0.0872328931320628 -10.4659223945167 1.23864220850867e-25 1.18810560640151e-22 1.20569432576234e-22
"RNF20" 296.404855702779 -0.926912453219409 0.0886967304672426 -10.4503564938252 1.45975483007784e-25 1.3126845309475e-22 1.33211751712291e-22
"SETD1B" 328.073911242801 -1.37033338926324 0.131772438889745 -10.3992413042443 2.499150724983e-25 2.11516356653267e-22 2.14647645502805e-22
"SMDT1" 678.749712250735 -0.773147747393128 0.0744783433800367 -10.3808397489191 3.03097260089704e-25 2.42275743231703e-22 2.45862394142765e-22
"TMEM43" 792.969756180853 -0.748911413806154 0.073130040476331 -10.2408177122306 1.30131821251325e-24 9.85440339033718e-22 1.00002880110031e-21
"STARD3NL" 1114.12443333343 -0.58631560854074 0.0573126325123573 -10.2301287314681 1.45326071077759e-24 1.0454757553334e-21 1.06095298190318e-21
"MTLN" 394.075238124994 -1.19415542237043 0.117454749299962 -10.1669402854093 2.78520481679042e-24 1.90826318590384e-21 1.93651312047414e-21
"RTCA" 450.601703900865 -0.850983916609782 0.0838995425265005 -10.1428910216166 3.56393064069197e-24 2.33081063901255e-21 2.36531596748834e-21
"RPS7" 13427.6121447657 -0.458284905442701 0.0460447283185721 -9.95303745245147 2.44601228285931e-23 1.53014020546869e-20 1.55279240617516e-20
"MAN2A1" 1541.38607082278 -0.546089692573053 0.0560271657779356 -9.74687341382726 1.90237084512463e-22 1.14047132165222e-19 1.1573548629027e-19
"PPT1" 528.518553248379 -0.74650582165037 0.0771228326852238 -9.67943987090345 3.6873058816433e-22 2.12211828100335e-19 2.15353412711495e-19
"TNFRSF12A" 1395.14341896409 -1.49659034378684 0.157226199862524 -9.51870836473461 1.75344826790865e-21 9.7033129533345e-19 9.846960830667e-19
"HEG1" 1644.69986786767 -0.790636057941579 0.0838484992709729 -9.42934059423632 4.12675080637068e-21 2.1990996519282e-18 2.23165513051179e-18
"MAP1B" 12221.3948351756 -0.626871429246009 0.0665234060728928 -9.42332129775673 4.37040282786513e-21 2.24576271026155e-18 2.27900898891638e-18
"HMGCS1" 6179.51836121273 -0.797167129902624 0.0848901479125871 -9.3905729876155 5.96747284444033e-21 2.96068963054509e-18 3.00451968971287e-18
"ALDH7A1" 791.716845322353 -0.708094221076959 0.0779883522367694 -9.0794868819284 1.09087903852413e-19 5.23185586876174e-17 5.30930828049694e-17
"TMEM97" 4498.09487759578 -0.919988602054068 0.101584102944897 -9.05642295776442 1.34798583230243e-19 6.2563935984411e-17 6.34901327014445e-17
"CYSTM1" 968.704500776522 -0.904929601584458 0.100462739362148 -9.00761423916952 2.10587636521272e-19 9.4685466070877e-17 9.60871900264716e-17
"ARL5B" 842.058388623655 -0.833555279097766 0.0925865191707399 -9.00298754682198 2.19657270334193e-19 9.57705698657082e-17 9.71883577015016e-17
"RPS7P1" 1923.90064875697 -0.469737351007546 0.0529136503151996 -8.87743234891908 6.84214264201297e-19 2.89543377450831e-16 2.93829778576563e-16
"GCLM" 597.03846871378 -1.22929828487511 0.139149858041992 -8.83434810622761 1.00683665240125e-18 4.13896164421405e-16 4.20023484620304e-16
"MAPKAPK2" 912.394459807935 -0.582762265094353 0.0664955203530678 -8.76393269802374 1.88554426657606e-18 7.53589191874899e-16 7.64745328785474e-16
"FEM1B" 446.786069161419 -0.896210507658528 0.102907215246186 -8.7089180823183 3.06788880455035e-18 1.1929941654019e-15 1.21065525500648e-15
"SNRNP40" 1091.50543340136 -0.481651899163804 0.0555653094451806 -8.6682123067989 4.38957669237946e-18 1.6620323539462e-15 1.68663708645875e-15
"HSD17B12" 770.611495820406 -0.606541688264332 0.0713336149041611 -8.50288730045771 1.84932423383713e-17 6.66448640246292e-15 6.76314748139845e-15
"TRIM71" 765.144223559754 -0.586326666871749 0.0689579468482791 -8.50267001367922 1.85279021475199e-17 6.66448640246292e-15 6.76314748139845e-15
"RBM3" 1844.40364002115 -0.572415583916227 0.0675480086664373 -8.47420368441807 2.3669298590185e-17 8.30619190525808e-15 8.42915679793393e-15
"PGM2L1" 190.74939095358 -1.10810154109346 0.133353671234836 -8.30949407566059 9.61109543493675e-17 3.29248669328262e-14 3.34122867727408e-14
"DPY19L1" 230.516119600738 -0.983526848910908 0.118980683088422 -8.26627334270717 1.38211457002095e-16 4.62461963568872e-14 4.6930825202037e-14
"FAM117A" 412.927942596837 -0.790323463425797 0.0962281471549703 -8.21301757117929 2.15697969135737e-16 7.0533235907386e-14 7.15774101670658e-14
"NPTX2" 221.399832757821 -1.36889879627444 0.166932548357827 -8.20031090246191 2.39766118564365e-16 7.66612203089797e-14 7.77961132701843e-14
"SDF4" 812.178305412096 -0.573470497727451 0.0708682210012151 -8.09206848465433 5.86599101298617e-16 1.83477997162706e-13 1.86194206044807e-13
"SGPL1" 546.35701888198 -0.585518838558949 0.0725604986220226 -8.0693882991212 7.06512369208888e-16 2.16282978046329e-13 2.19484831974872e-13
"DYNLRB2-AS1" 541.5314032651 -0.892964894415917 0.110963659847713 -8.04736339483959 8.45967120162504e-16 2.53578644268711e-13 2.57332623364432e-13
"BAALC" 320.148768098324 -0.81649660464048 0.102656974892823 -7.95363983297702 1.81110148243976e-15 5.31798533251902e-13 5.39671280512305e-13
"AGO2" 847.485624743415 -0.700177293708299 0.0882696891184014 -7.93225059135655 2.15209623124073e-15 6.19287211501833e-13 6.28455141446918e-13
"PAK4" 825.839054029969 -0.532369288493351 0.0674733719883287 -7.89006496644985 3.02029266188022e-15 8.52077859198679e-13 8.64692022668884e-13
"GTF2H3" 198.589759476388 -0.937272203696501 0.119159366648157 -7.86570313405567 3.67029998841522e-15 1.01554377371766e-12 1.03057788713174e-12
"PAFAH1B2" 1324.37312973882 -0.47741225741577 0.0609790542509347 -7.82911875692877 4.91301407510579e-15 1.33374427382306e-12 1.35348902850226e-12
"SESN3" 1079.40711388886 -0.877356415485494 0.112258389228569 -7.81550868059503 5.47415046977509e-15 1.45855698072452e-12 1.48014946313308e-12
"PTCD3" 720.899185487978 -0.506876431761257 0.0648897070573124 -7.81135336785493 5.6577145381223e-15 1.48005812317279e-12 1.50196890856589e-12
"ETV1" 396.26833320981 -1.03339447884897 0.134336574917398 -7.69257724104094 1.44200371385348e-14 3.7049195419507e-12 3.75976718320976e-12
"TCF3" 1164.01923457775 -0.485526461654531 0.0635322898079661 -7.64219994465952 2.13541219834233e-14 5.39022994907885e-12 5.47002693122743e-12
"VOPP1" 410.815553012795 -0.785532411869845 0.102853880319897 -7.63736292132753 2.21715888007642e-14 5.50008309767922e-12 5.58150634620617e-12
"GM2A" 178.534018829589 -0.891050906546721 0.117326474431382 -7.59462781836037 3.08678329997016e-14 7.52756578304589e-12 7.6390038920109e-12
"LRRC8B" 148.374203282114 -0.966017238381661 0.127809697625992 -7.5582468022771 4.08538329646828e-14 9.79674914493094e-12 9.94178025195556e-12
"ATP5PB" 2559.17419530311 -0.957335236010567 0.127110844780447 -7.53149928052271 5.01609880711017e-14 1.14558142280478e-11 1.16254061400977e-11
"YOD1" 242.92754643844 -0.866857894143769 0.115073088902099 -7.53310702280066 4.95469686587828e-14 1.14558142280478e-11 1.16254061400977e-11
"STK38L" 187.664967793856 -0.863169644762231 0.114582254378002 -7.53318783478174 4.95163012673524e-14 1.14558142280478e-11 1.16254061400977e-11
"CSNK2A1" 1330.79204228589 -0.423286664918321 0.0566130675105124 -7.47683677164678 7.61328795060523e-14 1.71156229739544e-11 1.73690027135605e-11
"PRTG" 1893.72897876633 -0.410706920525982 0.0559904911109227 -7.3352976974667 2.21229178885854e-13 4.8969929627841e-11 4.96948806294208e-11
"CYRIB" 579.410785107785 -0.615404038040295 0.0842355356598262 -7.30575324558415 2.75717752484519e-13 6.01064700416251e-11 6.09962864246434e-11
"DNAL1" 348.479571995819 -0.835185341722385 0.114549361396439 -7.29105192330078 3.07544202110804e-13 6.60439698503022e-11 6.70216850002963e-11
"PSPH" 461.311161868453 -0.799174974229481 0.110133825499456 -7.25639893652319 3.97531498759592e-13 8.41129882963677e-11 8.53581972557177e-11
"GMFB" 538.630039192735 -0.628502469487306 0.0867176404741504 -7.24768877532658 4.23943357393758e-13 8.84014061765419e-11 8.97101008884965e-11
"PDAP1" 1089.75474300538 -0.420266109346908 0.0586166210761805 -7.16974301198142 7.51386800301525e-13 1.54442189753405e-10 1.56728552445751e-10
"EMC2" 433.417282517482 -0.541448069550355 0.0759760349650699 -7.12656391978454 1.02905461588303e-12 2.08535743849648e-10 2.11622907697297e-10
"F2RL2" 68.2979668291671 -2.21474145996492 0.31141083523235 -7.11196018055202 1.1440627387664e-12 2.28621870630152e-10 2.3200638956567e-10
"OLMALINC" 301.097639270409 -0.774465667079211 0.109636375693888 -7.06394809366529 1.61837218425711e-12 3.18974506672483e-10 3.23696606333398e-10
"ARPP19" 1552.18298548134 -0.295934819505977 0.041936096604771 -7.05680412497687 1.70375515685055e-12 3.31265259415752e-10 3.36169311421282e-10
"NACC2" 237.045364732495 -0.750327363198552 0.106852787293646 -7.0220663606701 2.18610652132746e-12 4.19382675051461e-10 4.2559121757203e-10
"EPB41L5" 246.080608814487 -0.691307884821377 0.0985059967576759 -7.01792690369896 2.25184290047134e-12 4.26309416473443e-10 4.32620502497132e-10
"DLGAP1-AS2" 275.755046200363 -1.08705019150261 0.154937708116292 -7.01604667268412 2.28233841858072e-12 4.26471235929083e-10 4.32784717528534e-10
"PERP" 536.515882509554 -0.553466545919846 0.0789476647622343 -7.01054993313246 2.37383201544719e-12 4.37880705618643e-10 4.44363093045441e-10
"CDC42" 1279.69989530832 -0.37773952374173 0.0541692156592874 -6.97332459302401 3.09537312215675e-12 5.6374972761508e-10 5.72095480463427e-10
"TMX3" 448.077558297015 -0.67324271013674 0.0967249952327039 -6.96037987406495 3.39356421080978e-12 6.1033252331414e-10 6.1936788802542e-10
"PCDH19" 251.189090216078 -0.832471418600832 0.120037079482548 -6.93511889983846 4.05879642629512e-12 7.20962505944867e-10 7.31635637288087e-10
"FBN1" 339.539153041479 0.631911042792253 0.0911478735672143 6.9328116834922 4.12557248579811e-12 7.2388703567882e-10 7.34603461769978e-10
"KPNB1" 3580.86157849384 -0.304976326466947 0.0440329183058619 -6.92609843273428 4.32605512367746e-12 7.49919049632185e-10 7.61020853744754e-10
"TTL" 281.221947321612 -0.650423664759676 0.0939395874947577 -6.92385055231345 4.39529600960266e-12 7.52851416501941e-10 7.63996631383434e-10
"BCL10" 281.419461480833 -0.698529491684664 0.102027932283046 -6.84645347655193 7.5703249405897e-12 1.28143335582594e-09 1.30040369950059e-09
"WDR45B" 812.646256901574 -0.503986554099637 0.0737119972496776 -6.83723915921762 8.07339015258304e-12 1.35069694785308e-09 1.37069266997517e-09
"TAX1BP1" 1737.15590804126 -0.496336169091298 0.072895845659668 -6.80884026517182 9.8388646535835e-12 1.62714465098574e-09 1.65123290582727e-09
"KIF2A" 686.660641296877 -0.426283434611563 0.062660506335182 -6.80306399586524 1.02417123607536e-11 1.67451997098322e-09 1.69930957022004e-09
"KRT19" 417.024059603306 0.924086580489556 0.136733500578723 6.75830412136289 1.39616236319761e-11 2.25707686311092e-09 2.29049063652228e-09
"E2F5" 907.525079137972 -0.39736542707569 0.0588627144165312 -6.75071530449321 1.47118026033811e-11 2.35192684286052e-09 2.38674477568853e-09
"WWC2" 455.656019069107 -0.652883802857394 0.0970785593799051 -6.72531408611466 1.75214077806133e-11 2.77030785876335e-09 2.81131950554654e-09
"REXO1" 246.590504155907 -0.756951773594771 0.113500175929414 -6.66916828451014 2.5725713593978e-11 4.02327790424081e-09 4.08283852375731e-09
"CCNJ" 212.19666894726 -0.74291694839607 0.112157084736677 -6.623896743931 3.49851191772801e-11 5.41253650239469e-09 5.49266371083298e-09
"SYNC" 356.387206022422 -1.08900752542122 0.164500774884074 -6.62007535337544 3.5901581171399e-11 5.49523350951158e-09 5.57658496471911e-09
"LINC00488" 101.500526773945 -1.29837588983568 0.196524232812412 -6.60669613744286 3.92991501080814e-11 5.951959702685e-09 6.04007253397996e-09
"PITPNA" 610.648954253255 -0.585790393089669 0.0887146458794476 -6.60308551403887 4.02687097121971e-11 6.03527286811554e-09 6.12461906778948e-09
"TMEM33" 579.257023843152 -0.520820287594461 0.079306169744146 -6.56721020917677 5.12666514711924e-11 7.60437712750017e-09 7.71695235186474e-09
"MIF" 3411.98894326875 0.344074581843648 0.0524624941577581 6.55848692227619 5.43564729936841e-11 7.98041768809313e-09 8.09855981817124e-09
"SRPX" 75.8913736667192 1.15182378198254 0.175998083105055 6.54452458607183 5.96849453922979e-11 8.67421206368063e-09 8.80262512800951e-09
"ANOS1" 225.888086271915 -0.764092089722732 0.116868984182715 -6.5380228558172 6.2337399992007e-11 8.96910511084997e-09 9.10188377283294e-09
"DTNA" 571.403487364486 -0.485890622125053 0.0748137843793561 -6.49466707446935 8.32172319326455e-11 1.18547478519495e-08 1.20302455786986e-08
"SDC2" 3120.88301957882 -0.434626417155386 0.0670636019878248 -6.48080932536686 9.12319078601083e-11 1.28690655910906e-08 1.30595792810337e-08
"COL1A1" 2546.06454409132 0.933788145250005 0.144768208201107 6.45022934837196 1.11681011473798e-10 1.56006445930584e-08 1.58315965876595e-08
"IGF1R" 1038.91844125065 -0.480010778757629 0.0745565953051047 -6.43820679838319 1.20893217222056e-10 1.6725111628759e-08 1.69727102371081e-08
"PRKAR1A" 1841.12781141431 0.359779292706888 0.0559681990044196 6.42828068629611 1.29055277508806e-10 1.76842603123496e-08 1.79460581610103e-08
"UBA6" 347.461916608655 -0.554144957183963 0.0862442155600994 -6.4252999877749 1.31609709949568e-10 1.77293797107966e-08 1.79918455071825e-08
"DYNC1LI1" 465.491529768955 -0.496642765175904 0.0772982002998189 -6.42502365190341 1.31849015085852e-10 1.77293797107966e-08 1.79918455071825e-08
"CNIH1" 988.076732624873 -0.340040664019006 0.0531323738529684 -6.39987712500839 1.55502041851792e-10 2.07163275755888e-08 2.10230121581298e-08
"RBM22" 713.989575248856 -0.389855775036184 0.0610830659097969 -6.38238715148802 1.74348501364569e-10 2.30140021801231e-08 2.3354701545175e-08
"CHD9NB" 120.171303477982 -0.956400109047116 0.150048345906194 -6.37394636556027 1.84225039930806e-10 2.40966352229494e-08 2.44533618911791e-08
"ZNRF3" 761.415454952311 -0.647749166555257 0.101664920714783 -6.37141269575662 1.87294898973691e-10 2.42774685264276e-08 2.46368722514852e-08
"PDLIM5" 1020.30776611711 -0.345971397734799 0.0544581747698252 -6.35297453866373 2.11190683919494e-10 2.71304603592293e-08 2.75320997848976e-08
"TXNIP" 1062.44424563385 0.844859711494136 0.133124822133171 6.34637250932047 2.20451072741623e-10 2.80694693328007e-08 2.84850098504463e-08
"JUND" 3316.12667750732 0.504324798015528 0.0797162383075608 6.32650020526238 2.50783966957717e-10 3.1651576461295e-08 3.21201465048213e-08
"DZIP1" 510.640307684943 0.560405660392045 0.0888792174428471 6.30524971433741 2.87729615060844e-10 3.59987278390906e-08 3.65316531261164e-08
"RAB5A" 595.403754185946 -0.604902518031285 0.0960876648019808 -6.29531916794814 3.06767995237249e-10 3.80498096161512e-08 3.86130991246472e-08
"SH3RF1" 149.708790046675 -0.767888214290343 0.122074732172715 -6.2903125046706 3.16827509755648e-10 3.89616599176433e-08 3.95384484610446e-08
"RAVER2" 192.562177247218 -0.666898393989833 0.10610764426047 -6.28511167727701 3.27618094508257e-10 3.99471961337695e-08 4.05385745586022e-08
"FAM107B" 299.824320275785 -0.613831871648739 0.0977175032189304 -6.28169827746708 3.34894324844871e-10 4.03148810016099e-08 4.09117026344528e-08
"HSPB1" 6311.62135186047 0.492582284720033 0.0784393433125592 6.27978593289885 3.39039519126689e-10 4.03148810016099e-08 4.09117026344528e-08
"RPS7P11" 445.801405796949 -0.449529252495846 0.0715815978050829 -6.27995555114482 3.3866983957197e-10 4.03148810016099e-08 4.09117026344528e-08
"MZT1" 495.103500147178 -0.510092691676045 0.0820481067967919 -6.21699526765911 5.06765040329648e-10 5.97650442644506e-08 6.06498061791245e-08
"NUP35" 133.298008010706 -0.800427916318464 0.129244174250854 -6.19314503696613 5.89754139518819e-10 6.89868500763964e-08 7.00081316350754e-08
"ZC3H13" 1083.38402873963 -0.568243179179546 0.0918202340153527 -6.18864877957656 6.06821177871798e-10 7.04108315098342e-08 7.14531936944042e-08
"ATXN2L" 847.764999328599 -0.568859303691684 0.0919928164174237 -6.1837361420749 6.26019720028707e-10 7.14854899347066e-08 7.25437613661837e-08
"METTL9" 2194.06189194551 -0.254378944464851 0.041135555541893 -6.18391902367257 6.2529451697842e-10 7.14854899347066e-08 7.25437613661837e-08
"SLC26A2" 380.267028514217 -0.840519832695818 0.135976987952965 -6.18133880849425 6.35602384608489e-10 7.20082449586373e-08 7.30742552572327e-08
"KYAT3" 529.956138674048 -0.531542123880849 0.0860593563543371 -6.17645943913757 6.55550409907071e-10 7.36879632636167e-08 7.47788401176027e-08
"GATAD1" 588.06062643285 -0.396854726360387 0.064429450200046 -6.15952371358437 7.2964054773216e-10 8.13803736493823e-08 8.25851289723819e-08
"KMT5B" 684.452368304044 -0.380615926168717 0.0622057861012221 -6.11865792595841 9.43667310573149e-10 1.04442194342511e-07 1.05988356935989e-07
"CYTOR" 554.023189933641 -0.486255942544004 0.0799225889629004 -6.08408647484783 1.17157362873553e-09 1.28676346337761e-07 1.30581271398225e-07
"UBE2Z" 940.326089163822 -0.488444751906357 0.0804165067911647 -6.07393645156472 1.24812137129016e-09 1.36045229470627e-07 1.38059243501573e-07
"AKTIP" 248.639397443336 -0.660556373954245 0.109481383031927 -6.03350410509169 1.60441912717409e-09 1.73566784975796e-07 1.76136268239616e-07
"RRAGD" 470.374992012363 -0.759701482309003 0.126538407168827 -6.00372250059551 1.92844185917794e-09 2.04522640409069e-07 2.07550394259996e-07
"SCG2" 167.621374585275 -2.21466885696602 0.368884815423637 -6.0036866912579 1.92886743738655e-09 2.04522640409069e-07 2.07550394259996e-07
"LUCAT1" 112.45730207757 -1.66723201690316 0.277718266201842 -6.00332142247869 1.93321372641322e-09 2.04522640409069e-07 2.07550394259996e-07
"ATG12" 572.988573468384 -0.491191053770433 0.082490690085636 -5.95450290524317 2.6086349530652e-09 2.73963793464979e-07 2.78019554377409e-07
"RBM7" 430.301804658839 -0.527425208097451 0.0889376352737136 -5.93028144355595 3.02415870798404e-09 3.1530141659764e-07 3.19969139820833e-07
"TRIM2" 1783.39040286411 -0.418395663280403 0.0706053500656387 -5.92583512285455 3.10714222925024e-09 3.21622751039227e-07 3.26384055318581e-07
"SPIRE1" 206.49151367792 -0.716179396708519 0.122089673090074 -5.86601125698929 4.4640350245414e-09 4.58775256665011e-07 4.65566967095207e-07
"CHORDC1" 289.606198355917 -0.890114897491943 0.152029797020461 -5.85487131428681 4.77379507131156e-09 4.87130237489579e-07 4.94341715150497e-07
"CSNK1A1" 1865.4784710861 -0.414935189535863 0.0709064412846193 -5.85186877268749 4.86080094894781e-09 4.92515521503247e-07 4.99806722926669e-07
"TBL1XR1" 925.97851721027 -0.348945336529022 0.0597756813599438 -5.83758024317316 5.29643883120108e-09 5.32903230093154e-07 5.4079233128928e-07
"TPST2" 200.621178863378 -0.713839940916519 0.122364750392135 -5.83370569243935 5.42097054997181e-09 5.4164530745135e-07 5.4966382638985e-07
"LZIC" 513.469739439066 -0.425021710659723 0.0728913725883871 -5.83089185409903 5.51319086055489e-09 5.47060621390784e-07 5.5515930865491e-07
"MLEC" 1000.80184970765 -0.558058629036007 0.0963567108011121 -5.79159068835262 6.97228940185898e-09 6.87104793931144e-07 6.9727669559276e-07
"SET" 5536.9929650513 -0.405931915156078 0.0702573424852979 -5.77778636077822 7.56898296869718e-09 7.29087553658104e-07 7.39880968234776e-07
"SSBP4" 1086.8498696215 0.386092212430415 0.0668175337623547 5.77830684089003 7.54561047173239e-09 7.29087553658104e-07 7.39880968234776e-07
"PPP1R2" 400.897273958013 -0.491446168616669 0.0850328432918679 -5.77948648535511 7.49289725935239e-09 7.29087553658104e-07 7.39880968234776e-07
"TAF9" 944.164414769466 -0.412172754428453 0.0713462580382477 -5.77707599195312 7.60099618075587e-09 7.29087553658104e-07 7.39880968234776e-07
"SLC30A7" 709.408682988254 -0.51501351279171 0.089397825701978 -5.76091765932418 8.36578467653904e-09 7.91887565302919e-07 8.0361067146149e-07
"ANKRD13C-DT" 140.255033589504 0.771945671154753 0.13398970069067 5.76123140193344 8.35024646271721e-09 7.91887565302919e-07 8.0361067146149e-07
"LSM4" 1990.30312594548 0.308964105076404 0.0538239175023651 5.74027531650457 9.45227537628733e-09 8.88884562836746e-07 9.02043612870401e-07
"KXD1" 943.685438664946 0.493025576439051 0.0859340524838432 5.73725504836103 9.62232993663847e-09 8.99000539794508e-07 9.12309346784794e-07
"PGK1" 1324.09301660526 -0.332160617139599 0.0579560510349728 -5.73124999388178 9.96932061867016e-09 9.2541022620275e-07 9.39110002278729e-07
"HNRNPA3" 3313.53344516977 0.388727729245428 0.0681205785090292 5.70646547274849 1.15346291668657e-08 1.06384772085169e-06 1.0795969260603e-06
"CYP1B1" 155.260172410062 1.2847317523758 0.225395974810031 5.69988773516742 1.19886351986595e-08 1.0986782371867e-06 1.11494307347533e-06
"CDH24" 225.776833252249 0.55410963993384 0.0972902717841614 5.69542699154067 1.2306353879449e-08 1.12065708618679e-06 1.13724729742933e-06
"TIMP2" 1051.74244607908 0.487632345511172 0.0856965199201263 5.69022342990906 1.26873250862175e-08 1.14090770837811e-06 1.15779770989914e-06
"FAM234A" 699.154509761975 0.553875389825235 0.0973353821506585 5.69038080076503 1.26756371722275e-08 1.14090770837811e-06 1.15779770989914e-06
"HSPB1P1" 661.061213172045 0.483053186826087 0.0850244854849795 5.68134207541219 1.33641880045694e-08 1.19431016776239e-06 1.2119907394703e-06
"CROT" 255.428523262838 0.550720394824397 0.0969599198277727 5.67987675528844 1.34791830851663e-08 1.19715114956403e-06 1.21487377917601e-06
"SEPTIN8" 221.507317884045 -0.726025728788734 0.127920925097463 -5.67558222578184 1.38217730894193e-08 1.2200470626415e-06 1.23810864342706e-06
"S100A6" 6172.51255986842 0.610135369737394 0.107577361284369 5.67159635124871 1.41472996858296e-08 1.24116675536413e-06 1.25954099215121e-06
"PAK2" 846.428782673346 -0.438168597236673 0.0772975246671581 -5.66859804532447 1.4397067681725e-08 1.25542430184642e-06 1.27400960739919e-06
"ACTR10" 579.348707017153 0.365672143551418 0.0646672497001021 5.65467288692875 1.56143358962539e-08 1.35336786069458e-06 1.3734031230193e-06
"CYB561" 401.510051593796 -0.792826843511113 0.140342167349888 -5.64924183858803 1.61157005459025e-08 1.38845927817033e-06 1.40901403395642e-06
"CWF19L1" 170.672894069304 -0.63810097661201 0.113238663777383 -5.63500976898191 1.75048413956241e-08 1.49916463095381e-06 1.52135826915183e-06
"FAM199X" 287.851261196532 -0.561936196891828 0.0998777353771716 -5.62624087109875 1.84179120242816e-08 1.56802910180688e-06 1.59124220986116e-06
"MIR4435-2HG" 584.360870817417 -0.543713331308462 0.0968811570059891 -5.61216802225896 1.99807283256632e-08 1.69107481852731e-06 1.7161094957824e-06
"POLE3" 570.086337535349 -0.51735173487003 0.0923148069897494 -5.60421184574948 2.09204710862151e-08 1.76025577771031e-06 1.78631461011595e-06
"YIPF6" 818.836799840267 -0.482102799634963 0.0863828673562492 -5.58100019586912 2.39139374793906e-08 2.00042867705507e-06 2.03004302986385e-06
"GDF11" 501.635450706746 -0.384679498133328 0.0691206952137307 -5.56533028123989 2.61656340223011e-08 2.17613377059461e-06 2.20834926219433e-06
"PICALM" 664.623870524857 -0.430493311741959 0.0774631663930972 -5.55739368511434 2.73832668680799e-08 2.26431289481571e-06 2.29783379046457e-06
"THRAP3" 1309.6023976252 -0.458500442475879 0.0826306654575376 -5.54879281120511 2.87648812718871e-08 2.36496635279949e-06 2.39997732257613e-06
"ACKR3" 183.752792674645 -0.660339944666247 0.119233026566128 -5.53823016729357 3.05543543583501e-08 2.49781846879512e-06 2.53479618174017e-06
"SELENOW" 1066.67468143566 0.476300100780807 0.08622196121413 5.52411582935267 3.31148955141008e-08 2.69184811670555e-06 2.73169824520557e-06
"HMG20B" 710.194194629695 0.497819556628163 0.0904302832933279 5.50500936741943 3.69148640363361e-08 2.98388238064496e-06 3.0280557853626e-06
"ANP32E" 739.659731385375 -0.396720984759387 0.0726116622977505 -5.4635987141101 4.66577617015204e-08 3.75034567241048e-06 3.80586580225642e-06
"FADS1" 5902.25821082147 -0.403855233982214 0.0740900545730177 -5.4508697059226 5.01240847447776e-08 4.00658517393256e-06 4.06589867421388e-06
"ETV5" 492.937264746655 -1.32879568167233 0.24494029758739 -5.42497782014917 5.7961736942753e-08 4.6074777410626e-06 4.67568685691236e-06
"ARNT2" 159.257637524098 -0.649710621159706 0.119944154329821 -5.41677603873165 6.06832739606882e-08 4.79731288871638e-06 4.86833232472532e-06
"APIP" 239.6701540386 -0.639472786835109 0.118272372504112 -5.40678074934935 6.41676123537154e-08 5.04504703030195e-06 5.11973392336939e-06
"TNFRSF10D" 352.140567020385 -0.76971190251049 0.142684710146279 -5.39449462890164 6.87166824423708e-08 5.37334579880887e-06 5.45289282794052e-06
"DSC2" 224.10775419618 -0.569792693666114 0.105711596570495 -5.39006799775408 7.04310291492998e-08 5.47763052648716e-06 5.55872138707528e-06
"TCEAL5" 75.6365568862856 0.859470112867732 0.159667770250023 5.38286538054544 7.33093656496536e-08 5.67083415573772e-06 5.75478520349781e-06
"PTPN11" 312.25012412074 -0.523144798184457 0.0974056339924719 -5.37078582358889 7.83942720695644e-08 6.00291282158063e-06 6.09177996301771e-06
"MOSMO" 301.48897152182 -0.445805825381802 0.0830072066464552 -5.37068820157485 7.84367257754489e-08 6.00291282158063e-06 6.09177996301771e-06
"FAM135A" 257.652875467999 -0.50538989509121 0.0943151093353277 -5.35852525277099 8.39040105502436e-08 6.36661304595977e-06 6.4608644067319e-06
"EPDR1" 150.792017638281 -0.858251260990983 0.160204869227631 -5.35721083340803 8.45164784388599e-08 6.36661304595977e-06 6.4608644067319e-06
"ADAM17" 1378.89123812891 -0.342653526837048 0.0639605671699799 -5.35726216946171 8.4492476825572e-08 6.36661304595977e-06 6.4608644067319e-06
"LRRN1" 367.310648522301 0.403162760470135 0.0752975590367013 5.35426069088942 8.59069319322399e-08 6.43765071167223e-06 6.53295371428456e-06
"WASF3" 391.641408437982 -0.473611934498391 0.0887087758190449 -5.33895243312231 9.34851651574053e-08 6.96924640562045e-06 7.07241915265946e-06
"HDGFL2" 1407.35406518205 -0.45430770041726 0.0851224378289797 -5.33710866375813 9.44404459819691e-08 7.00417080818851e-06 7.10786057619964e-06
"PITHD1" 393.18383804036 -0.616595227497847 0.115577158740155 -5.33492287073866 9.5585178774609e-08 7.05271565235422e-06 7.15712407840034e-06
"AP1S2" 1187.94055259979 -0.380535155474563 0.0715367566483441 -5.31943539661958 1.04089765498254e-07 7.64103849994323e-06 7.75415645938779e-06
"HES5" 176.868899496539 -0.818036806389241 0.153818240121067 -5.31820417231001 1.04796435152126e-07 7.65386349730349e-06 7.76717131805174e-06
"LPCAT1" 155.526098148432 0.584181010106987 0.110006464041502 5.31042439366649 1.09370250118723e-07 7.94757150862724e-06 8.06522738375492e-06
"SOCS3" 257.645093547239 -0.672269404895286 0.126969754179446 -5.29472085096087 1.19198353240064e-07 8.61822063526655e-06 8.74580480230239e-06
"EIF4E" 590.352157306815 -0.333909044743309 0.0630991460985124 -5.29181558530125 1.21107982900477e-07 8.71250828986029e-06 8.84148829164932e-06
"TMEM181" 292.046224357922 -0.576460705768754 0.109148618224815 -5.28142925805445 1.28179975427501e-07 9.17539047985515e-06 9.31122299112907e-06
"CSRP2" 2592.91803921574 0.324262890725891 0.0614403702998457 5.27768451172088 1.30826449822142e-07 9.31847009921278e-06 9.45642076164899e-06
"INHBB" 48.7987453587861 -1.58060928717521 0.29976709851152 -5.27279109356448 1.34364479924388e-07 9.52333072488719e-06 9.66431414470931e-06
"GREB1" 260.587906293564 -0.549886955547256 0.10441364262032 -5.26642823435261 1.39103589165384e-07 9.81089431819384e-06 9.95613483041065e-06
"MINDY2" 494.529052918782 -0.452468238845448 0.0861670316393978 -5.25105983387 1.51226541887183e-07 1.06138901691356e-05 1.07710182346086e-05
"ANKMY2" 257.634078487292 -0.543982216515403 0.103793834048678 -5.24098778604018 1.5971928834836e-07 1.11555394211466e-05 1.13206860639534e-05
"OSGIN1" 134.915944742367 -1.20167797356973 0.230029718142492 -5.22401185061382 1.75087566633145e-07 1.21698546314864e-05 1.2350017200051e-05
"ARHGAP11A-SCG5" 68.3706083181809 0.851755543680812 0.163140631810921 5.22098961016646 1.77969526844967e-07 1.23106997704105e-05 1.24929474108816e-05
"CCDC112" 265.740012996581 -0.471303918001246 0.0905017678745586 -5.20767636997438 1.91220054623203e-07 1.31639911287973e-05 1.33588708973846e-05
"SEC63" 1435.55542282699 -0.4268271509958 0.0825256254257412 -5.17205593770229 2.31532244644756e-07 1.58632663616607e-05 1.60981062098004e-05
"CAAP1" 203.965518237178 -0.654552656372327 0.126640891003584 -5.1685727349613 2.35888484400098e-07 1.60851351353015e-05 1.63232595295063e-05
"RTL8C" 1629.87180505907 0.369214317343533 0.0715281702352119 5.16180291106869 2.44582724004658e-07 1.65993218536746e-05 1.68450582697736e-05
"RAB8B" 632.025247559961 -0.350515737048006 0.0679919127117598 -5.15525631017262 2.53284238013828e-07 1.71091719086524e-05 1.73624561466662e-05
"KLHDC10" 538.293015808404 -0.409859776878844 0.0795696570883446 -5.15095567678248 2.59162437590109e-07 1.73433914048674e-05 1.76001430290846e-05
"CASK" 388.664935945873 -0.456119008020151 0.0885419435743565 -5.15144562686392 2.58486169963974e-07 1.73433914048674e-05 1.76001430290846e-05
"PPP4R1" 506.719590001294 -0.397472504046236 0.077270093945228 -5.1439371139885 2.69039625097886e-07 1.7921028360687e-05 1.81863313243252e-05
"PGM2" 233.517047564079 -0.51741235556626 0.100640824167362 -5.1411776468148 2.73021754418597e-07 1.81024746662432e-05 1.83704637615942e-05
"RIMS2" 170.632050016135 -0.649521036007358 0.126533840419968 -5.13318045079155 2.84886525053121e-07 1.8802510653506e-05 1.90808630839478e-05
"FDXR" 417.585600043794 0.457209380606679 0.0891371812228487 5.12927797731932 2.90855583676012e-07 1.90219551724112e-05 1.9303556260243e-05
"LARP4" 390.084885387556 -0.459948227850031 0.0896590332046587 -5.12997086194469 2.89787031539159e-07 1.90219551724112e-05 1.9303556260243e-05
"RARS1" 986.833429368321 -0.333349916570691 0.0652126575695143 -5.11173641735658 3.19211011334132e-07 2.07139955103253e-05 2.10206455689644e-05
"PLEKHG1" 676.277770372599 -0.351775210351534 0.0688203186945788 -5.1115021991208 3.19607103370324e-07 2.07139955103253e-05 2.10206455689644e-05
"PRELID1" 1444.19254364849 -0.306810132752732 0.0601391302295528 -5.10167226532258 3.36665384572259e-07 2.17217110010119e-05 2.2043279283137e-05
"ZMYND8" 730.410258982541 -0.310013166535043 0.0608246426954263 -5.09683497998344 3.45379145664382e-07 2.21844426241925e-05 2.25128611868109e-05
"AGPAT4" 428.281641384449 -0.511350425917393 0.10035816171633 -5.09525500639164 3.48272141680888e-07 2.22708425533539e-05 2.26005401808118e-05
"ARL6IP5" 741.940587750327 0.37087641089141 0.0728186887074974 5.09314871600021 3.52165241885993e-07 2.24201482312198e-05 2.27520561804309e-05
"HDHD2" 230.04708220941 -0.527378876850527 0.1036424859495 -5.08844294903824 3.61015351638253e-07 2.28823298650713e-05 2.32210799527319e-05
"MARVELD1" 362.233641306897 0.559947253575367 0.110138408473401 5.08403254901397 3.69504575139999e-07 2.33176834522557e-05 2.36628785158734e-05
"CTDSPL2" 364.32344185916 -0.48621366296145 0.0956619236888954 -5.08262477077796 3.72254624516981e-07 2.33886442687787e-05 2.37348898365609e-05
"ADA2" 149.579458898358 0.823865263239097 0.162128923170186 5.08154403995078 3.74379189284392e-07 2.34198598931471e-05 2.37665675771366e-05
"MRFAP1" 3162.21786396589 0.226984445742797 0.0446889393363011 5.07920861658079 3.79010343903095e-07 2.36069299916785e-05 2.39564070620307e-05
"MRPL20" 1391.90180595299 -0.326559095785213 0.064504736195871 -5.06255997689231 4.13663865156301e-07 2.56542917752968e-05 2.60340779963239e-05
"ABT1" 462.150795689811 -0.430432320746976 0.0851768497832481 -5.05339563323026 4.34023530533654e-07 2.68014187009366e-05 2.71981869927978e-05
"DHRS4L2" 297.714374454446 0.51913528613403 0.102781207392878 5.05087748336766 4.39785090314744e-07 2.70411447839681e-05 2.74414619815623e-05
"TP53I3" 324.647975504775 0.505380997720123 0.100116585374958 5.04792483510463 4.4663478824994e-07 2.73454524822984e-05 2.77502746520739e-05
"HPS1" 287.35394058219 0.421335064841475 0.0837302776363582 5.03205144823882 4.85258989640437e-07 2.95843489107907e-05 3.00223157107628e-05
"LRRC40" 257.823283999647 -0.547156814860914 0.108954809511951 -5.02186931730534 5.11709964540863e-07 3.10653289865567e-05 3.15252202205111e-05
"MOB1B" 646.267701995047 -0.418726292643803 0.0835495710546734 -5.01171086048779 5.39482240753247e-07 3.26137415124274e-05 3.30965554505805e-05
"PHF3" 606.401787134152 -0.409208411585371 0.0817195027559809 -5.00747554481934 5.51485558016622e-07 3.29511169995469e-05 3.34389254455368e-05
"ELOC" 1399.48923449077 -0.271673701220405 0.0542553189592347 -5.00731921647221 5.51933499922908e-07 3.29511169995469e-05 3.34389254455368e-05
"ITGB3" 104.166203636644 -1.23077462537282 0.245777890651143 -5.00767022661033 5.50928208509203e-07 3.29511169995469e-05 3.34389254455368e-05
"RIOK3" 470.669910939938 -0.490835774882331 0.0981042523180716 -5.00320590886267 5.63846580172241e-07 3.35232421302405e-05 3.40195203185739e-05
"CTSZ" 139.501254240408 0.730348307246423 0.1461257735014 4.99808000838008 5.79039609119289e-07 3.42848637695816e-05 3.47924170072047e-05
"ADAM9" 973.178603905743 -0.356531091073959 0.0715572811381735 -4.98245720635354 6.27818780331367e-07 3.70207238172447e-05 3.75687787361405e-05
"SEC61B" 6139.0925597022 -0.469745199640125 0.094406144730621 -4.97579051639592 6.49818935993029e-07 3.8161611637011e-05 3.87265562629968e-05
"FLRT3" 663.034746698689 -0.450644842458333 0.0906454316723797 -4.97151190241005 6.64327850541957e-07 3.88550776975516e-05 3.9430288397411e-05
"CARNMT1" 140.702601870273 -0.795750187175113 0.160221588065843 -4.9665603542021 6.81508499371739e-07 3.96985598743343e-05 4.02862574871529e-05
"LRRC58" 471.289949006986 -0.412885887248237 0.0831879502315112 -4.96328958820574 6.93091215171702e-07 4.0210469370526e-05 4.0805745293234e-05
"RANBP1P1" 48.0082561625374 -1.07905000757128 0.217840093861033 -4.95340407014165 7.29263183477326e-07 4.21391111802079e-05 4.27629387227005e-05
"BTBD2" 1419.84651241239 0.291087974115816 0.0588081383173498 4.94979066579189 7.42933463210738e-07 4.27573066747044e-05 4.33902859853599e-05
"CRABP2" 1345.45263082228 0.777900630517416 0.157244262891217 4.94708434008544 7.53333417384444e-07 4.31831123877585e-05 4.38223953276106e-05
"GLMP" 625.996059870829 0.504538303492551 0.10212430715938 4.9404330616916 7.79492499614952e-07 4.4505309858968e-05 4.51641666145949e-05
"NDUFA6" 1064.56133678882 0.259328404315846 0.0525862986490944 4.93148236285522 8.16079373443357e-07 4.64100791506049e-05 4.70971341171797e-05
"AJUBA" 1071.0917782961 -0.539991035720146 0.109608283594259 -4.92655315832743 8.36928506518733e-07 4.7408375400754e-05 4.81102091483465e-05
"KCTD3" 249.114621917597 -0.459823052448633 0.0933514508372403 -4.92571940044447 8.40505413054565e-07 4.74242818942317e-05 4.81263511216067e-05
"SUMO1" 1533.60992355961 -0.272165010725979 0.0552662547632635 -4.92461470189749 8.4526736490367e-07 4.75066673681016e-05 4.82099562303066e-05
"STX12" 218.89679702546 -0.494319653712923 0.100524319587841 -4.91741357454273 8.76951525310693e-07 4.90956363664212e-05 4.98224483309783e-05
"PTDSS2" 283.220466460458 -0.540329642535919 0.109933881854477 -4.91504196359745 8.87634446807044e-07 4.9501102405658e-05 5.02339168908126e-05
"CXCL14" 98.1298765687622 0.712237662404657 0.145388187871321 4.89886883406952 9.63899610514569e-07 5.35466702551491e-05 5.43393753402441e-05
"WEE1" 545.585920319704 -0.462913355549537 0.0945126398384934 -4.89789890897747 9.68668442437818e-07 5.36046213453667e-05 5.43981843385945e-05
"XIAP" 486.744810463646 -0.369077683065143 0.0754839930170527 -4.88948276731682 1.01101272510002e-06 5.57335290756289e-05 5.65586084259977e-05
"RUSC1" 205.083031054849 0.487119400739173 0.0997292147086487 4.88442029912955 1.03733591101631e-06 5.69663705637508e-05 5.78097009036227e-05
"MIDN" 3961.86509669132 -0.334582244894218 0.0685172253117437 -4.88318438716564 1.04386173434651e-06 5.71067780752002e-05 5.79521870083399e-05
"GGNBP2" 668.148030786017 -0.338845843385024 0.0694348551474175 -4.88005401128322 1.06056791268473e-06 5.7800951241318e-05 5.86566367163248e-05
"LRP8" 286.239749770779 -0.479846140535955 0.0983903043521177 -4.87696571014446 1.07730153791407e-06 5.84913755755007e-05 5.93572820946541e-05
"TTC19" 414.362235542138 -0.394849226924273 0.0811271729484973 -4.867040383312 1.13281887995794e-06 6.1091130755647e-05 6.19955240591605e-05
"NUP155" 270.503441266375 -0.457092675624781 0.0939188265765244 -4.8668908278187 1.133676112855e-06 6.1091130755647e-05 6.19955240591605e-05
"LRATD1" 87.9142174031436 0.657942857821305 0.135393542536561 4.85948476932447 1.17691635397183e-06 6.31845988841293e-05 6.41199838968011e-05
"WSB2" 539.484894369353 -0.395633987028267 0.0814470193513039 -4.85756250111236 1.18839631019944e-06 6.35637401901472e-05 6.45047380119778e-05
"ARMCX1" 460.166614429455 -0.43671903519282 0.0900515610753397 -4.84965535275339 1.23676174336139e-06 6.59056591240137e-05 6.68813267215543e-05
"SOX6" 751.858374957187 -0.369802250772616 0.0762701744697157 -4.84858273032339 1.24346671350749e-06 6.60184467673273e-05 6.69957840735161e-05
"SUCLG2" 318.999853488991 0.435758994938926 0.0899102305090133 4.84660079806204 1.25594789700533e-06 6.64359497871788e-05 6.74194678094663e-05
"SAMD8" 135.054974955009 -0.640495208071042 0.13222203340659 -4.84408832302168 1.27194346208535e-06 6.70356136721026e-05 6.80280091205428e-05
"ANXA5" 1346.86325339962 -0.468255111962069 0.0969023026688225 -4.83223926641247 1.35005861738829e-06 7.08928590765793e-05 7.19423571988556e-05
"GRB10" 495.509434901401 -0.422995840389249 0.0875771642884493 -4.82997872591587 1.36547638889308e-06 7.14417246668861e-05 7.24993481971922e-05
"SPRING1" 428.879486171302 0.368031311811688 0.0762599434779584 4.82601081284647 1.39294948974998e-06 7.22164685096097e-05 7.32855613503484e-05
"ORC5" 274.958133805279 -0.435407816562781 0.0902130074286252 -4.82644165152422 1.38994091037435e-06 7.22164685096097e-05 7.32855613503484e-05
"TAF13" 244.524549642184 -0.5112021711336 0.105933951534746 -4.82566885995873 1.39534182969638e-06 7.22164685096097e-05 7.32855613503484e-05
"GSS" 283.030473960097 0.480566448845342 0.0996317781406347 4.82342539512846 1.41113563595205e-06 7.27721130110327e-05 7.38494316148239e-05
"AKR1C3" 62.7582439172913 -1.39941925246193 0.290657699361528 -4.81466431316271 1.47447538216006e-06 7.57669707089962e-05 7.68886251961394e-05
"DNAJC2" 498.15243705463 -0.458237772246041 0.0952054775745457 -4.81314504081178 1.48573377321354e-06 7.60737990355746e-05 7.71999958102879e-05
"TNRC6B" 1649.32344643825 -0.367408037617979 0.0763908609256668 -4.80958105676398 1.5124695538706e-06 7.71681274506746e-05 7.83105246668959e-05
"ZBED3" 304.279358789136 0.406338371500277 0.0845265869716847 4.80722558496766 1.53039272077675e-06 7.78066800937664e-05 7.89585304454464e-05
"SH3BGRL3" 2700.10201294859 0.361339827290942 0.0751862680991996 4.80592848170355 1.54034959197938e-06 7.80371476387302e-05 7.91924098327145e-05
"DENND4C" 257.491146712805 -0.457054680884485 0.0951257789035886 -4.80474048309993 1.54952356821777e-06 7.82264740333938e-05 7.93845390159567e-05
"WFDC2" 56.9525624266683 1.02329328853119 0.214037732489825 4.7809013701817 1.74510969165057e-06 8.77924414107289e-05 8.90921210062586e-05
"OSBPL8" 835.496451322876 -0.309085656829427 0.0647326689713897 -4.77480168423205 1.79884432430369e-06 9.01803907250227e-05 9.15154215301679e-05
"PXDN" 1579.19774104762 0.323428686996419 0.0677504426008092 4.77382397192718 1.80760391136026e-06 9.03048787383728e-05 9.16417524644832e-05
"LIFR" 168.44716804312 -0.713842182659086 0.149606386844017 -4.77146863658536 1.82887462073434e-06 9.10513773118538e-05 9.2399302205336e-05
"EIF4E2" 978.890533908766 0.352815367451711 0.0739621603727696 4.77021446741848 1.84029876928955e-06 9.13042023880621e-05 9.26558701048163e-05
"ATXN1" 308.570496701538 -0.587619736667457 0.123205312566793 -4.76943505458737 1.84743290569434e-06 9.13431774815468e-05 9.2695422185715e-05
"WWC3" 509.948701666051 -0.346200116690984 0.072654436335134 -4.76502377768183 1.88831380169479e-06 9.30447225300843e-05 9.44221569128275e-05
"TMEM198" 174.01598307906 -0.68530658599005 0.144007847594242 -4.75881417185664 1.94733609875478e-06 9.56255009859517e-05 9.7041141221565e-05
"PTPRZ1" 464.986502254252 -0.413627078235499 0.0870922969521391 -4.74929577827996 2.04126212212405e-06 9.98968687521117e-05 0.000101375742330385
"TMED10" 2363.6140453663 -0.258980792806338 0.0545476597621668 -4.74778925320572 2.05652157168805e-06 0.000100302482621857 0.000101787360909211
"TMBIM4" 448.416772662033 0.440688762399275 0.0928932901657782 4.7440322289459 2.0950549450651e-06 0.000101836657262151 0.000103344247475998
"LSM7" 3857.82303646011 0.270785131242721 0.057117102501935 4.7408765392738 2.12795579194689e-06 0.000103087636143205 0.000104613745852581
"ZNF704" 237.643349169604 -0.57916496515612 0.122340808908113 -4.734029228065 2.20106009531439e-06 0.000106271317622092 0.000107844558562703
"BMP2K" 191.43742871213 -0.521940964208423 0.110613668796413 -4.71859373156734 2.37480544929932e-06 0.00011427659131946 0.000115968342358593
"NHLRC2" 402.14539898327 -0.381544170824922 0.0810066695368751 -4.71003403801509 2.47675424533241e-06 0.000118785133606143 0.000120543629120328
"FNIP2" 340.032120055222 -0.41184615854371 0.0874655142502415 -4.70866903457979 2.49339545033172e-06 0.000119185959267019 0.000120950388605626
"UBLCP1" 931.189743119713 -0.308952483808388 0.0656541316340786 -4.70575843619905 2.52923868322404e-06 0.000120498960841813 0.000122282827860113
"IL17RC" 32.383997823769 1.08434061480884 0.230490795163575 4.70448554806409 2.54506893205193e-06 0.00012085297621902 0.000122642084082146
"ZWILCH" 324.993636384283 -0.474337857825024 0.101031076242882 -4.69496985941928 2.66646037521598e-06 0.000125804603594596 0.000127667015365908
"BANF1" 3584.27967228239 0.273366096819033 0.0582256695052492 4.6949412371186 2.66683375704418e-06 0.000125804603594596 0.000127667015365908
"CAMK1" 163.363086657265 0.649232040366556 0.138382802169151 4.69156593297607 2.71121868788335e-06 0.00012748043948126 0.00012936766033263
"BCAT1" 2191.79793180231 -0.364225638853222 0.0776593498177507 -4.6900423414306 2.73148520085398e-06 0.000128015013256961 0.00012991014794029
"KNOP1" 432.409580871753 -0.497278118336873 0.106080740653913 -4.68773233738285 2.76248996600473e-06 0.000129047745554793 0.000130958168810503
"RYBP" 837.606133472957 -0.319012068458767 0.0681238846967249 -4.6828226235035 2.82951347119742e-06 0.000131750937940416 0.000133701379265222
"SCRIB" 788.575201793443 -0.43250706066917 0.0923988483769564 -4.68087068471553 2.85659093015402e-06 0.000132582678396955 0.000134545432810254
"COL1A2" 4563.0991101886 0.336746198440285 0.0719601083987214 4.67962327925382 2.87402507129073e-06 0.000132962934809424 0.000134931318539923
"CORO1B" 817.810636839108 0.333582231120782 0.0712945199878723 4.67893228227817 2.88372656160402e-06 0.00013298415951397 0.000134952857455065
"CEP131" 188.751489551912 0.633130341896887 0.135454881947547 4.67410500672881 2.95238255228114e-06 0.000135283057841468 0.000137285788681073
"ZNF326" 404.032531635014 -0.41368866333838 0.0884957845685832 -4.67467083720554 2.94425461231916e-06 0.000135283057841468 0.000137285788681073
"ABI2" 1824.21623575056 -0.236764553213978 0.0506633940659884 -4.67328645423154 2.96417885496891e-06 0.000135392397985056 0.000137396747496511
"COQ10B" 307.802524566712 -0.613453551349003 0.131443924342292 -4.66703618610409 3.05575529778029e-06 0.000139133567166021 0.000141193300958513
"TEX2" 86.8387213519742 -0.884680679378954 0.189607443167333 -4.6658541700718 3.07337621363554e-06 0.000139494438365262 0.000141559514496191
"JARID2" 831.41003143462 -0.367124854724964 0.0788358187527545 -4.65682808313749 3.21118373669406e-06 0.000145290916992309 0.00014744180421217
"SLC6A9" 395.115001715237 -0.693697249213621 0.149490248980617 -4.64041804695614 3.47705051494992e-06 0.000156826968053603 0.000159148635011861
"ATRNL1" 145.095969260844 0.603843530526507 0.130183921258259 4.63838794138488 3.511372305856e-06 0.00015788007730205 0.000160217334493136
"JUN" 511.60169972745 -0.717002352803235 0.155507967462828 -4.61071136419183 4.01293392934709e-06 0.000179869449767744 0.000182532237702171
"NHP2" 1208.19418892148 0.305553048199654 0.0662800076255895 4.61003338933965 4.02604304427302e-06 0.000179896606586957 0.000182559796551026
"GINM1" 604.60606431731 -0.315008187426871 0.0685770020528378 -4.59349604090539 4.35881293117713e-06 0.000194162849702094 0.000197037237176834
"PARP1" 1441.01278012847 0.330326916601947 0.0721389052988054 4.57903977380451 4.67115376764272e-06 0.000207433828422356 0.000210504679510344
"DERL1" 614.977326676827 -0.426818024328097 0.0933172902161441 -4.57383645988314 4.78873677154238e-06 0.000212001060519851 0.000215139524927047
"RBP1" 264.637044918977 0.615484694383921 0.134819583555165 4.56524696304287 4.98906652043731e-06 0.00022019229784065 0.00022345202535247
"CAPN1" 432.096924068832 0.36992704046666 0.0811706053976089 4.55740152059476 5.17903598807204e-06 0.00022787758347517 0.000231251083981162
"ATP5ME" 2015.28432054083 0.212370911603754 0.0467501093887325 4.54268266706856 5.55428309065729e-06 0.000243643369232857 0.000247250266483802
"PDE1A" 67.3600911231534 -0.871394891421298 0.192052173540199 -4.53728211120142 5.69838559438387e-06 0.0002492047779088 0.000252894006272337
"TLCD4" 38.1522846631753 -1.26720860417194 0.279945513806591 -4.52662586708722 5.9932908660882e-06 0.000261307481761445 0.000265175878593193
"ARPC3" 2229.34691526502 -0.236675250418658 0.0523841261585052 -4.51807193848227 6.24052835578864e-06 0.000271265021096939 0.000275280829374229
"GULP1" 1873.96172199845 -0.306450388501518 0.0678414064988113 -4.51715853660681 6.26749813195649e-06 0.000271616756393343 0.000275637771761135
"TCF7L1" 635.058533164677 -0.367115273628246 0.0812995139834059 -4.51559001574324 6.31407182909569e-06 0.000272813409840927 0.000276852140470349
"STRAP" 3565.8860229988 -0.237565450097448 0.0526588552453259 -4.51140551747058 6.43994679795478e-06 0.000277419025535849 0.000281525937715382
"PSMC1" 599.272404262435 -0.298878653497493 0.0662898443416686 -4.50866428282776 6.52370434486161e-06 0.000280188233175728 0.000284336140714401
"TMEM35A" 69.4829555216124 0.847711366858857 0.188132415561847 4.50592931753528 6.60830836193322e-06 0.000282977204498498 0.000287166399977937
"WASHC4" 372.163243986592 -0.393604538922742 0.0874462732324652 -4.50110135484439 6.76022581718915e-06 0.000288321046280166 0.00029258935201117
"CDC42EP4" 253.966650702484 -0.697657673478559 0.155011115703737 -4.50069448446491 6.77317998628692e-06 0.000288321046280166 0.00029258935201117
"SYNGR2" 542.037828192853 0.289025810294692 0.064238848716493 4.49923708269208 6.81977670500735e-06 0.000289448221922259 0.000293733214365228
"ECM1" 63.1012690109003 0.85393527867116 0.189867268347168 4.4975381281083 6.87448356461442e-06 0.000290911969199036 0.000295218630961574
"TFPT" 150.08949233018 -0.531914694488103 0.118310061811711 -4.4959379307454 6.92639410069151e-06 0.000292249144635629 0.000296575601947791
"PAF1" 349.009196955368 -0.395519709039117 0.088235805420892 -4.48253072720825 7.37630176069489e-06 0.000310322309160462 0.000314916321660544
"NEO1" 871.540791714032 -0.306979392369625 0.0685805119576287 -4.47618986220586 7.59869163086426e-06 0.000318746283337828 0.000323465004379735
"RPRD1B" 217.814500159727 -0.48497970622466 0.108429230430159 -4.47277643030992 7.72104911193141e-06 0.000322937368088573 0.000327718133963112
"NEK6" 340.957064203729 -0.58543693282091 0.13111545887204 -4.46504888025644 8.00504737422767e-06 0.000333845280059095 0.000338787526698835
"COPE" 1821.60509913491 -0.367199429618796 0.0823185699509135 -4.46071196131999 8.16878206508475e-06 0.000339689122405894 0.000344717881307233
"DHRS4" 90.9487736348704 0.622749382017399 0.139950591753727 4.44978027040613 8.5958188152704e-06 0.000356416833181875 0.000361693229169346
"TNIK" 184.255378529322 -0.495550743181929 0.111391952481156 -4.44871224665677 8.63866574288983e-06 0.000357164145714652 0.000362451604919352
"LINC01517" 35.6369427689114 -1.3897538461079 0.312527115047892 -4.44682646462511 8.71481828591278e-06 0.000359280244979121 0.000364599030924391
"WDR48" 698.207208623121 -0.34208851710711 0.0769765039590927 -4.44406409115312 8.8275288975693e-06 0.000359803075859 0.000365129601794361
"CCND2" 705.444104433743 0.472715224467465 0.106346359333889 4.44505319625761 8.78701218594777e-06 0.000359803075859 0.000365129601794361
"DYNC2I2" 678.910522636893 0.353758457204898 0.0796013716448242 4.4441251437644 8.82502283852532e-06 0.000359803075859 0.000365129601794361
"ACP1" 1383.50398483892 -0.232653373147578 0.052345409013616 -4.44458028949703 8.80636164392905e-06 0.000359803075859 0.000365129601794361
"VAMP8" 52.9368079638782 0.765512106223078 0.172383752178437 4.4407439596203 8.96484086181152e-06 0.000360683674291117 0.000366023236608604
"MTX2" 388.663994483324 0.423704011722543 0.0954178106265548 4.44051282397194 8.97447563220878e-06 0.000360683674291117 0.000366023236608604
"DOCK6" 135.508304778102 0.546213909065843 0.122980117403365 4.44148144105525 8.93416536283463e-06 0.000360683674291117 0.000366023236608604
"NEDD1" 338.223086425751 -0.430001000703326 0.0968078323843891 -4.44179969856102 8.92095846374476e-06 0.000360683674291117 0.000366023236608604
"LINC01043" 80.9454751224107 -0.739963088207294 0.166590589816939 -4.44180604090792 8.92069546172524e-06 0.000360683674291117 0.000366023236608604
"DAAM1" 794.170315721481 -0.382170650159014 0.0860882361468303 -4.43929005012011 9.02561118030055e-06 0.00036097040212486 0.000366314209162155
"VAMP5" 160.360455572929 0.581412868438453 0.130974129606847 4.4391428306011 9.03178654190643e-06 0.00036097040212486 0.000366314209162155
"EIF2S1" 645.397771611263 -0.433724163256541 0.0978514028009758 -4.43247772480801 9.31563292615858e-06 0.000370257808125883 0.000375739105952601
"CALM1" 8059.65836225041 -0.238655862297416 0.0538388635799779 -4.43278045687 9.30255779815919e-06 0.000370257808125883 0.000375739105952601
"XPNPEP1" 395.639295294656 0.359604121733711 0.0811877607351742 4.4292898150831 9.45439032099078e-06 0.000374737652722907 0.000380285270183985
"TMTC1" 206.385772979067 -0.618484095293344 0.139657502273716 -4.42857766481583 9.48565616393627e-06 0.000374944013425041 0.000380494685850641
"ZXDA" 51.4350183922566 -0.879718574301243 0.198742305389484 -4.42642834688477 9.58061864743365e-06 0.000377660112600754 0.000383250994167613
"DHFR" 579.459511228639 -0.467233168468265 0.105669242384709 -4.42165721948886 9.79467561330185e-06 0.000384810949528987 0.000390507692109587
"SOX2-OT" 355.428006872768 -0.520367552742163 0.117698312386892 -4.42119807998299 9.8155142116443e-06 0.000384810949528987 0.000390507692109587
"INSR" 223.385970222065 0.507184842169386 0.114744236116558 4.4201335015572 9.86399443459375e-06 0.000385660738926454 0.000391370061792129
"AP2S1" 1292.64575819814 0.241861574670284 0.0548219668815368 4.41176390465734 1.02531882471313e-05 0.000399790982384079 0.000405709489421041
"WDR36" 254.313423815221 -0.411073509450001 0.093289880823276 -4.40641048977991 1.05097709191502e-05 0.000408688064823601 0.000414738284298681
"IGFBP2" 8408.92965501712 0.314677194766528 0.0714648274162425 4.40324571042074 1.06643266779887e-05 0.000412468635061562 0.000418574822111056
"PNKD" 583.550104483038 0.293733765408936 0.0667012839946177 4.40371980594314 1.06410362438752e-05 0.000412468635061562 0.000418574822111056
"ATF6" 603.616521761817 -0.312440918184929 0.0709930136972966 -4.40100936575435 1.07748473181125e-05 0.000415626013975877 0.000421778942873353
"OGFOD3" 245.283428655375 0.427467328921837 0.0972337200876665 4.39628689035481 1.10118370201811e-05 0.000423631847717557 0.00042990329500445
"HABP4" 308.338225778256 -0.484920182632475 0.110377219360667 -4.39329950003504 1.11643153680521e-05 0.000428352452041424 0.000434693783170477
"ORC4" 426.571957460073 -0.349488699567802 0.0795742905437627 -4.39198008778472 1.12322988474334e-05 0.000429814669725723 0.000436177647530253
"RETSAT" 187.414605744425 0.512587400000812 0.116740703569708 4.39081986254038 1.12924065215404e-05 0.000430934335947692 0.000437313889294708
"JADE3" 130.008149716088 -0.548659393785835 0.124980876212486 -4.38994676956043 1.13378411125879e-05 0.000430934335947692 0.000437313889294708
"LGI1" 976.717762458081 -0.472619739409058 0.107665940328195 -4.38968663598147 1.13514118240322e-05 0.000430934335947692 0.000437313889294708
"PGM3" 638.314240110934 -0.65515674419342 0.149386214073684 -4.38565732625278 1.15636043328662e-05 0.000437834576687574 0.000444316281221525
"MAP3K2" 502.499753383831 -0.354472407903648 0.0808601604676017 -4.38377076985489 1.16642510386371e-05 0.000440486204577192 0.000447007163819266
"UNC13A" 72.9570825830248 -1.0014682873672 0.228664388987618 -4.3796425486324 1.18874139663252e-05 0.000447738513475098 0.000454366835922289
"CUEDC2" 450.780913718313 0.411909989477959 0.0940899643856628 4.37783128272419 1.1986608131998e-05 0.000448276179000429 0.000454912461049851
"NDUFS5" 2622.04117811879 0.307504296135174 0.0702437337519153 4.37767583968711 1.19951576949656e-05 0.000448276179000429 0.000454912461049851
"HMGN1" 2506.58206345647 0.339866832081525 0.0776267751572688 4.37821655469995 1.19654427517916e-05 0.000448276179000429 0.000454912461049851
"ABHD2" 339.057718133025 -0.365319318845252 0.083484121821526 -4.37591377706816 1.20924811697803e-05 0.000450742536452847 0.000457415330466223
"SCRN1" 606.974692205521 -0.325793899200953 0.0745638415398993 -4.36932824909 1.24629314344486e-05 0.000463350536121051 0.000470209979003576
"MXRA7" 680.123660005125 0.3037709653616 0.0695404579985514 4.36826236272312 1.25238989122638e-05 0.000464417158633124 0.000471292391798876
"RSPRY1" 1017.24006970287 -0.257572819217385 0.058991406050826 -4.36627699627068 1.2638219131887e-05 0.00046745166290383 0.000474371818880931
"MYL6" 9551.19339080099 0.351869229594266 0.0808140557745007 4.35405977613725 1.33639240483058e-05 0.000493025997966728 0.000500324756485418
"THEM6" 182.350806240628 -0.500150882956123 0.114931381284489 -4.35173472524532 1.35064619495803e-05 0.0004970101650398 0.00050436790518113
"FERMT2" 743.658495667791 -0.558956239723885 0.128496882290122 -4.34995954580334 1.36162649300346e-05 0.000497475863507324 0.000504840497850324
"SEPTIN11" 2272.95906868176 0.258109452917848 0.0593375033724747 4.34985360434931 1.36228447471425e-05 0.000497475863507324 0.000504840497850324
"UTP11" 411.274201594719 -0.334681263643464 0.0769285643589159 -4.35054607391324 1.3579891628776e-05 0.000497475863507324 0.000504840497850324
"CALD1" 1316.66318874385 0.375122802880115 0.0863358534932179 4.34492493792955 1.3932329563896e-05 0.000507489513329964 0.000515002389778343
"SPINT2" 688.02063734559 0.538356122627349 0.124041129695519 4.34014204763243 1.42390641051353e-05 0.000517352662486582 0.000525011553027981
"CXXC5" 1363.45107736736 -0.355650629396157 0.0819576448565367 -4.3394442338931 1.4284350844207e-05 0.000517690780721536 0.000525354676766414
"RIMOC1" 319.626355436736 -0.439202718018466 0.101234107732812 -4.33848559398237 1.4346788707007e-05 0.000518647225920645 0.00052632528118344
"GLIS2" 205.635570206709 -0.474073389649891 0.109316927792208 -4.3366878234176 1.44645829853038e-05 0.000521595037575316 0.000529316732251681
"LMNB2" 1362.8329236606 0.46259970037534 0.106687693672483 4.33601743979449 1.4508743776008e-05 0.000521879513623007 0.000529605419683732
"GNPNAT1" 231.481689120955 -0.40961306755831 0.094522642075091 -4.33349151659244 1.4676293867811e-05 0.00052658981588545 0.00053438545327658
"PPIP5K2" 435.865776420433 -0.390787390577518 0.0902585886324973 -4.32964215924839 1.49351832169099e-05 0.000534133471052036 0.000542040784739419
"DNAJB14" 409.81609139925 -0.340647966398001 0.0786849432742648 -4.329264942222 1.49607859906846e-05 0.000534133471052036 0.000542040784739419
"CP" 80.8440304779004 -0.869080018465989 0.200879842770977 -4.32636747658563 1.51588450513808e-05 0.000538532006417944 0.000546504436037558
"GCAT" 222.153918646873 0.380319153085981 0.087903276657661 4.32656400929323 1.51453322172423e-05 0.000538532006417944 0.000546504436037558
"IDI1" 2450.63149999241 -0.361898491173027 0.0837575250451471 -4.32078778567008 1.55473142074326e-05 0.000550972307429904 0.000559128903307201
"SCG5" 57.3955371737646 0.982406920464439 0.227441155830064 4.3193894125233 1.56461487747659e-05 0.000553112502632264 0.000561300781966479
"UQCRC2" 1436.8124408507 0.204720396530634 0.0475033427081461 4.30959980623696 1.63550235689593e-05 0.000576755095858299 0.000585293380221507
"FKBP14" 451.199665720514 -0.666916850655429 0.154955297919078 -4.30393061490361 1.67794233543526e-05 0.000590274677805439 0.000599013106104896
"SHROOM4" 133.805670902497 0.587268773439867 0.136625913602792 4.29837033073547 1.72058512405801e-05 0.000603799482071868 0.000612738131618805
"DRAP1" 1065.38790241458 -0.255638855443778 0.0595266398712838 -4.29452856731966 1.75064939333085e-05 0.000611367559981659 0.000620418247379217
"LINC01833" 255.575784192785 -0.408561569915186 0.0951284923375711 -4.29483911576536 1.74820067644316e-05 0.000611367559981659 0.000620418247379217
"PPP6C" 736.06040270904 -0.282693635842702 0.0658372426539805 -4.29382556812789 1.75620471645797e-05 0.00061173805588135 0.000620794228101444
"C17orf49" 734.568718717248 0.250644255633871 0.0583800605113528 4.29331955874094 1.76021375545509e-05 0.00061173805588135 0.000620794228101444
"TPM4" 2813.40380707087 -0.311615335839278 0.0725973811404314 -4.29237709327963 1.76770402943389e-05 0.000612860857240837 0.000621933651416006
"MMGT1" 301.422306165814 -0.413649865938879 0.0965105425690337 -4.28605885873035 1.81870820242067e-05 0.000629028211933379 0.000638340347681351
"NPEPL1" 127.024663194872 0.529346124891607 0.12367252299892 4.28022419253327 1.86705138008272e-05 0.000644199886250123 0.000653736623515295
"CA3" 67.3644164088937 0.718317583062609 0.168228009795711 4.26990477944133 1.95556438368651e-05 0.000673125845753146 0.0006830908030193
"ARL6IP1" 2578.81304629368 1.04832516286772 0.245639466962613 4.26773912120269 1.97464058221835e-05 0.000678069897302093 0.000688108046323869
"CEP78" 673.144774978835 -0.357274636499523 0.083744705666748 -4.26623550294934 1.98798929213849e-05 0.000681028331792584 0.000691110277488431
"PARD3" 896.742155220875 -0.365843133128465 0.0858492346620757 -4.26146062418048 2.03095141498885e-05 0.00069409332443847 0.000704368684329031
"IGFBP7" 153.543115090912 0.927177715747528 0.217606734193584 4.26079514121427 2.03700885200271e-05 0.00069451382375865 0.000704795408722549
"TOX3" 1013.61741535481 -0.304572841486481 0.0715638968871879 -4.25595663084983 2.08157056911436e-05 0.000708029251735635 0.000718510919140396
"QSOX2" 274.377846281724 -0.402225401913858 0.0945913522501597 -4.25224285672668 2.11640165518808e-05 0.000718178939029389 0.000728810862438706
"TP53INP2" 110.757332699601 0.582441496617742 0.137109983153881 4.24798751498683 2.15699412244259e-05 0.000730231327851859 0.000741041674865512
"TLE4" 945.656950877061 -0.369519231348899 0.0870164068782961 -4.24654665258381 2.17090593872246e-05 0.000733215836768514 0.000744070366462128
"CYB5R3" 963.452415238862 0.346686189672889 0.081674107602198 4.24475026236539 2.18837008869001e-05 0.000735660486824107 0.0007465512071253
"POLE4" 280.595415345882 0.580260726084782 0.136686640092223 4.24518976904603 2.1840849767698e-05 0.000735660486824107 0.0007465512071253
"QKI" 2536.47791687026 -0.268523421258454 0.0633245552475784 -4.2404312230637 2.23090785131798e-05 0.000748022013965709 0.000759095734355943
"BOD1" 1267.95069174876 0.218652136877496 0.0515693178239332 4.23996566376954 2.23553979708962e-05 0.000748022013965709 0.000759095734355943
"TMEM258" 7157.81607888892 0.213555180476923 0.0504464490979746 4.23330450994017 2.30282361327226e-05 0.000768747706444578 0.000780128250055412
"TNRC18" 917.007803231262 0.257448921346029 0.060890922225899 4.22803452361783 2.35741625759308e-05 0.000785150581348362 0.000796773953173995
"NYNRIN" 132.112704628261 0.781112237663353 0.184772829353102 4.22741936895193 2.36386841953012e-05 0.000785481266055411 0.000797109533338552
"GDE1" 1338.15874924023 0.204599412906577 0.0484088114819623 4.22649114165535 2.37363611644706e-05 0.000786909595470975 0.000798559007747547
"CACUL1" 986.947987266172 -0.303923193808201 0.0719487772277087 -4.22416065315917 2.39832927829865e-05 0.000793268084049677 0.000805011627412381
"NAPRT" 198.092260660753 0.555180084120445 0.13147808194503 4.22260559256229 2.4149419842526e-05 0.000796930854803359 0.000808728621836519
"SLC43A3" 72.7886849202237 0.726622090143656 0.172379534457651 4.21524569276621 2.49506407109638e-05 0.000821486998968757 0.000833648295242065
"CNN3-DT" 176.740782380615 -0.493224413531537 0.117070470367517 -4.21305570895176 2.519388923241e-05 0.000827602005196152 0.000839853828042051
"BCL7C" 928.262603670425 0.266110680733472 0.0632087782691075 4.21002727818155 2.5533985702515e-05 0.000836863294505206 0.000849252221508933
"STK10" 57.3070244188984 0.813063734298539 0.193186104607316 4.2087071218255 2.56836035692257e-05 0.000839853836713681 0.000852287035714238
"RNF175" 119.676787262286 0.776768544101397 0.184619993120166 4.20739125255958 2.58335651174059e-05 0.000842842029272645 0.000855319465485813
"CDC25A" 175.642936237427 -0.536978826398441 0.127864226843001 -4.19960171548039 2.67384895460497e-05 0.000870392279612132 0.000883277569823239
"IDH3A" 216.207735507233 -0.573017880714792 0.13654208001821 -4.19663945824152 2.70904675240067e-05 0.000877877582737406 0.00089087368540095
"SRXN1" 185.647441300752 -0.707636205333988 0.168606143306288 -4.19697759202346 2.705006853626e-05 0.000877877582737406 0.00089087368540095
"DUSP6" 303.045141436044 -0.716661916786711 0.170875754789643 -4.19405267686431 2.74014305171388e-05 0.000885959061304702 0.000899074802203918
"RALGPS2" 725.625088899019 -0.346474144967297 0.0826655115130146 -4.19127806295312 2.77387446622845e-05 0.000894854390585087 0.000908101817968646
"ARMCX2" 791.200565843724 -0.438352767368086 0.104640406384735 -4.18913479518014 2.80020038565698e-05 0.000901326244940328 0.00091466948167735
"RARRES2" 87.9287859707593 0.731635182183876 0.174683318096083 4.18835175652803 2.80987762045816e-05 0.000902422303641784 0.000915781766435482
"PPIF" 454.913412555979 -0.304918736553383 0.0728898878135869 -4.18327899383247 2.87334412176364e-05 0.000918703893865229 0.000932304389374909
"SCO1" 267.755220511747 -0.396898640917386 0.0948735457548089 -4.18344900846366 2.87119513562116e-05 0.000918703893865229 0.000932304389374909
"ALPL" 311.238834975773 0.529528919343012 0.126605058495465 4.18252576663026 2.88288332509477e-05 0.000919710094932672 0.000933325486246314
"CAPG" 59.956327393121 0.741938214611254 0.177773301735486 4.17350753666715 2.9994573390843e-05 0.000954783013158072 0.00096891762407013
"PPP2R3C" 296.082880586008 -0.400954193616468 0.0961109974235126 -4.17178267175467 3.02225826851588e-05 0.000958874760611607 0.000973069945766617
"PMP22" 125.972737470905 0.53140345234704 0.127401373216108 4.17109673885251 3.03137129033747e-05 0.000958874760611607 0.000973069945766617
"PFDN1" 1233.26476739613 -0.231932485474109 0.0556113023479553 -4.17059978244939 3.03798995540081e-05 0.000958874760611607 0.000973069945766617
"KIAA1191" 900.80033834448 -0.41701080926514 0.099989971282958 -4.1705263429375 3.03896921628366e-05 0.000958874760611607 0.000973069945766617
"DDX27" 366.801304677852 -0.409648360209654 0.0982864360156055 -4.16790329180938 3.07414299580565e-05 0.000963633320776725 0.000977898951672294
"PDPN" 298.317822230424 0.360956170521638 0.0865994602672723 4.16811108761668 3.07134251029756e-05 0.000963633320776725 0.000977898951672294
"CXXC4" 535.75589677076 -0.385618037129591 0.0925053510707809 -4.16860249343342 3.06472942618004e-05 0.000963633320776725 0.000977898951672294
"SDHAF1" 172.003212380288 -0.492073174196477 0.118111579446052 -4.16617216114052 3.09756812186684e-05 0.000968865437770002 0.000983208524942994
"METTL5" 565.517149978386 0.267321714270505 0.0642120074189384 4.16311099770512 3.1394065731014e-05 0.000977700904194437 0.000992174791641852
"TRAPPC6B" 160.156044507923 -0.518405487956258 0.124521676605162 -4.16317465432174 3.13853110537064e-05 0.000977700904194437 0.000992174791641852
"WDR1" 1614.61697326154 0.294491969892786 0.0707479476099102 4.16255142151339 3.1471124009287e-05 0.000977983870940868 0.000992461947428941
"KDM1A" 1437.89037620036 -0.180501140063877 0.0433984759877673 -4.15915849475348 3.19422205009443e-05 0.000984121345969135 0.000998690281658004
"BCAR1" 1145.83315458002 -0.363992767039111 0.0875003128499711 -4.15990246415709 3.18383528701821e-05 0.000984121345969135 0.000998690281658004
"SYNGR1" 136.977069816107 0.500114865586352 0.120240580276826 4.15928519668614 3.19245085767274e-05 0.000984121345969135 0.000998690281658004
"CLDN10" 13.658809044132 1.40271466186503 0.337159977216293 4.16038307229202 3.17714245360537e-05 0.000984121345969135 0.000998690281658004
"YKT6" 936.893565352168 -0.399858995780382 0.0961822711453879 -4.15730457410348 3.22024540408471e-05 0.000989525642586474 0.00100417458350049
"PCBD1" 448.348814835954 0.387709668140386 0.0932682542231787 4.15693068739817 3.22551797590392e-05 0.000989525642586474 0.00100417458350049
"STMN1" 3382.36028659898 -0.32094360531562 0.0773091285057092 -4.15143219848764 3.30401150365288e-05 0.00100994612522717 0.00102489737103433
"MED19" 758.416027949137 -0.306581439156767 0.0738521571478429 -4.15128617764041 3.30612055172364e-05 0.00100994612522717 0.00102489737103433
"FZD3" 2924.52653652193 -0.227297701595536 0.0548315156949868 -4.14538425054548 3.39244337577427e-05 0.00103412023920848 0.00104942935867966
"ZNF385A" 218.244686671323 0.59791168921705 0.144254889956206 4.14482787653554 3.40069052548377e-05 0.00103444260635646 0.00104975649815198
"ANKRD1" 69.9006945589136 -1.06578939290627 0.257197320020088 -4.14385885833892 3.41509979740903e-05 0.0010366340904034 0.00105198042493606
"MCL1" 1601.35648290343 -0.373734060898591 0.0902305105936657 -4.14199208715137 3.4430222473826e-05 0.00104290955990191 0.00105834879650596
"PRKAR2B" 150.365135027708 -0.633787281230115 0.153208161756704 -4.13677231005861 3.52225300952818e-05 0.00106466756935066 0.00108042891159918
"LONRF1" 367.447194563389 -0.604364804360941 0.146282169641248 -4.13150014005895 3.60403471973519e-05 0.0010871038060283 0.00110319729439944
"CLOCK" 334.180570471848 -0.390259543406753 0.0944804030854608 -4.13058719757736 3.61837814078537e-05 0.00108914696003389 0.00110527069526375
"CHST2" 83.4830061791266 0.641720442851303 0.155389968021281 4.12974177820423 3.63170901569736e-05 0.00109087743878609 0.00110702679202917
"TJAP1" 358.180023192493 -0.362150356818452 0.0877084074348937 -4.12902670804139 3.64302088697023e-05 0.00109199551086933 0.00110816141605526
"STXBP2" 96.5510555975798 0.551879428575765 0.133688500770104 4.12809946552396 3.65773898616352e-05 0.00109261815953444 0.00110879328241329
"EMB" 146.079958543714 0.512922215578079 0.124256237957542 4.12793936150991 3.66028602234919e-05 0.00109261815953444 0.00110879328241329
"TRIM23" 160.87085364288 -0.506920966142544 0.122850843355749 -4.12631246392516 3.68626341404969e-05 0.00109809436855791 0.00111435056125341
"PIK3C2A" 531.93207584255 -0.396072193813095 0.0960961206286413 -4.12162521465041 3.76208895393955e-05 0.00111836644358021 0.00113492274414197
"PNPLA3" 152.810498453136 -0.77322902694078 0.187670647772425 -4.12013831741242 3.78645020692961e-05 0.00112328753767636 0.00113991669013153
"KPNA1" 558.310334636462 -0.305037094263256 0.0741029540112039 -4.11639587562375 3.84843070387788e-05 0.00113932553430854 0.00115619211331936
"FOXJ1" 419.495041170189 -0.636630181849119 0.154714970776503 -4.11485830139073 3.87417333761402e-05 0.00114459149859529 0.00116153603495898
"TNFRSF10B" 1100.15714468096 -0.36320983097692 0.0883513907671964 -4.11096902745955 3.94002055881091e-05 0.00115721718664999 0.00117434863374177
"MMP24OS" 700.662398307441 0.285512260688175 0.0694460394993031 4.11128212273415 3.93468064406785e-05 0.00115721718664999 0.00117434863374177
"PSME3" 761.89428435256 -0.267451269072973 0.0650589051165331 -4.11090946879471 3.94103712439878e-05 0.00115721718664999 0.00117434863374177
"ATP5IF1" 1912.60988378115 0.543863406360921 0.132349822144148 4.10928702094192 3.96882550844393e-05 0.00116300328748455 0.00118022039203238
"NECTIN1" 447.334694934923 0.337210346578475 0.082117775579814 4.10642329504804 4.01832815204599e-05 0.00117511596446418 0.00119251238512243
"SRC" 154.349431389092 -0.50755076469376 0.123751392312377 -4.10137417615947 4.10703812118456e-05 0.00119862199772015 0.00121636640177314
"SSX2IP" 211.993819342655 -0.393477321389717 0.0960556001558519 -4.09634962200323 4.19715910428902e-05 0.0012224438298079 0.00124054089234259
"PPP5C" 476.185493434857 -0.338803344223942 0.0827599986581605 -4.09380557898952 4.24350175140585e-05 0.00123095772579087 0.0012491808280701
"VAMP2" 986.166304717681 0.258446911580299 0.0631279193334504 4.09401916472403 4.23959245297689e-05 0.00123095772579087 0.0012491808280701
"NME4" 1311.81662522041 0.314298862268008 0.0767841813472456 4.09327620290221 4.25320576549727e-05 0.00123129023247434 0.00124951825718361
"MSMO1" 5327.28111644078 -0.340191053855106 0.0831773676178591 -4.08994734502831 4.31471130169966e-05 0.0012465876748766 0.00126504216297423
"NCOA5" 545.27347633556 -0.42258334645004 0.103415884426796 -4.08625182477814 4.38397945749028e-05 0.00126406205279299 0.00128277523163959
"ACOX1" 213.763159549379 -0.42264960886151 0.103485983484513 -4.08412419373453 4.42433649175287e-05 0.00127314706886681 0.00129199474232167
"EEF1E1" 683.241717080288 -0.324402288681164 0.079694888410601 -4.07055327074166 4.69016142016762e-05 0.00134582886451026 0.00136575251951031
"CYB5R2" 95.4780986065905 0.626305311046919 0.153872699204838 4.07028221564613 4.69562197653705e-05 0.00134582886451026 0.00136575251951031
"B4GALT6" 155.936196111856 -0.49209145641534 0.120966052965189 -4.06801283792366 4.74157696088999e-05 0.00135629839589036 0.00137637704186789
"GTF2H5" 795.614601659135 0.466943814352188 0.114804152102143 4.06730772190835 4.75594220131256e-05 0.00135770826175566 0.00137780777939216
"HNRNPDL" 4924.0054956448 0.217018592590341 0.0533907037686721 4.06472620272297 4.80888804180596e-05 0.0013701045771387 0.00139038760986948
"MTMR9" 539.085643877997 -0.320923837782565 0.0789748977039428 -4.06361827761561 4.83178206545555e-05 0.00137390672643823 0.00139424604619993
"NIFK" 695.476986052942 -0.282323953345856 0.0695269891942629 -4.06063827324702 4.89387433836379e-05 0.00138881782998774 0.00140937789377613
"ITPA" 1082.78555719936 0.240139705708492 0.0591744481270272 4.05816553105818 4.94597063617558e-05 0.00140083908490737 0.00142157711139369
"NECAP1" 114.952372040879 -0.669405331217781 0.165185533723365 -4.0524452482554 5.06850879892859e-05 0.00143272504123742 0.00145393510752763
"ITGA2" 165.872730886818 -0.502814104931267 0.124099359729178 -4.05170587526445 5.08455582471199e-05 0.00143444292560698 0.00145567842346313
"RAB39B" 178.715649304228 -0.720599610894613 0.177899382644158 -4.0506020885749 5.10860155185708e-05 0.00143840624516868 0.00145970041602085
"REEP3" 532.817978964929 -0.299341636100645 0.0739254188390763 -4.04923828368513 5.13846057435605e-05 0.00144398770984052 0.00146536450871431
"LYRM1" 368.365590874391 0.354215643558182 0.0875556626759389 4.0456051925414 5.21881241898651e-05 0.00146086134405405 0.00148248794026502
"SDCBP" 3466.68789078468 -0.341714541774782 0.0844596710161685 -4.04589004034086 5.21246976685679e-05 0.00146086134405405 0.00148248794026502
"HEATR5A" 309.540765270954 -0.510650497636872 0.126333784953253 -4.04207392207734 5.29805237110713e-05 0.00147907865528936 0.00150097494063664
"KCTD15" 258.81490099681 -0.422629150503594 0.104564822964293 -4.04179090560804 5.30445222497435e-05 0.00147907865528936 0.00150097494063664
"TENM3-AS1" 107.280578128311 -0.589201990902806 0.145847035798543 -4.03986263880373 5.34825151273897e-05 0.00148840701673672 0.00151044139917798
"ITGB8" 407.302273044349 -0.383395750108704 0.0950271878391059 -4.03459008760572 5.46977017179999e-05 0.00151928674192777 0.00154177826792378
"KLHDC9" 202.964563447849 0.520766976479549 0.129101460979954 4.03378066000672 5.48865541369956e-05 0.00152159487653775 0.00154412057216623
"MED24" 350.432013250612 0.366516953629927 0.090889917118169 4.03253699916357 5.51779242834577e-05 0.00152651064703992 0.00154910911575131
"UQCRB" 2576.80834276537 0.274143904603953 0.0679900248088597 4.03211949656811 5.52760666602585e-05 0.00152651064703992 0.00154910911575131
"OLFML2A" 54.3404763764142 0.753367759618739 0.186873250006497 4.03143713502359 5.54368255510464e-05 0.00152801732955643 0.00155063810320082
"WWTR1" 753.098781941307 -0.242026327051099 0.0600932072392926 -4.02751555741308 5.63693386334613e-05 0.00155074960661232 0.00157370690896208
"CYBA" 69.5898632162018 0.635860107871904 0.157992448217724 4.0246234237452 5.70665588134964e-05 0.00156693444314616 0.00159013134586996
"TGIF1" 1656.07909108118 -0.220365030951971 0.0547780633186431 -4.02287006150821 5.74932188162887e-05 0.00157564272824526 0.00159896854845073
"RNF2" 386.396980038986 -0.294069385604528 0.0731758071599328 -4.01866951685016 5.8527694202739e-05 0.00160094384826808 0.00162464422633877
"KAZN" 447.374503357886 -0.331348180457179 0.0824737191818183 -4.01762141618352 5.87885461620633e-05 0.001605027708121 0.00162878854366658
"CCBE1" 50.8484008051032 0.957571823364785 0.238765940138272 4.01050427380992 6.0589203621638e-05 0.00165105579868964 0.00167549803424155
"IDH1" 1904.35067261069 -0.299699493350445 0.0747739034707854 -4.00807607252361 6.12154036375073e-05 0.00166496640366059 0.0016896145718549
"NIT2" 204.877476096079 0.409189731579686 0.102325845106591 3.99888934367892 6.364042370539e-05 0.00172765738919462 0.00175323363494792
"POLR2H" 1000.86964467301 0.208171510327626 0.0521515968769496 3.9916612873581 6.56120411389301e-05 0.00177782683221643 0.0018041457865716
"NRCAM" 192.480792273834 -0.626824113315283 0.157062494865251 -3.99092166371772 6.58170189855524e-05 0.00178002870143633 0.00180638025227077
"KIF9" 260.926907874274 -0.439043698566388 0.110085110540673 -3.98822053600222 6.65707641388025e-05 0.00179703593701518 0.00182363926302187
"INTS1" 376.273009015229 0.297895308395021 0.0747110580028511 3.98729875279845 6.68298503899244e-05 0.001800651474551 0.00182730832498743
"MGST2" 61.9680051588291 0.648808344404098 0.162920470988073 3.98236231744995 6.82336538611726e-05 0.0018316153204376 0.00185873055975183
"DGKB" 34.0939453689994 -1.00266336482722 0.251753454876479 -3.98271938440397 6.81311837148148e-05 0.0018316153204376 0.00185873055975183
"STARD4" 427.873837552305 -0.369096408313468 0.0927259771112503 -3.98050707916116 6.87684166975921e-05 0.00184253255017683 0.00186980940819654
"UBALD1" 217.937836519334 -0.497715921738046 0.125186890522804 -3.97578308447066 7.01480439284875e-05 0.00187600382164141 0.00190377618847555
"DAZAP2" 1105.30845156016 0.484749966413629 0.121943311948911 3.97520748507075 7.0317924332482e-05 0.00187705806177319 0.00190484603558176
"APAF1" 136.68222943125 0.441179302313301 0.110995500014467 3.9747494471019 7.04533860719495e-05 0.00187719133111705 0.00190498127784543
"GSN" 463.477613495254 0.426643921929548 0.107366184557653 3.97372714404738 7.07566164418164e-05 0.00188178594706997 0.00190964391250825
"CSPP1" 387.453954187687 -0.362799678941597 0.0913316866288239 -3.97233087806679 7.11727649393032e-05 0.00188444218715175 0.00191233947557705
"BTN2A2" 66.8431276352853 0.709646187111575 0.178658828772549 3.97207455118285 7.12494126918648e-05 0.00188444218715175 0.00191233947557705
"G3BP1" 1752.54453271554 -0.252362752596574 0.0635298301334668 -3.97235050158952 7.1166900260975e-05 0.00188444218715175 0.00191233947557705
"TSR1" 412.080453178736 -0.306009357154463 0.0771153286461519 -3.96820402022281 7.24163257655626e-05 0.00191179100021085 0.00194009316055593
"SEMA6B" 111.722184679113 0.762108380469891 0.192143474055589 3.96635058367586 7.29814910507857e-05 0.00192318258834928 0.00195165338980315
"CEMIP2" 1447.43642235813 0.282369374252954 0.07122621826738 3.96440216989974 7.35801141737017e-05 0.00193188080790369 0.00196048037782887
"TMEM80" 158.36253146566 0.520973218534432 0.13140015122196 3.96478401044158 7.34624343095203e-05 0.00193188080790369 0.00196048037782887
"SH3D19" 237.996185111328 -0.385318669858883 0.0972626657224007 -3.96162974762206 7.44399122587073e-05 0.00195089518684568 0.00197977624570016
"SMIM39" 111.806868802268 0.527060826477741 0.133212436016094 3.95654371498818 7.60419781092631e-05 0.00198925814733832 0.00201870713158791
"HES6" 970.072229219162 -0.261016867108541 0.0659882559147859 -3.955504862041 7.63731948435626e-05 0.00199429678295677 0.00202382035918486
"NDUFA3" 1561.11587092797 0.183653495838326 0.0464753806287979 3.95162973069933 7.76207745680848e-05 0.00202320236319856 0.00205315385773298
"EPCIP" 629.608861115699 -0.558038267226092 0.141237853300132 -3.95105316448172 7.78080358189954e-05 0.00202441594821647 0.00205438540866754
"ABRAXAS2" 236.831880499074 -0.430800679824668 0.10919605132354 -3.94520382928716 7.97321263824476e-05 0.00206729094694634 0.00209789512902165
"POLR2L" 2542.19079417077 0.195020249817429 0.049432657162636 3.94517027834055 7.97432913229927e-05 0.00206729094694634 0.00209789512902165
"HS2ST1" 360.684805887716 -0.361022220848774 0.0915493646893755 -3.94347052078092 8.03108674469655e-05 0.00207826036119953 0.00210902693452004
"HDGF" 2894.94361178705 -0.202094925914795 0.0512591450500118 -3.94261210790031 8.05989543456771e-05 0.00208197083505494 0.00211279233824278
"ZNF629" 234.918188016562 0.394037959285027 0.099991508295561 3.94071422665519 8.12393622057073e-05 0.00209475258676652 0.00212576331104934
"FABP7" 1146.59414570438 -0.466017093285151 0.118285783516763 -3.93975572913298 8.15646159467155e-05 0.00209562802543097 0.0021266517097107
"EVL" 505.33890269243 0.286180020936978 0.0726361552857437 3.93991146435509 8.15116856004889e-05 0.00209562802543097 0.0021266517097107
"DOLPP1" 486.700190044529 -0.384874822572928 0.0977725092237783 -3.9364318828316 8.27020806367009e-05 0.00212106512691774 0.00215246538213274
"TLE3" 373.068475881571 0.39790029074425 0.101181380968996 3.93254457424508 8.40513878310556e-05 0.00215048630512116 0.00218232211155644
"PARVB" 22.8340287256562 1.01245266427041 0.257500882413372 3.93184153305189 8.42976283075016e-05 0.00215048630512116 0.00218232211155644
"AGPAT1" 1244.94880859618 0.422707237071266 0.107497613055773 3.93224765699636 8.41553001909463e-05 0.00215048630512116 0.00218232211155644
"PKIB" 473.766682560246 -0.31559572471317 0.0803337642531705 -3.92855641270059 8.54573055499298e-05 0.00217621188009273 0.00220842852802571
"MRPL53" 330.302450672709 0.548822169874654 0.139997390499564 3.92023142657336 8.8463975275589e-05 0.00224879801460278 0.00228208922791321
"H2BC9" 35.8986220384848 1.03861878888682 0.265092282153018 3.91795181833056 8.93045504145195e-05 0.00226616203062453 0.00229971030088607
"CNN2" 3198.35318206737 0.242414497106022 0.0618821394372213 3.91735805049127 8.95247297651946e-05 0.00226774966877046 0.00230132144243241
"NEDD4L" 378.128989105232 -0.469927975676499 0.120021607232731 -3.91536146291786 9.02688660710709e-05 0.00228258074697815 0.00231637207997136
"TKFC" 160.786300592689 0.418792932739929 0.107099969455097 3.91029927338602 9.21818371352004e-05 0.00232686363631801 0.00236131053335274
"MAGED2" 1971.0905264372 0.263544514270032 0.0674378051740501 3.90796399126351 9.30771740586518e-05 0.00234124891670609 0.00237590877347968
"RBM4" 1498.81026199737 0.205356635851397 0.0525474177440573 3.9080252592359 9.30535796404714e-05 0.00234124891670609 0.00237590877347968
"HDAC1" 538.243302776323 -0.393489862155396 0.10073162119417 -3.90631916264811 9.3712716807167e-05 0.002353121412603 0.00238795702984545
"C18orf54" 145.157911609649 -0.528412134745587 0.135303913803431 -3.90537213515687 9.40804940605234e-05 0.00235824067690385 0.00239315207975209
"IVD" 316.445435561803 -0.378994386987244 0.0971228134097934 -3.90221796178968 9.53152685988056e-05 0.00238089598020766 0.0024161427722416
"MDH2" 2271.82983000144 0.184798760798753 0.0473570866115342 3.90224091094623 9.53062296053587e-05 0.00238089598020766 0.0024161427722416
"PAK1" 222.97920699234 -0.509267028334308 0.130590123537486 -3.89973617099859 9.62975641292621e-05 0.00240126404279346 0.00243681236369386
"CROCC" 357.213783361238 0.38344781334694 0.0983605458260274 3.89839045856001 9.68341874931245e-05 0.00240868932124694 0.00244434756599434
"CORO7" 189.678093576825 0.459729381010887 0.117935256047003 3.89815053123437 9.69301582570182e-05 0.00240868932124694 0.00244434756599434
"GXYLT1" 240.425773718303 -0.471815568600769 0.121150009269603 -3.89447406108577 9.84120215112003e-05 0.0024412968370744 0.00247743780359489
"PELI2" 175.052967533201 -0.512744947831508 0.131738742375601 -3.89213483129829 9.9365993588999e-05 0.00246071930423153 0.00249714780102061
"COG1" 208.796629525617 -0.438178758291837 0.112624500597454 -3.89061665949568 9.99897904780805e-05 0.00246897229568614 0.00250552296978826
"BRWD1" 541.338213447257 -0.315436429692019 0.0810788664818379 -3.89048889531131 0.000100042455406243 0.00246897229568614 0.00250552296978826
"S100A11" 2560.35159781627 0.358798974930756 0.0922531849318084 3.88928550484162 0.000100539784420512 0.00247699729151083 0.0025136667676779
"YAP1" 799.356971565331 -0.250051255855103 0.0643065539389019 -3.88842568197137 0.00010089655461137 0.00248153782521093 0.00251827451945404
"VTCN1" 39.4456938434916 -0.953482162464448 0.245329800101116 -3.88653217860797 0.000101686452625828 0.00249669740679252 0.00253365852353194
"FSCN3" 866.032065818903 0.228948834389787 0.0589352107924018 3.88475465365272 0.000102433277414873 0.00251074956634616 0.00254791871130249
"NLK" 229.485704896431 -0.378597319985417 0.0975555319063256 -3.88083907275451 0.000104096705981651 0.00254573229707354 0.00258341932649227
"CCDC81" 82.9210700090106 -0.621273342938311 0.160098709199388 -3.88056434711521 0.000104214367735357 0.00254573229707354 0.00258341932649227
"PRMT6" 359.902781024172 0.363128438801685 0.0936878674717368 3.87593878056016 0.000106214388792878 0.00259019089144394 0.00262853608604205
"SLC5A3" 703.691287910981 -0.304769478270686 0.0787014733337435 -3.87247487703657 0.000107735783969561 0.00262284680161428 0.0026616754344155
"CPQ" 96.2615394099326 0.55393839567126 0.143162993733457 3.86928480066987 0.000109155077662115 0.00264654850343835 0.00268572801631244
"SLC7A11" 2197.33793327207 -0.569963024263213 0.147313509353771 -3.86904790174034 0.000109261176747455 0.00264654850343835 0.00268572801631244
"ARMCX6" 376.090580465822 0.28712054472737 0.0742054309584782 3.86926591515962 0.000109163532281825 0.00264654850343835 0.00268572801631244
"LDHA" 720.102589963367 0.399729476371173 0.103373102533524 3.86686155851366 0.000110244969716416 0.00266589012483999 0.00270535597114183
"B4GALT4" 136.275678649843 -0.482360186446099 0.124758974886012 -3.86633656525966 0.00011048244305221 0.00266714998428725 0.00270663448155255
"MIER1" 269.66768296826 -0.442053534053409 0.11437584698729 -3.86492031051393 0.000111125475152042 0.00267817979311151 0.00271782757570346
"TERC" 31.0202146361853 0.877262655204979 0.227114768423639 3.86264029104709 0.000112168110835301 0.00269878725534835 0.00273874011087998
"ATOX1" 1038.35794527742 0.260649975407897 0.0674949988575284 3.86176723934894 0.000112569788597018 0.00270393008069098 0.00274395907062614
"ANXA11" 319.738778720812 0.381785618946808 0.0989068088445802 3.86005395793061 0.000113361990328295 0.00271842052807252 0.00275866403463906
"ME3" 48.987873065507 0.74124534746373 0.192080649607478 3.85903186488844 0.000113837095690511 0.00272527143559911 0.00276561636302355
"PGM1" 127.53486629154 0.635210672733895 0.164686341720761 3.85709383119909 0.00011474312422938 0.00273785086469704 0.0027783820180318
"OSTM1" 319.41576066236 -0.339386367892236 0.0879872674394242 -3.85722136587421 0.000114683293472662 0.00273785086469704 0.0027783820180318
"SELENOI" 234.623458784225 -0.42034186612758 0.109019359833013 -3.85566257930176 0.000115416594243448 0.00274936085757406 0.00279006240488176
"GRIA1" 916.510352676293 -0.321302057082635 0.0833426247086844 -3.85519484424342 0.000115637492186315 0.00275006981417637 0.00279078185687998
"TPRA1" 385.538512482992 0.273495898328991 0.0710155806801836 3.85120977269299 0.000117535764836176 0.00279060162452624 0.00283191370028549
"EPCAM" 68.1480420384845 0.671120364684677 0.174329617577768 3.84972085644192 0.000118252515062208 0.00280299371781721 0.00284448924616688
"EDNRB" 43.8924975220753 -0.833029959703265 0.216447927947676 -3.8486391050352 0.000118775842852305 0.00280615242521998 0.00284769471508457
"CMTM7" 111.838730553057 0.636969339714496 0.16548929449564 3.8490063158211 0.000118597949912515 0.00280615242521998 0.00284769471508457
"DAD1" 2364.48269593658 0.320626615745559 0.0833789762782932 3.84541319715184 0.000120349463691693 0.00283866898950178 0.00288069265469247
"SP8" 397.929663120686 -0.446796006506516 0.116218382691526 -3.84445210954648 0.000120822076500803 0.00284515226954756 0.00288727191323768
"SNRPE" 3331.38486698033 0.268030474076664 0.0697457902549175 3.84296275226111 0.000121557923154439 0.00285780293847396 0.00290010986270909
"DARS1" 789.969776251695 0.254689966790433 0.066283259509956 3.84244783182664 0.000121813311290524 0.00285913527381413 0.00290146192194607
"PTCHD4" 269.482217046458 -0.536896348546004 0.139760566737329 -3.84154387091937 0.000122262878089053 0.00286501350153958 0.00290742717097437
"ARHGEF25" 79.6431618009562 0.621921877776322 0.161912809624893 3.84109125903714 0.000122488562748417 0.00286563486312883 0.00290805773120266
"ANKRD33B" 264.182396766352 -0.475325234540755 0.123763258507365 -3.84060051644865 0.000122733704158556 0.0028667086614177 0.00290914742600499
"BASP1" 1240.6765313291 0.258062968596537 0.0672702922265667 3.83621001269593 0.000124947572663021 0.00291368829088419 0.00295682254206284
"SBK1" 650.421049215387 0.417257713197904 0.108821873265536 3.83431842033958 0.000125912945546935 0.00293144896525777 0.00297484614551909
"PPP1R1A" 247.975546330686 0.396409631818558 0.103425972222002 3.83278613004161 0.000126700098488789 0.00294500972060855 0.00298860765433733
"PSME3IP1" 639.903902956754 -0.258375118808092 0.067464808968668 -3.82977618639796 0.000128259859776396 0.00297645622977868 0.00302051969773413
"SSU72" 1180.06681578256 -0.242710928552003 0.0634063284715632 -3.82786599386298 0.00012925909464289 0.00299481457926232 0.00303914982428476
"ZRSR2P1" 75.8883097338698 -0.808629577726457 0.211275426797346 -3.82737164460725 0.000129518884591737 0.00299600918248538 0.00304036211241793
"HECTD3" 204.038590467632 0.382251691494461 0.0999556917917403 3.82421135447584 0.000131191340482232 0.00302982505113701 0.00307467859130188
"IARS1" 1428.10195816404 -0.284856253691891 0.074506789473912 -3.82322544969718 0.000131717241515487 0.0030370956264821 0.00308205680026863
"ALPK3" 15.0687809422117 1.16180913219332 0.304379349566478 3.81697751128014 0.00013509647847152 0.00310994002182621 0.00315597958428444
"UGT8" 35.3421447358893 1.04239989049077 0.273123365115373 3.81658995029753 0.000135308761027468 0.00310994002182621 0.00315597958428444
"PLEKHM3" 73.3495504936607 -0.696422214269959 0.182511131976579 -3.8157793813877 0.000135753758211744 0.00311519150422739 0.0031613088096486
"RFX3" 786.465616119135 -0.330345119983477 0.0866448494794219 -3.81263424159949 0.000137493507554365 0.00315009010619777 0.00319672405063899
"PYGL" 180.404951887926 0.449060882106094 0.1179368348914 3.80763891552289 0.000140299929371551 0.00320927723974225 0.00325678739070591
"ARHGEF35-AS1" 36.2103577856296 0.785123429678238 0.206368177852357 3.80447914910574 0.000142102880727086 0.00324535912365289 0.00329340343094632
"CAMK2D" 1123.13315851132 0.256316478269197 0.067392097614018 3.80336103703472 0.000142746081861691 0.0032548821328463 0.0033030674187996
"SLC7A5" 2084.54283398162 -0.570146161466297 0.150185838204207 -3.79627112838078 0.00014688884669082 0.00334404545282835 0.00339355071286814
"FUBP3" 415.104738380312 -0.318322149493877 0.0838944315139647 -3.79431797497657 0.000148049845743474 0.00336515194400806 0.00341496966461369
"CDV3" 1393.76466059977 -0.261459052277832 0.0689535593342632 -3.79181371929429 0.00014955107566784 0.00339391305474588 0.00344415655493081
"SF1" 1530.41972922795 -0.24059214346154 0.0635348844650866 -3.78677234541521 0.00015261680614731 0.00345803245172833 0.00350922517568012
"NAP1L4" 805.166997913273 0.239273033819013 0.0632326625145218 3.78401010338703 0.000154321554458934 0.00348788298632592 0.00353951761769147
"SMIM30" 445.328651539626 0.408188132358589 0.107876319336738 3.78385297967408 0.000154419061877232 0.00348788298632592 0.00353951761769147
"RNF13" 740.100796566685 -0.316674248312651 0.0837551449941072 -3.78095278009406 0.000156229307197692 0.00352324023818244 0.00357539829842242
"MIR1915HG" 481.199560490072 -0.373506084269704 0.098822383091308 -3.77956969449522 0.000157099617396016 0.00353732284052249 0.00358968937965451
"SIGIRR" 184.008843089305 0.491044683345124 0.130027178936091 3.77647725162501 0.000159062079548871 0.00357591437585806 0.00362885222420791
"ATM" 532.94024613361 -0.328336480547755 0.0870900388190685 -3.77008076928157 0.000163194723787777 0.00366309779385106 0.00371732630581175
"PCTP" 110.454461779756 -0.498215057022086 0.132191594972275 -3.76888604095124 0.000163977726563594 0.00367020384239004 0.003724537552317
"TMEM256" 2020.48420483642 0.229188247422763 0.0608116815435539 3.7688194374072 0.000164021481141006 0.00367020384239004 0.003724537552317
"DIDO1" 428.723552105048 0.366994038197165 0.0974240935030195 3.76697411288503 0.000165238127149559 0.00368531798433523 0.00373987544406996
"GDAP1" 281.116495776645 -0.364258679897074 0.0967067625536191 -3.76663089817644 0.000165465347364509 0.00368531798433523 0.00373987544406996
"PRANCR" 154.733104918332 0.5241590685827 0.139142233899312 3.76707383440459 0.000165172163051872 0.00368531798433523 0.00373987544406996
"ZRANB1" 418.910346466759 -0.32267755757171 0.0857337559757171 -3.76371656530602 0.000167406618352396 0.00372279200132036 0.00377790422652756
"TXLNG" 200.355089256793 -0.393805625029553 0.104651603359276 -3.763015686225 0.000167876667507543 0.00372748378410266 0.00378266546647783
"FLVCR2" 63.441913563987 -0.697679395641087 0.185554226058213 -3.75997577884433 0.000169929808812796 0.00376217621143573 0.00381787148062087
"TOR1AIP2" 462.905735166538 -0.267693942550031 0.0711965558882584 -3.75992826071772 0.000169962089062637 0.00376217621143573 0.00381787148062087
"SLC66A2" 306.485708363115 0.34875610686758 0.0927920078362156 3.75847139209617 0.000170954580169139 0.00377833256447553 0.00383426701236497
"SEL1L3" 210.223143487011 -0.43728534690856 0.116384288154552 -3.75725412632906 0.000171788019512347 0.00377933642927163 0.00383528573837887
"ELOF1" 523.281634747095 0.267024142901889 0.0710684978893127 3.75727855283746 0.000171771257624886 0.00377933642927163 0.00383528573837887
"NQO1" 5955.25292630684 -0.316012932886575 0.0841071501589042 -3.75726596715654 0.000171779893942084 0.00377933642927163 0.00383528573837887
"VDAC3" 1035.07294436972 0.296085000452664 0.078842643651329 3.75539158430633 0.000173070668368075 0.00380174164348071 0.00385802263945384
"DHX9" 1552.51845410615 0.240372294291472 0.0640374890039146 3.75361835747147 0.000174300174796653 0.00381709423892578 0.00387360251477311
"PIGA" 156.82028070844 -0.492043131378163 0.131082161915186 -3.75370015407992 0.00017424327903749 0.00381709423892578 0.00387360251477311
"DNPH1" 552.423376823721 0.450260924369469 0.12001878890555 3.75158696796887 0.000175718778168215 0.00384231273599434 0.00389919434655639
"AK6" 348.321313593709 -0.322321202927544 0.0859331348122808 -3.75083724842168 0.000176245076010018 0.00384797291901691 0.0039049383229473
"LMAN2" 1933.20590892792 0.737174749256231 0.196658492201255 3.74850198943775 0.000177893926821243 0.00387222060378826 0.00392954497052492
"YTHDF2" 1980.20736702244 -0.220000282635451 0.0586899319466092 -3.74851827798314 0.00017788237593761 0.00387222060378826 0.00392954497052492
"CBX5" 2556.55071622205 0.277158988104246 0.0739747977465729 3.74666773748748 0.000179199192156862 0.00389474014615247 0.0039523978922694
"SNRPD2" 8254.8939117973 0.165265438074284 0.0441522326476734 3.74308224440361 0.000181776698916034 0.00394480112217782 0.00400319997115085
"HSPA1A" 2271.76228440862 -0.686157276598322 0.183540546785065 -3.73845065091718 0.000185157828014253 0.00401212474317631 0.0040715202512592
"FYN" 857.935070588264 -0.257803351328947 0.0690025890033156 -3.73614026738272 0.000186866457671002 0.00402205340165299 0.00408159589362908
"UNC93B1" 453.726014593774 0.448324243925775 0.120002997612017 3.73594204184179 0.000187013742403798 0.00402205340165299 0.00408159589362908
"OLFML3" 67.4148359854896 0.613895027794777 0.164269114729418 3.73712994561379 0.000186132740692069 0.00402205340165299 0.00408159589362908
"TMEM41B" 537.038779095494 -0.391382967017808 0.104745870182463 -3.73650022035269 0.000186599285603639 0.00402205340165299 0.00408159589362908
"RTL8A" 1522.10944661296 0.319194849187316 0.0854163965830966 3.73692712355045 0.000186282885749121 0.00402205340165299 0.00408159589362908
"HMBOX1" 394.722825884244 -0.373237446978539 0.0999317412814927 -3.73492388096376 0.000187771973336143 0.00403233306322451 0.00409202773534481
"MFAP2" 1088.89610934547 0.263803601781519 0.0706480636142865 3.73405282870587 0.000188422944061231 0.00404028214478837 0.00410009449513865
"GSDMD" 45.2832855297475 0.725269289845824 0.194280592828044 3.73310210396441 0.000189135877915138 0.00404953424321875 0.00410948356166507
"LRIF1" 290.795571581308 -0.473722006127711 0.127162905239091 -3.72531600498606 0.000195070696165389 0.0041642094605751 0.00422585643132173
"MRGPRF" 15.6855282809436 1.23313138824455 0.331008007095488 3.72538235272605 0.000195019392593625 0.0041642094605751 0.00422585643132173
"WDR13" 402.546718298284 0.291684853811286 0.0783778308342731 3.72152240890721 0.000198025288688713 0.00421921766162848 0.00428167897396702
"SERPINA3" 25.8114489412407 -1.38932653541999 0.373348778064685 -3.72125641503848 0.00019823402413545 0.00421921766162848 0.00428167897396702
"FBLN5" 15.8910395825875 1.18076986997568 0.31784102772924 3.71496995970433 0.000203227836297054 0.00431911685176072 0.00438305707204326
"VCP" 3818.98575965486 -0.301777747931989 0.0813074683015679 -3.711562470654 0.000205983815458593 0.00437123176521864 0.00443594349485386
"RPRM" 52.8926229718802 0.755162503838599 0.203635982225577 3.70839424145617 0.000208577741003342 0.0044197592600237 0.0044851893908539
"POLR2I" 700.757417491498 0.322878644650178 0.0870888882782533 3.70746086020256 0.000209347759685688 0.00442955230346718 0.00449512741054519
"DECR1" 595.183893016418 0.327762457776116 0.0884791036436269 3.70440526947771 0.000211887271533996 0.00447670200122045 0.00454297511258132
"HADH" 331.259483278893 0.336267665279228 0.0908297944247339 3.70217358091542 0.000213760285318774 0.00450304975866254 0.00456971292231247
"ARRDC4" 93.1246346152057 0.658946315973804 0.17797470533834 3.7024717345148 0.000213509153938299 0.00450304975866254 0.00456971292231247
"ASF1A" 710.781892350631 -0.299546012664943 0.0809267820364436 -3.70144475199878 0.000214375337847844 0.0045094040364836 0.00457616126888358
"MMADHC" 1421.13930970632 -0.188616382180449 0.0509741110268225 -3.70023877574245 0.000215396702089299 0.00452427408709612 0.00459125145577497
"ABCG1" 20.5870744038225 1.37636215406839 0.372236475292946 3.69754778326117 0.00021769225121171 0.00456582523386893 0.00463341772586323
"CEBPG" 487.029151865431 -0.471443518636256 0.127518258317905 -3.69706679541483 0.00021810496958475 0.00456782285645617 0.00463544492126191
"SERPINB8" 68.9021128741089 -0.675927213463058 0.183040156989933 -3.69278099723349 0.000221815033550615 0.00463877137024163 0.00470744375708216
"FBXO21" 875.939466382355 -0.394468302528579 0.106948162419092 -3.68840654767678 0.00022566287946353 0.00471239116069851 0.00478215341516256
"SFT2D3" 321.433545582913 0.342787203186112 0.0929860534947199 3.68643673220927 0.000227415946164172 0.00474211686001464 0.00481231917383054
"BMPR1B" 68.9473918130035 -0.73681894617877 0.199988291062487 -3.68431042769673 0.000229322624404731 0.00477297365278598 0.00484363277066499
"TXNRD3" 44.2011071890315 0.700343742068278 0.190101700021449 3.68404775964264 0.000229559199869884 0.00477297365278598 0.00484363277066499
"MYC" 496.391418894693 -0.632724302701192 0.171879351250589 -3.68121183898768 0.000232128037844958 0.00481942021430484 0.00489076692723554
"BLTP3B" 117.997029383866 -0.590597231040855 0.160642044448796 -3.67647979747359 0.000236474573221186 0.00490258812608996 0.00497516605706417
"MAEA" 650.822305667598 -0.39056451711769 0.106265642060122 -3.67536025328599 0.000237514023702756 0.0049170529108421 0.00498984497853804
"GAPDH" 21254.4211184705 0.216601721992376 0.0589741403456423 3.67282542353127 0.000239883371335628 0.00495896831433479 0.00503238089780389
"HPS4" 363.162331264084 -0.2897064231103 0.0789430833660167 -3.66981388055349 0.000242727131598868 0.00501055662761049 0.00508473292464142
"CNP" 397.332881309826 0.334292633359279 0.0911037654726971 3.6693613224962 0.000243157199673139 0.00501224325056893 0.00508644451637178
"WDR49" 97.890038524501 -0.574184122573375 0.156554316184375 -3.66763521164856 0.000244804102613065 0.00503897200056764 0.00511356895887462
"MCPH1-AS1" 74.4137523843167 -0.61288899971107 0.167148351900071 -3.66673672066766 0.000245665498810391 0.00504947885269129 0.00512423135447217
"ZSWIM7" 371.297992243294 0.394020864215417 0.10747637255606 3.66611614110715 0.000246262116520003 0.00505452115904395 0.00512934830714488
"ARHGEF4" 118.079742334898 0.484709495145966 0.132247848381175 3.66515978202456 0.000247184210380724 0.00506621997002543 0.00514122030736318
"NDUFB8" 850.505957770208 0.218635800255419 0.0596756919772677 3.66373297085024 0.000248565922455153 0.00508729230765966 0.00516260459995404
"PHYH" 130.970045306445 0.538080916317769 0.147039776442314 3.65942420028682 0.000252782598987515 0.00515891636061329 0.00523528897562653
"TMEM231" 445.637875461069 -0.344968210613157 0.0942681646889844 -3.6594348871785 0.000252772058017754 0.00515891636061329 0.00523528897562653
"SLC66A3" 111.599116568236 0.499926602832051 0.136868248091793 3.65261198124468 0.000259586333235366 0.00529026651924992 0.00536858364244983
"RXYLT1" 166.489250683654 -0.506515578773217 0.138687888713669 -3.65219763218802 0.000260005656580535 0.0052913173788978 0.00536965005902743
"LSM2" 1487.16855713499 0.266011960697623 0.0728747958885852 3.6502601133088 0.000261974877399001 0.00532386233900682 0.00540267681483448
"TAF10" 952.526598491103 0.195927503528048 0.0536951944905206 3.6488833942605 0.000263382611052682 0.00534492102655288 0.00542404725526123
"MT-ATP6" 41503.5357952319 0.242530652930129 0.0665344150335079 3.64519103095723 0.000267193252041689 0.00541461480334623 0.00549477277895873
"ZDHHC12" 350.464173844648 0.456311998287442 0.125202894794863 3.64458025539331 0.000267828552473044 0.00541985543316759 0.00550009099108146
"CDKN1C" 1938.53794523904 0.462310672240546 0.1269672580172 3.64118024961929 0.000271391038771304 0.00548423351944033 0.00556542213075816
"MT-ND5" 3699.3223123732 0.271688309863316 0.0746370027515179 3.6401288884526 0.000272501602021329 0.00549895238412746 0.00558035889356722
"CLUL1" 15.0969728115708 1.43837925457259 0.395404500898404 3.63774122779187 0.000275039552200614 0.0055310012634147 0.00561288222457034
"SNAPIN" 1102.79474172254 0.36821933941467 0.101219760266603 3.63782070264559 0.000274954719641556 0.0055310012634147 0.00561288222457034
"EPOP" 34.7050233365626 -0.829342765488662 0.22799483442236 -3.63755068218917 0.000275243043133509 0.0055310012634147 0.00561288222457034
"TESK1" 222.548296749202 -0.37477486448597 0.103049628847185 -3.63683856680098 0.000276004788074733 0.00553857306948293 0.00562056612368086
"RMND5A" 336.925409726251 -0.487876695773016 0.134261664219218 -3.63377512568612 0.000279304316646469 0.00558919403047205 0.00567193647754533
"SERTM1" 24.2406555095748 -1.25730071719495 0.345977275383702 -3.6340557795322 0.000279000502773623 0.00558919403047205 0.00567193647754533
"CHMP1A" 600.752496605571 -0.256106677493728 0.0705440610926063 -3.63044987100368 0.000282927652871854 0.00564599593553431 0.00572957927819964
"EIF4EBP2" 1518.78546218088 -0.23517000575382 0.0647733705590523 -3.63065876801055 0.000282698739657416 0.00564599593553431 0.00572957927819964
"JKAMP" 576.364511010309 -0.323310679334356 0.089117083534935 -3.62793155374765 0.000285700973685989 0.00569330906190386 0.00577759282824982
"RBX1" 3610.36085769622 0.205084313987862 0.0565347435224742 3.6275801606199 0.00028608996745597 0.00569330906190386 0.00577759282824982
"C5orf24" 624.606925512496 -0.278050950474683 0.0767104179115832 -3.62468303581876 0.000289316060394634 0.00574955728861602 0.00583467375389786
"B4GALNT4" 1127.24556585661 0.299595958897105 0.0826839750493991 3.62338601546567 0.00029077137376603 0.00577050831137329 0.00585593493566594
"ACBD6" 550.967162314768 0.243193453030913 0.0671592969641922 3.62114352031675 0.000293303741158297 0.00581274687022808 0.00589879879428691
"NSDHL" 643.601005169442 -0.351729475396625 0.0971451826877399 -3.62065792317476 0.00029385482247648 0.00581565775212049 0.00590175276888457
"OR2A1-AS1" 34.6067724913019 0.79252423920043 0.219367366906428 3.61277181003172 0.000302941282535437 0.00598725161142839 0.00607588690425813
"DPY19L3-DT" 21.187246907489 0.995281404303547 0.27556897997705 3.61173236692474 0.000304158377678196 0.006003059997303 0.00609192931752996
"FOSB" 33.411548994652 -1.4050047035729 0.389087111575642 -3.61102864056127 0.000304984976267752 0.00601112854594577 0.00610011731299376
"CDS2" 515.564062295771 -0.370749848060369 0.102774229960501 -3.60742034460252 0.000309256434857382 0.00607866336711478 0.00616865191988065
"UBE3D" 185.765686665032 0.400319382999544 0.110965382202812 3.60760603940315 0.000309035251352116 0.00607866336711478 0.00616865191988065
"MKI67" 794.838789957593 0.567919622107788 0.157462592227486 3.60669549557088 0.000310121231315578 0.00608734553365421 0.0061774626172425
"MYO5A" 229.030512355943 -0.38392645352906 0.106530639523358 -3.60390639957512 0.000313469983792274 0.00614469499564474 0.00623566108085966
"NR2F2" 7700.73233385946 0.223209878660261 0.0619961521594587 3.60038277998526 0.000317749055316991 0.00622009987469505 0.006312182253991
"ARHGAP10" 342.642975561383 0.420468658031202 0.116805200151568 3.59974262691725 0.000318532300447427 0.00622696024298585 0.00631914418319685
"TGOLN2" 848.215139882603 0.201963858847351 0.0561181440640707 3.59890481439954 0.000319560118051689 0.00623857663300909 0.00633093254229676
"FAM50B" 35.6514810116247 0.791397078446948 0.220351427700028 3.59152235457401 0.000328751970986494 0.00640932704411068 0.00650421074305393
"ECHDC1" 817.440083834243 -0.232652007213098 0.0648053079838382 -3.59001468322809 0.000330659334788069 0.00643778959259911 0.00653309465120514
"BOC" 211.00752682299 -0.496127535230548 0.13832576524664 -3.58666033291725 0.000334940154710126 0.00651232289995851 0.00660873134989534
"DNAL4" 428.257417732328 0.273365862573034 0.0762432432018232 3.58544378613864 0.000336505484150394 0.00653392834811858 0.00663065664518205
"RABGGTB" 219.189075916283 -0.385465973896558 0.107609448301019 -3.58208298604303 0.000340865468926684 0.00660966626269154 0.00670751578409503
"CIAO2A" 763.214472570545 0.311180346388702 0.0869993106462255 3.57681393194123 0.000347807558459487 0.00673520208763808 0.00683491004181288
"CENPQ" 155.027690164553 -0.422786685168482 0.118274362667205 -3.57462661927928 0.000350728050842615 0.00678262795097251 0.00688303799778632
"CCDC126" 81.2490502967579 -0.629467513695821 0.176176555359309 -3.57293575420427 0.000353001389715641 0.00680828953784 0.00690907947887141
"BSG-AS1" 97.0256536895349 0.485734146229417 0.135943004386601 3.57307202692141 0.000352817664052211 0.00680828953784 0.00690907947887141
"OLFM2" 394.220062031127 0.434476406160119 0.121678535271357 3.57069063324266 0.000356041218067218 0.00684855754752826 0.00694994361630943
"C1GALT1" 247.182607821347 -0.463580409037274 0.129820674577948 -3.57092897987467 0.000355717345972661 0.00684855754752826 0.00694994361630943
"RRP15" 320.934955509024 -0.348107305727551 0.0975399618250278 -3.56886858692855 0.000358526192911223 0.00688714935060972 0.00698910673257245
"PRICKLE2" 97.1972405190316 0.592949980396195 0.166166139496948 3.56841641859945 0.000359145383974858 0.00688984504617368 0.00699184233522254
"THNSL2" 170.226246191084 0.507079223229469 0.142202793374318 3.56588792102482 0.000362626333228559 0.00694283107487659 0.00704561276927114
"CREB3L2" 697.438954308064 0.284255680138534 0.0797192369128525 3.56570999857007 0.000362872460961023 0.00694283107487659 0.00704561276927114
"JADE1" 506.170777060381 -0.378013238133565 0.106063285076957 -3.56403479167449 0.00036519751754522 0.0069780370284736 0.00708133991192265
"ARHGEF16" 181.970633695507 -0.52258174916838 0.146683866894293 -3.56263957470507 0.000367144593761994 0.00700593688998351 0.00710965280307543
"CD58" 173.745012239738 -0.399656813048532 0.112358496807382 -3.5569789949546 0.000375144139473125 0.00714910447515142 0.00725493984165178
"PTPRD" 1054.83446427896 0.393918328717308 0.110782998610626 3.55576517748748 0.000376880591138535 0.00717269569484291 0.00727888030583829
"FGFRL1" 366.974283526339 -0.342688084066326 0.0964061107596937 -3.5546303171645 0.000378510882290247 0.00718487736527027 0.0072912423137553
"CFAP43" 49.200218012615 -0.801966619474268 0.225612196488168 -3.5546244039884 0.000378519394139204 0.00718487736527027 0.0072912423137553
"PTAR1" 628.482268846526 -0.238020232508464 0.0669689315748128 -3.55418888895614 0.000379146797734981 0.00718730451358485 0.00729370539358163
"GNL3" 602.379685642507 -0.404861989393595 0.11396719213942 -3.55244331103916 0.000381671248283436 0.00722563936881853 0.00733260775814007
"CA11" 129.49730820881 0.611608920172562 0.17234874153229 3.5486706472874 0.000387181028287497 0.00731130610334999 0.00741954270329534
"SNX8" 181.845051379173 -0.426702273004306 0.120262293699425 -3.54809691282603 0.000388025420453602 0.00731130610334999 0.00741954270329534
"EPS8L2" 110.626917319899 0.486318718745219 0.137053923582927 3.54837501934748 0.000387615903239549 0.00731130610334999 0.00741954270329534
"IER5L" 319.829870009033 -0.544488510217989 0.153465285121736 -3.547958808965 0.000388228931259341 0.00731130610334999 0.00741954270329534
"MAFF" 228.507125165109 -0.888352447639463 0.25056993210632 -3.54532740689143 0.000392125691153128 0.00737503848929569 0.00748421858369519
"TTYH1" 3662.55895795944 -0.302080299124596 0.0852888594776947 -3.54184943935846 0.000397332193917082 0.00746320575206133 0.00757369107491294
"DSTYK" 405.385134981283 -0.255373609916715 0.0721307707169049 -3.54042536047468 0.000399482613689917 0.00749381466202155 0.00760475311927833
"PLEKHO1" 927.129875613116 -0.246561885651602 0.0696706637247352 -3.53896277816088 0.000401702490011348 0.00751585881181181 0.00762712361073562
"RCC1" 413.900581196085 -0.302810507336526 0.0855615279250045 -3.53909653883159 0.000401498993138754 0.00751585881181181 0.00762712361073562
"SDSL" 180.951802914158 0.449517786054697 0.127160468984296 3.535043474165 0.000407708074726342 0.00761831659631508 0.00773109818062249
"HENMT1" 31.3238059185298 0.990218394447815 0.280330695427441 3.5323223985085 0.000411926817602285 0.00768716349113059 0.00780096428509853
"SLC15A4" 117.721760401766 -0.45462142656453 0.128916249134075 -3.52648661141014 0.000421112456296766 0.00784840158186252 0.00796458934506358
"SLC2A3" 2253.15960191767 0.753530550057997 0.213822009629295 3.52410189841729 0.000424920804760073 0.0079091339442276 0.00802622078952371
"AP5Z1" 329.842983360652 -0.391684058223615 0.111174219151494 -3.52315546907397 0.000426441132363706 0.00792717701866796 0.00804453097369828
"NPM3" 984.9120686371 0.285164301594526 0.080956866078773 3.52242268515006 0.000427621750725878 0.00793886677347604 0.00805639378367554
"DDAH1" 377.038006038433 -0.333838831953151 0.0947904601672291 -3.52186107509335 0.000428528648851978 0.00794545128825034 0.00806307577562852
"TRIL" 69.4016626386294 0.645310717473976 0.183424190179831 3.51813311451073 0.000434594301053382 0.00804754543572208 0.00816668132520004
"SNIP1" 182.155419937262 -0.392891597252558 0.111712626238003 -3.51698469979127 0.00043647894083477 0.00807205527086204 0.00819155400402118
"UBE2I" 2438.58805266073 -0.270382161043461 0.0769109186347855 -3.51552374933112 0.000438887503764939 0.00810238367508932 0.00822233139004581
"NR2F6" 499.169984622728 -0.264245851242311 0.0751700541133667 -3.51530745000918 0.000439245153361806 0.00810238367508932 0.00822233139004581
"RAMP2" 51.2278667673916 0.766781542783994 0.218250561870727 3.51330844792129 0.000442563390754325 0.00813792788271865 0.00825840179424347
"COX8A" 4139.51319508085 0.152328192463953 0.0433597402820862 3.51312511267246 0.00044286888602785 0.00813792788271865 0.00825840179424347
"HMGN5" 165.880842005444 0.455311680380678 0.129598727555552 3.51324190421168 0.000442674251150351 0.00813792788271865 0.00825840179424347
"FBXO27" 40.3741770302368 0.797168597516105 0.227015171022972 3.51152125174682 0.00044554983781043 0.00817674880920468 0.0082977974258547
"HAUS2" 278.902058877152 -0.323221705628182 0.0920554063635454 -3.51116483427073 0.000446147665000824 0.00817728994144186 0.00829834656901533
"TMEM263" 617.189490576591 -0.285761896846663 0.0814436417940658 -3.50870725512528 0.000450290241902548 0.00824271755788024 0.00836474277610573
"HFE" 16.0920940325561 1.13043281443592 0.322275263475685 3.50766236987721 0.000452062387776281 0.00825415435954966 0.00837634888822523
"CHRM3" 98.5963410650822 -0.577299222880142 0.164572418578572 -3.50787348126942 0.000451703814886968 0.00825415435954966 0.00837634888822523
"HLA-DPB1" 108.925714266671 0.430023464078412 0.122723460156571 3.50400374573686 0.000458318911203512 0.00835778516400017 0.00848151384345054
"ERP29" 1440.36842813642 -0.215314659078902 0.0614925747306439 -3.50147412142109 0.000462691904381936 0.00842684951930037 0.00855160062769702
"NR6A1" 235.559256646349 -0.361248516754342 0.103233447516971 -3.49933597533837 0.000466418471460368 0.00848398099541312 0.00860957787837273
"RNF7" 1868.70476615688 0.164107667930972 0.0469025145677612 3.49890980138989 0.000467164587479824 0.0084868233392168 0.00861246230024357
"LRRC8D" 574.300938835947 -0.296538787619965 0.0848344358040802 -3.4955002035353 0.000473174092013045 0.00858515616126569 0.00871225084171812
"RBMS3" 73.5522007451861 0.610178069531492 0.174607298638153 3.49457367641884 0.000474819536834005 0.00860416057426658 0.00873153659611248
"DCAF10" 469.383335080604 -0.271207279020757 0.0776560505996434 -3.49241658475486 0.000478671075983383 0.00866304332232569 0.00879129104457028
"PXMP4" 51.2814117666339 0.683449254046444 0.195761377024265 3.49123644528578 0.00048079055645055 0.00869047051031472 0.00881912426474181
"TMED5" 334.914438974465 -0.489976348679964 0.140386791859202 -3.49018837307271 0.000482680185171049 0.0087136794281569 0.00884267676748116
"UQCR11" 1936.50917441058 0.186239008096398 0.0534262622106253 3.48590749924032 0.000490470571141229 0.00883215341374219 0.00896290464234429
"SRPRA" 489.041453574371 -0.395845750404839 0.113551593596775 -3.48604310927154 0.000490221998437461 0.00883215341374219 0.00896290464234429
"DNAJC16" 404.011684256528 -0.293718317970554 0.0843059970685202 -3.48395521295873 0.000494062155949096 0.00887461460648638 0.00900599443072753
"GPX7" 327.692617140125 0.413789542265373 0.118764539083471 3.48411693809168 0.000493763704152395 0.00887461460648638 0.00900599443072753
"IPO4" 361.212986836361 0.275356590218367 0.0790517713819359 3.4832437705664 0.000495377069102548 0.00888713874095693 0.00901870397252656
"PDE3A" 71.1051534952338 -0.639100701307384 0.183548627078564 -3.48191490985019 0.000497841860764623 0.00892023498465927 0.00905229017313109
"MAP7D3" 387.913895255949 0.331252312732375 0.0951772349630721 3.48037335672651 0.00050071548266103 0.00895378609371635 0.00908633797291857
"TSC22D4" 224.410156609218 0.496533925515175 0.14267219545723 3.48024311200863 0.000500958980083518 0.00895378609371635 0.00908633797291857
"APOE" 890.817933607424 0.304840575290019 0.0876492599027385 3.47795949022604 0.000505246275483325 0.00899688541046298 0.00913007533209409
"ITPKB" 252.373996454346 -0.397977248564705 0.114420773802663 -3.47819050106305 0.00050481102323849 0.00899688541046298 0.00913007533209409
"PTMS" 7059.1080271454 0.225909483257159 0.0649443280250292 3.47850982721839 0.000504209949841234 0.00899688541046298 0.00913007533209409
"LTV1" 256.526462741403 -0.475429972311695 0.136842721487467 -3.47428030620714 0.0005122256297305 0.00910989166942205 0.0092447545360878
"MORC2" 206.035972620312 0.336472375783618 0.0969026816476008 3.47227104619502 0.000516075002919744 0.00916702116297442 0.00930272977485331
"UQCR10" 2648.78291096784 0.226613529281659 0.0653070052847889 3.46997275856471 0.000520511153724295 0.00923441982710871 0.00937112620903629
"DRAM2" 388.300983951572 -0.244485415053145 0.0704889449228841 -3.46842210960336 0.000523524264850354 0.0092597714584683 0.00939685314603111
"ABCE1" 647.718731751752 -0.223257312388363 0.0643718535501227 -3.46824427254569 0.000523870862329246 0.0092597714584683 0.00939685314603111
"TRA2A" 1036.29384965433 0.333116696982548 0.0960414098041802 3.46846946188882 0.000523432013130253 0.0092597714584683 0.00939685314603111
"NUDT1" 314.50376841236 0.347080237339052 0.100094537881812 3.4675242494138 0.000525276346151351 0.0092732221698474 0.00941050298178635
"CAMKMT" 112.160131360294 -0.496847520438273 0.143346826720143 -3.46605175577601 0.000528161599494949 0.00931273173227123 0.00945059744390411
"CEP41" 366.476589557066 -0.270932715359768 0.07818374936038 -3.46533285466947 0.000529575597437505 0.00932623463394226 0.00946430024257651
"TTC28" 687.736028874226 0.234159551640632 0.0675998709310979 3.46390530655454 0.000532393888067312 0.0093644049651742 0.00950303564751934
"RFTN1" 345.002730356929 0.29528348970181 0.0853071350083376 3.46141608990796 0.000537341600175459 0.00942837919917623 0.00956795695629497
"ELOVL6" 760.004430013746 -0.345678377128788 0.0998623243546342 -3.46154948187671 0.000537075379832378 0.00942837919917623 0.00956795695629497
"PROS1" 58.8049954615801 0.583233998008891 0.168533396689676 3.46064346571505 0.000538886004247952 0.00944396081500552 0.00958376924241699
"WWP1" 207.180299920408 -0.358966021735903 0.103837813918533 -3.45698747103377 0.000546250245389467 0.00956137290834994 0.00970291950478298
"BACE2" 122.490202180257 0.550369610414562 0.159222705248451 3.45660255901171 0.000547031001560434 0.00956340467855593 0.00970498135332187
"RIT1" 697.259961786287 -0.293899810477618 0.0850949862517929 -3.45378527482194 0.000552777314433597 0.00964043636372193 0.00978315341581206
"VWA1" 49.4755058854864 0.636108737833401 0.184176676594109 3.4537963742025 0.000552754565513003 0.00964043636372193 0.00978315341581206
"MRPL51" 2577.51192505529 0.228440315905426 0.0661564203555175 3.45303320037287 0.000554320774271008 0.00965565048451726 0.00979859276650241
"TM4SF18" 227.384665572377 -0.68497230348108 0.198388946453379 -3.45267372868502 0.000555059924273867 0.00965683457128464 0.00979979438249423
"TOMM7" 2245.09094546357 0.237611285273519 0.0688366154523065 3.45181534147548 0.000556828665476136 0.00967590681023025 0.00981914896692882
"RETREG3" 248.403564026222 -0.370877786677124 0.107454753744394 -3.45147863406156 0.000557523896959078 0.00967630136242124 0.00981954936007177
"MDP1" 123.499188997415 0.472436248687623 0.136935230995282 3.45007084921704 0.000560439448777894 0.00971518408315222 0.00985900770073016
"POLR2M" 272.319561941272 0.323815050979025 0.0938778579783634 3.44932296019852 0.000561994112288334 0.00973041069507166 0.00987445972746326
"TBC1D24" 64.5528801831801 -0.659798272869849 0.191378876432874 -3.44760239566603 0.000565585972750385 0.00978083049991891 0.00992562594726968
"ACP2" 215.949522327652 0.322352363429108 0.0935183375891076 3.44694283216871 0.000566968541049537 0.0097929692300369 0.00993794437918882
"CMKLR2" 84.9180057632821 -0.531504615287233 0.154278421647728 -3.44510016119328 0.000570847820870416 0.00984815161472847 0.00999394368408746
"ARF5" 1366.74930285766 0.197707790903901 0.0574521402544006 3.44126067416187 0.000579010428430999 0.00995786787525785 0.0101052841845037
"CAMLG" 957.894954752514 0.20337570818271 0.0591013804657105 3.44113295798065 0.000579283806754992 0.00995786787525785 0.0101052841845037
"CEP135" 148.804154316317 -0.477724440027518 0.138811167296762 -3.44154183939826 0.000578409013448266 0.00995786787525785 0.0101052841845037
"FAHD2B" 86.9682814443297 0.530151949434291 0.154097561157868 3.44036560637821 0.000580928865690712 0.00997422973694267 0.0101218882672435
"PODXL" 304.392216541629 -0.400252061424232 0.116403789501372 -3.43847965035119 0.000584990503897812 0.0100200516310497 0.0101683885088238
"CCDC32" 143.676680427392 0.46363968466424 0.134834030389382 3.43859545936076 0.000584740335060484 0.0100200516310497 0.0101683885088238
"H2AC25" 257.053537197995 0.360618895757103 0.104965370256451 3.43559875867671 0.000591245923813343 0.010115156185287 0.0102649009911993
"TMOD3" 473.54014943907 0.304869378533498 0.0887844730916353 3.43381413345596 0.000595152141673478 0.0101578280123345 0.0103082045321168
"MARCHF6" 1787.3376366784 -0.188061480443154 0.0547627564160697 -3.43411275747926 0.000594496839260015 0.0101578280123345 0.0103082045321168
"BLOC1S2" 980.455503789386 -0.221232961961297 0.0644359212489895 -3.4333793584858 0.000596107416706394 0.0101620776203455 0.0103125170513389
"MOSPD2" 202.56800712837 -0.390514124918392 0.11382133144736 -3.4309397013072 0.00060149428723413 0.0102417749168339 0.0103933941868705
"SRD5A3" 66.669697196381 0.542728223144673 0.158238571658834 3.42980992216491 0.000604004207506929 0.0102723552454015 0.0104244272267242
"CYP4V2" 36.9816448921832 -0.843533058150555 0.245964908240287 -3.42948538547822 0.000604726999184648 0.010272505388747 0.0104245795927923
"ZFYVE9" 134.042119857355 -0.468819598566637 0.136780032424222 -3.42754413972207 0.000609067278852672 0.0103340330284578 0.0104870180878866
"CREBL2" 195.203121096615 -0.356462550038988 0.10402104480709 -3.42683108692148 0.000610668804778398 0.010346823727378 0.0104999981403563
"SPOCK1" 75.686307133444 0.533980652063917 0.155835390494511 3.42656857578655 0.000611259394514268 0.010346823727378 0.0104999981403563
"RNF4" 486.165795284878 -0.313411928249949 0.0914832676228925 -3.42589346001369 0.000612780691952889 0.010360386129046 0.0105137613198638
"WDR70" 252.275630192458 -0.346932695184456 0.101313183515043 -3.4243588361128 0.000616251910677048 0.0104068456465039 0.0105609086241732
"DNAJC25" 240.801830813517 -0.41686382024483 0.121753216438401 -3.42384236276614 0.000617424248614917 0.0104144197996148 0.010568594905072
"LRRC2" 71.2995532576335 -0.650988290627986 0.190194822304233 -3.42274454552014 0.000619923070349539 0.010444324515444 0.0105989423304141
"MLXIP" 408.358666316736 0.293987808551442 0.0859159217576375 3.42180823457565 0.00062206170758572 0.0104680980687057 0.0106230678274375
"RAMAC" 436.429865085848 -0.278821256720641 0.0814963366449368 -3.42127349767156 0.000623286183201433 0.0104764504718484 0.0106315438795843
"RSPH4A" 67.5677856951751 -0.719732818407429 0.210418806029457 -3.42047762739739 0.000625112772256074 0.0104948921437811 0.0106502585620898
"MXRA8" 454.373195163803 0.342717166713486 0.100222053174863 3.41957838476457 0.000627182601507262 0.0105173697791218 0.010673068956419
"CYP2S1" 31.7160310840564 0.854345206415859 0.249922956416991 3.41843429937025 0.000629825213611298 0.0105493890261226 0.0107055622164593
"NEK7" 105.181213587975 -0.582971019888079 0.170559503803399 -3.41799200213469 0.000630849606667756 0.0105542606287624 0.0107105059383208
"ACTG1" 42252.8102624802 0.226506301273414 0.0662850831088174 3.41715346274166 0.000632795981982748 0.0105745279776629 0.0107310733251221
"MEX3D" 426.425683561696 0.308682260602882 0.0904297450177692 3.41350360483961 0.000641333100876319 0.0106923530190133 0.0108506426487777
"TAX1BP3" 829.740164615976 0.227813287669849 0.0667362208809524 3.41363782159967 0.00064101727610688 0.0106923530190133 0.0108506426487777
"NUAK2" 657.265062548673 -0.247511271079625 0.0725630260352071 -3.41098331482942 0.00064729052388777 0.0107791852519644 0.0109387603463951
"PRSS35" 84.7250803497086 0.578305740089187 0.169613231391231 3.40955558328622 0.000650688169833369 0.0108232385983382 0.0109834658586555
"SAMD14" 25.1672848558126 0.873258972582778 0.25623966238888 3.40797737727848 0.00065446320362357 0.0108734602468082 0.0110344309885771
"ZNF367" 43.3457727287798 -0.747190181914329 0.219323118930696 -3.40680082226276 0.000657290737726201 0.0108952755004661 0.0110565691953229
"BCAM" 91.0513824798578 0.532850144883669 0.156404287207648 3.40687684715598 0.000657107689557504 0.0108952755004661 0.0110565691953229
"LINC01865" 19.2840977725596 -1.36036722022959 0.39946833351891 -3.40544445224516 0.000660564503894631 0.0109369414062554 0.0110988519233205
"SMG1" 382.556949291166 -0.307647182161554 0.090364933703537 -3.40449740350456 0.000662859304812458 0.0109623214685536 0.0111246077121456
"PPM1G" 1905.7240587752 -0.222953432465279 0.0655059036012998 -3.40356243037696 0.000665132114885667 0.0109872799873421 0.0111499357169295
"BRK1" 1888.75842985073 0.258402370239768 0.0759371392834033 3.40284573106435 0.000666879230574193 0.0110035073044742 0.0111664032633186
"MRPS14" 515.615500744693 0.264884102724227 0.0778740185096055 3.40144386784861 0.000670308929203641 0.0110221769981508 0.0111853493432027
"ATXN7L1" 135.662202845456 -0.494283750150489 0.145296258509886 -3.40190281029746 0.000669184311897252 0.0110221769981508 0.0111853493432027
"ZNF530" 64.0980971138719 -0.611306518395181 0.179714072187955 -3.40155064627239 0.000670047116855669 0.0110221769981508 0.0111853493432027
"G3BP2" 1026.21822767875 -0.210808335385538 0.0620263575967615 -3.39868958219376 0.000677095179267223 0.0111210564375534 0.0112856925941561
"SFRP1" 328.489867601543 -0.413984047907898 0.121848698608031 -3.39752539532343 0.000679982763212319 0.0111395536631087 0.0113044636527001
"DHX40" 773.126932468672 -0.21303909982633 0.0627083632596771 -3.3972996383932 0.000680544041553552 0.0111395536631087 0.0113044636527001
"TIMELESS" 323.759943149456 0.287239062816953 0.0845394806746037 3.39769135704239 0.000679570422593479 0.0111395536631087 0.0113044636527001
"MTCH1" 1961.65981867527 0.212907280359791 0.0628200513392447 3.38916119647906 0.000701067845075879 0.0114624592669906 0.0116321495522192
"SPTLC3" 42.1093439860137 0.844713755921282 0.249264618024322 3.38882334210328 0.000701932166430019 0.0114635641436948 0.0116332707855218
"PPWD1" 325.694184234385 -0.302071517477137 0.0891583252695102 -3.38803489818844 0.000703953069028741 0.0114811244073559 0.0116510910113847
"MARCHF5" 483.997585746186 -0.23471446983743 0.0692826440328503 -3.38778164595075 0.000704603339706371 0.0114811244073559 0.0116510910113847
"EGR1" 301.938700034971 -1.13284990724238 0.334440083824439 -3.38730302387155 0.00070583381254756 0.0114881639082967 0.011658234725121
"RHOB" 1190.69309574225 -0.33237528735973 0.0981452244776377 -3.38656607215221 0.000707732320801674 0.0115060481714062 0.0116763837469212
"HMGN2" 2422.88214787041 0.226634209561269 0.0669477171607165 3.3852417852756 0.000711155829950625 0.01154865697667 0.0117196233330802
"EPHA3" 18.8650915267633 1.38964271180789 0.410664949002342 3.38388439330858 0.000714680885742625 0.0115928168929706 0.011764436992929
"TSTD1" 377.96133312106 0.326082453298549 0.0965877244697093 3.37602376584419 0.000735415664152383 0.0119157213691717 0.0120921217480731
"IFRD1" 788.192093181562 -0.358824425019169 0.106306257218973 -3.37538386174252 0.000737127966778121 0.0119166260516895 0.0120930398235139
"GAS6" 167.680763259567 0.444706807583038 0.131747135322828 3.37545713228106 0.000736931716502513 0.0119166260516895 0.0120930398235139
"DMKN" 167.194110062636 0.668283835499041 0.198099463502009 3.37347625119774 0.000742254490710164 0.011986035479616 0.012163476788843
"LMTK3" 16.7978193542594 1.00325108385979 0.297454860825177 3.37278429768015 0.00074412222056586 0.0120027247864368 0.0121804131642176
"PAG1" 60.3986674820583 -0.714195552544302 0.211779862051989 -3.37234874753567 0.000745300100535412 0.0120082618661853 0.0121860322149133
"THG1L" 402.137151569463 0.304097964310118 0.0901943766765562 3.37158452129046 0.00074737102122449 0.0120281591201096 0.012206224027851
"GALNT7" 285.229980360502 -0.308481096456193 0.0915232135357265 -3.3705230021865 0.000750256421632131 0.0120611054686515 0.0122396581142466
"UQCRC1" 1259.43561580695 0.192298918604439 0.0571229735167341 3.36640246061605 0.000761555094386426 0.0122290789040535 0.0124101182289467
"MCM3" 497.543784817677 -0.258088248318355 0.0767184593899404 -3.36409581697357 0.000767948766899864 0.0123180009566948 0.012500356683952
"TMEM135" 273.533050334317 -0.307117397827844 0.0913308332850196 -3.36269129253875 0.00077186627372244 0.0123670511651653 0.0125501330318723
"FREM1" 42.4044570629182 -0.749233334740716 0.222891041941151 -3.36143313888108 0.000775391267707858 0.0124097103000897 0.0125934236927725
"ATP11B" 170.590233396587 -0.386034919568634 0.114867436630268 -3.3606993495571 0.000777454033484265 0.0124288984819685 0.0126128959365597
"PHF8" 222.530598395038 -0.339328983579423 0.100979193399041 -3.36038516606577 0.000778338795781222 0.0124292326234187 0.0126132350246411
"JAG1" 1203.70618170445 -0.328560792954262 0.0978379343293782 -3.35821473752849 0.000784476449217903 0.0125133560436222 0.0126986038082379
"MPC1" 452.058237189004 -0.528566015954606 0.15752713528226 -3.35539661155845 0.000792512737099048 0.0126275451399569 0.0128144833603358
"SESN2" 1550.20994723353 -0.600355980015034 0.178962589214446 -3.35464513924551 0.000794668534583747 0.0126478881367157 0.0128351275148864
"CERK" 289.895831332938 0.29564750560945 0.0881513026065275 3.35386428637479 0.000796914382890886 0.0126696178353968 0.0128571789000993
"SPAST" 232.495144914828 -0.329045098159619 0.098123982102506 -3.35336062712864 0.000798366104895395 0.0126786882088686 0.0128663835514102
"TMSB10" 12756.0802453843 0.234034238933703 0.0698453935536435 3.35074694301718 0.000805939150514121 0.0127848428859947 0.0129741097427306
"RALY" 1868.38387094242 0.404980513536945 0.120964136069178 3.347938708919 0.0008141501483237 0.0128904894030993 0.0130813202512269
"HS6ST2" 51.9480116773496 0.623915111688259 0.186362544441833 3.34785680007173 0.000814390802572785 0.0128904894030993 0.0130813202512269
"SCUBE1" 141.987110431013 -0.496295279190374 0.148289607597615 -3.34679744070181 0.000817509231529476 0.0129114410793042 0.0131025820961162
"LDOC1" 312.460400536572 0.343045089678079 0.102498876949337 3.34681803243209 0.000817448510355565 0.0129114410793042 0.0131025820961162
"CLPTM1L" 1283.76961151288 -0.281895992532987 0.0842391927107037 -3.34637576004653 0.000818753609860326 0.012916915502928 0.0131081375631257
"SPRY2" 98.1661307305867 -0.683077882362975 0.204210885978573 -3.34496312030421 0.00082293512177915 0.0129686643287606 0.0131606524787485
"ZNF584" 119.752397427851 -0.483266901413689 0.144492603353467 -3.34457882409034 0.000824076088526839 0.0129724362819739 0.0131644802719698
"FZD9" 44.4540509961427 -0.849938599222375 0.254343687301887 -3.34169331363652 0.000832690098008821 0.0130937105247551 0.0132875498590457
"ARL8B" 831.399169402962 -0.231439453337029 0.0692985545044815 -3.33974431345551 0.000838555558254474 0.0131715473495255 0.0133665389804297
"AGPAT2" 279.955847176289 0.420035409913498 0.125893286892529 3.33644009368084 0.000848587148435412 0.013314582215582 0.0135116913351204
"ELMOD2" 386.698906335183 -0.27514994771342 0.0824863290820575 -3.33570363447379 0.00085083814938082 0.0133353587072889 0.0135327754020799
"WDR7" 51.7782132710838 0.597206200387936 0.179113148037357 3.33423987536292 0.000855328605971554 0.0133428922200436 0.0135404204409826
"TMEM42" 331.934394225376 0.378189611687171 0.113398488535821 3.33504984563974 0.000852841105690947 0.0133428922200436 0.0135404204409826
"ARL10" 206.303926049173 -0.375469348740197 0.112614186544041 -3.3341212174308 0.000855693580953283 0.0133428922200436 0.0135404204409826
"MT-ND4" 34593.0076912512 0.162910803852548 0.0488530250485004 3.33471271616881 0.00085387564804582 0.0133428922200436 0.0135404204409826
"TMA7" 2974.54268129902 0.197729052127697 0.0593062129478151 3.33403605287836 0.000855955624068688 0.0133428922200436 0.0135404204409826
"ALKAL2" 125.760932910341 -0.64607737250107 0.193947967743601 -3.33118918448881 0.000864758103941635 0.0134655190470912 0.0136648626359868
"MAP3K6" 26.9854192921325 0.8081584485007 0.242746657768325 3.32922585188382 0.000870877527044754 0.0135461468747242 0.0137466840782491
"FAM136A" 565.417400886459 0.298653006001328 0.0897208394138151 3.3286916167142 0.000872549596032566 0.0135574984748559 0.013758203727507
"AKR1B10" 12.0576681810873 -2.09640667445958 0.630484419094771 -3.32507292958885 0.000883954094471959 0.0137198829679208 0.0139229921611489
"BBS2" 203.80784152687 0.400439437715166 0.12047605780764 3.32380926967693 0.000887969034800557 0.0137669897890976 0.0139707963518636
"FBXO10" 149.606772082208 -0.397735267671749 0.119673036459018 -3.32351613563306 0.000888902801923245 0.0137669897890976 0.0139707963518636
"GUCY1A1" 55.3731460980219 -0.660915344677834 0.198878354515508 -3.32321406363153 0.000889865992774692 0.0137670880688626 0.0139708960865627
"ADK" 249.577435172278 -0.300598376545197 0.0904720239198851 -3.32255611758375 0.000891967277852721 0.0137847746441944 0.0139888444940146
"OAF" 523.278586323287 -0.575721033611555 0.173326711354674 -3.32159439887757 0.00089504699890715 0.0138175281333434 0.0140220828659263
"MCUB" 458.500952927906 0.280368810835032 0.0844583399398146 3.31961072210067 0.000901430501666855 0.0139011597620393 0.0141069525775324
"PHB1" 1132.0356021602 0.267402492882847 0.0806177224444597 3.3169194660277 0.000910158476425149 0.0139609383356131 0.0141676161133087
"ULK1" 394.746256924032 -0.306747757863052 0.0924754460387309 -3.31707248791834 0.000909660120880312 0.0139609383356131 0.0141676161133087
"NECTIN3" 661.986247286146 -0.230830273366233 0.0695863865509154 -3.31717574093804 0.000909323993494235 0.0139609383356131 0.0141676161133087
"FAM217B" 620.077690515708 -0.371959508463345 0.112113228415219 -3.31771293826067 0.000907577070807667 0.0139609383356131 0.0141676161133087
"MIRLET7IHG" 190.743635367444 0.438831785011586 0.132259753572233 3.31795404995911 0.00090679400658933 0.0139609383356131 0.0141676161133087
"WDTC1" 382.72933265 0.267642006016583 0.0807065192979175 3.31623775061613 0.000912381735773429 0.0139801367564516 0.0141870987476335
"SIVA1" 1574.6561755888 0.197279371895067 0.0595131485998242 3.31488715580492 0.000916801262396874 0.0140329112376236 0.0142406545024008
"SRPK2" 589.230689554623 0.248909260806024 0.0751205194269384 3.31346565099449 0.000921474248017751 0.0140894489696912 0.0142980292192425
"PPAT" 283.339736000453 -0.319266370283511 0.0963837994406374 -3.31244848342119 0.000924831571142785 0.0141257713859898 0.0143348893527132
"PCAT1" 68.9230238040808 -0.641242050719916 0.193697090591083 -3.31054043591007 0.000931159975534958 0.014207348598088 0.0144176742341314
"TCP1" 1707.71952514575 0.196123611654605 0.0592814100103863 3.30834930579828 0.000938476758049536 0.0143038173673906 0.0145155711274166
"MEGF9" 183.132736488845 -0.371802358901715 0.112429933881162 -3.30696947037886 0.000943111699801311 0.0143440709690711 0.0145564206435507
"NPTN" 600.907218630735 0.348885354641266 0.105499456376878 3.30698722650226 0.000943051921576299 0.0143440709690711 0.0145564206435507
"ELK1" 376.643287534601 -0.274065281183277 0.0829127454095922 -3.30546624441615 0.000948185246107129 0.0144060077307174 0.014619274317223
"BZW1" 1490.77409362691 -0.16330107248277 0.0494345957469499 -3.30337630995688 0.000955281013392468 0.0144914516086934 0.0147059831066536
"CYP27A1" 102.328014346247 0.560364524417646 0.16964204907611 3.30321714144256 0.000955823434573951 0.0144914516086934 0.0147059831066536
"FOS" 187.728163665747 -1.03573624655675 0.313598616203415 -3.30274495179825 0.000957434261290814 0.0145005938436339 0.0147152606832707
"SMIM19" 621.50197151988 0.235053600006482 0.0711873746503643 3.30190010744102 0.000960322637026315 0.0145290453223287 0.014744133357751
"MTCH2" 1098.86434964392 0.165476188723775 0.0501764707531515 3.29788417240129 0.000974163104285897 0.0147229608660352 0.0149409196278134
"GTF2H4" 212.399828568791 0.328313368755078 0.0995677138387786 3.29738783885997 0.000975886428828724 0.0147335298404907 0.0149516450654021
"FAM181B" 427.471437250207 0.41374232519524 0.125573684741522 3.29481711113978 0.000984857543169969 0.0148533860913307 0.0150732756685794
"PHLDA2" 85.7786708996102 -0.6701543694781 0.2035682287704 -3.29203812169508 0.000994641282103678 0.0149852343108981 0.0152070757696291
"COMMD1" 293.984484067336 0.309944048913622 0.0941692692794756 3.29135025985781 0.000997076829460096 0.0150062148768534 0.0152283669319528
"SLC35A3" 127.358656944075 -0.421794820298115 0.128258809172318 -3.28862261407267 0.0010067892009237 0.0151283187514375 0.0153522784327035
"RABL3" 257.030337237846 -0.30747011402808 0.0935074578198174 -3.28818814238918 0.00100834429264863 0.0151283187514375 0.0153522784327035
"TNFRSF11B" 108.880297099925 -0.69072324008502 0.210045900632423 -3.28843951729282 0.00100744428298994 0.0151283187514375 0.0153522784327035
"TTLL12" 202.831914825663 -0.364730112129321 0.111059487381544 -3.28409684511052 0.00102309759017054 0.015333675132681 0.0155606749105001
"ECM2" 18.5043270189492 -1.49473457072926 0.455450534557181 -3.28188125233521 0.00103117020433237 0.0154385815816171 0.0156671343948563
"LAGE3" 531.96456729115 0.329968633941964 0.100563081116004 3.28121046292656 0.00103362585671764 0.015459260734359 0.0156881196818443
"SLC2A1" 2706.48818166671 -0.232543515548671 0.0708779984881025 -3.28089845239783 0.00103476992026871 0.0154603007402142 0.0156891750839496
"BAMBI" 2118.64610563359 -0.288706539297305 0.0880350249940326 -3.27945086988815 0.00104009318509893 0.0155237144680533 0.0157535275888273
"RSAD1" 98.7567089868592 0.468704590162254 0.142954104476274 3.27870677011617 0.00104283934914731 0.0155485725964057 0.0157787537169947
"KIF5C" 476.113842925901 -0.471651912338634 0.143877351308675 -3.27815259350132 0.00104488894292873 0.0155630042555472 0.0157933990224662
"CFAP47" 15.3044231190462 -1.30228837347857 0.398109682253063 -3.2711798570394 0.00107099773017795 0.0159353829801451 0.0161712904429454
"FIG4" 168.735047491943 0.459518440569013 0.140536265631826 3.26974990051927 0.00107642609813874 0.0159866044423483 0.0162232701878459
"TEX10" 302.15480118555 -0.305906449033963 0.0935583056130737 -3.26968778484608 0.00107666247599635 0.0159866044423483 0.0162232701878459
"PDCL" 357.424955893913 -0.305665693079075 0.0935187018739775 -3.26849803252166 0.00108119929192904 0.0160209015574408 0.0162580750375447
"MAFG" 736.927196531434 -0.419794192069118 0.128433493111891 -3.26857256543971 0.00108091456137486 0.0160209015574408 0.0162580750375447
"GNPDA1" 959.098444722819 0.270487016298599 0.0827867134066391 3.26727569157138 0.00108587878641941 0.0160417194386734 0.0162792011067605
"ZNF622" 281.044240739437 -0.424184930042918 0.129820940948839 -3.26746152772137 0.00108516614348903 0.0160417194386734 0.0162792011067605
"LIN28B" 235.625455220307 -0.298162279283052 0.0912576649868134 -3.26725737861182 0.00108594903622935 0.0160417194386734 0.0162792011067605
"PIP5K1B" 179.303562136702 -0.457492749026197 0.140084131064598 -3.26584278711221 0.00109138822978957 0.0161055321540639 0.0163439585058026
"C11orf58" 2968.95658180119 -0.186838556102288 0.0572215772177807 -3.26517662019688 0.00109395840038554 0.0161104129628937 0.0163489115701425
"COX7B" 1588.2061222878 0.28512177041902 0.0873159860952017 3.26540171129887 0.00109308934009964 0.0161104129628937 0.0163489115701425
"PEBP1" 5414.46946775398 0.201726316593921 0.0618024206926476 3.26405202794782 0.00109830994827067 0.0161266777540455 0.0163654171453168
"DUSP4" 634.353246601529 -0.500567234482965 0.153359013909374 -3.26402225550804 0.00109842536829056 0.0161266777540455 0.0163654171453168
"HTT" 459.759708181752 0.242705589338302 0.0743490514244687 3.26440734196679 0.00109693335343561 0.0161266777540455 0.0163654171453168
"CNPY3" 269.938538712443 -0.32240114745013 0.0988048353438995 -3.26300981452965 0.00110235702192085 0.0161679029881725 0.0164072526779473
"PARD6B" 446.072700343641 -0.32971781861573 0.101163504080179 -3.25925660260252 0.00111704584201745 0.0163421104673523 0.0165840391252302
"H2AZ1" 6559.96698022921 0.20072615920757 0.0615889467468126 3.25912634993971 0.00111755884184955 0.0163421104673523 0.0165840391252302
"PET100" 468.753122720741 0.292713098527345 0.0898139466495965 3.25910517738795 0.00111764225047781 0.0163421104673523 0.0165840391252302
"APEX1" 5096.56670303619 0.19198090519287 0.0589286803919716 3.25785176107602 0.00112259031483704 0.0163881110064318 0.0166307206564437
"TRANK1" 116.913058258996 0.652870172664222 0.200406555676697 3.25772862299702 0.00112307751340833 0.0163881110064318 0.0166307206564437
"UQCC5" 371.979192436998 0.254142057854642 0.0780230195981504 3.25727021542585 0.00112489293219984 0.0163881110064318 0.0166307206564437
"RAD23A" 871.686280698419 -0.235105564447517 0.0721812339379144 -3.25715634966479 0.00112534429207358 0.0163881110064318 0.0166307206564437
"PABPC4" 1620.38293956287 0.185053086126563 0.0568588708462854 3.25460360665344 0.00113550733389084 0.0165193928412755 0.0167639459880082
"GFM2" 179.615581057694 -0.416154587623991 0.127915403848214 -3.25335788422952 0.00114049757797022 0.0165752314665005 0.0168206112484275
"SLU7" 504.044117039844 -0.238891726332405 0.0734457067557571 -3.25263023374309 0.00114342184691693 0.0166009621931794 0.0168467228928699
"AKR7A2" 748.726097850566 0.791278199906255 0.243562056433177 3.24877450738452 0.00115903316720698 0.0168106544453367 0.0170595194298277
"MDM1" 319.960934017407 0.614504337662874 0.1892085364237 3.24776222721156 0.00116316427674618 0.0168535826926727 0.0171030831870805
"RNF212" 38.072449091573 0.777609043575553 0.239647154387396 3.24480816625315 0.00117529770640716 0.0170122569414348 0.0172641064499506
"MXD4" 611.768890503231 0.300703408019167 0.0927086720396376 3.24353052852058 0.00118058158308881 0.0170715656457103 0.0173242931604821
"IQCA1" 62.7250543798629 0.784685224981032 0.242001612556618 3.24247932355182 0.00118494546053589 0.0171174651467775 0.0173708721579162
"MRPS17" 233.756504037153 0.36400725092694 0.112427474114964 3.23770727566752 0.00120494373878345 0.017388897205232 0.0176463224974696
"TM9SF3" 1278.70088004925 -0.231779961372963 0.071607325126492 -3.23681915172129 0.00120869984828194 0.0174256246664134 0.0176835936721088
"TRAF3IP2" 31.5835246957172 0.788601676586102 0.244018725498412 3.23172606928166 0.00123044949960863 0.0177214288291981 0.0179837769207063
"MPDU1" 390.754657800544 0.293416508148881 0.0908635241776515 3.22920017470606 0.00124136971539557 0.0178429844806309 0.0181071320824083
"NDUFA13" 1591.99504728416 0.236165614429343 0.0731339460500906 3.22922018001858 0.00124128287580711 0.0178429844806309 0.0181071320824083
"PCSK5" 466.694919377785 0.288784638835718 0.0894818503729654 3.22729847038307 0.00124965034494454 0.0179293993957995 0.0181948262842695
"RBM17" 1393.6974587819 -0.170853247016491 0.0529438471417243 -3.22706520663559 0.00125066955425015 0.0179293993957995 0.0181948262842695
"ZNF185" 149.00551073692 0.44753800316788 0.138687094835252 3.22696213154883 0.00125112016912585 0.0179293993957995 0.0181948262842695
"DUSP8" 69.6899211639311 -0.72367752368043 0.224358742647697 -3.22553743678621 0.00125736390359659 0.0180009471094008 0.0182674331904615
"RHOF" 76.8732588589613 0.503950914325661 0.156374579158066 3.22271635862411 0.00126981226567592 0.0181610923245976 0.0184299491959584
"METTL8" 161.335995924442 0.362660368347824 0.112553256274583 3.22212240099996 0.00127244763526217 0.0181807115949872 0.0184498589100923
"CNR1" 65.0510724940715 -0.837564415667121 0.260176336432792 -3.21921827000388 0.00128540601573828 0.0183476406294071 0.0186192591624947
"SLC38A2" 1102.93588624515 -0.419961139734989 0.130468624088191 -3.2188669319538 0.00128698193683978 0.0183519287485141 0.0186236107629312
"TNKS2" 759.091085677403 -0.21718653098799 0.067514441570385 -3.21688998584946 0.00129588279633053 0.0184605561124789 0.0187338462467545
"MRPL35" 433.606367579189 0.272998981709957 0.0850341222501417 3.2104639230224 0.00132520902316342 0.0188596512613999 0.0191388496015916
"REM2" 56.8968126940215 0.567268980369392 0.176722264379603 3.20994630959961 0.00132759767466743 0.0188749756354892 0.019154400837766
"BRCC3" 128.703572726635 -0.392914490561682 0.12253027734086 -3.20667266155496 0.00134279695638798 0.019072223700405 0.0193545689636929
"ME1" 290.411037558587 -0.399187053885487 0.124633819283183 -3.20287909157694 0.00136061092313281 0.0192788339388059 0.0195642378607524
"MCAM" 46.7625148848201 0.6788652131782 0.21193735201823 3.20314095988048 0.001359374263648 0.0192788339388059 0.0195642378607524
"PPDPF" 4369.74339744327 0.191264164997953 0.0597213243998851 3.2026109085806 0.00136187847893003 0.0192788339388059 0.0195642378607524
"POM121C" 640.312981237415 0.204811283546581 0.0639548298028372 3.20243653494165 0.00136270323295563 0.0192788339388059 0.0195642378607524
"UBE2Q1" 1002.73849313732 0.182329289837577 0.0569429914847265 3.20196191108931 0.00136495044735121 0.0192916572067674 0.0195772509644155
"HS6ST1" 425.094039062025 0.378992340645389 0.118429832976957 3.20014249044098 0.00137359661114939 0.019375792197272 0.0196626314896002
"USP1" 622.383613923028 -0.197666197659625 0.0617670865619628 -3.20018651780399 0.00137338679139964 0.019375792197272 0.0196626314896002
"KRR1" 476.832429740924 -0.270862619490285 0.0846964167849136 -3.19804107153837 0.00138364572340969 0.0194984276869918 0.019787082475519
"ALDH16A1" 246.402123341524 0.378198444753182 0.118313980898761 3.19656596693167 0.00139074021586512 0.0195792272268761 0.0198690781720613
"TMED4" 898.475808106231 0.219768873311599 0.0687634919179869 3.19601095263914 0.00139341822235929 0.0195977530628598 0.0198878782645826
"PGRMC1" 3118.88004230589 0.157094211421655 0.0492092219370183 3.19237340559288 0.00141108784142078 0.0198098609660371 0.0201031262138662
"PSMB6" 1804.86239712426 0.4087773335781 0.128049450583874 3.19233961343979 0.00141125295316847 0.0198098609660371 0.0201031262138662
"TECR" 764.264308213545 0.33190518700779 0.104014427962989 3.19095334664427 0.00141804176141743 0.0198621328121064 0.0201561718925192
"NCSTN" 916.510180872617 0.224449136999666 0.0703317515813118 3.19129172746645 0.00141638187509096 0.0198621328121064 0.0201561718925192
"GSTA4" 368.682328480692 0.283223025271401 0.0887642204303496 3.19073410320363 0.00141911819091225 0.0198621328121064 0.0201561718925192
"IQGAP2" 26.4828217676099 -0.8906791070691 0.279221445172533 -3.1898664034159 0.00142338577069226 0.0199025019132364 0.0201971386179569
"PTPRK" 200.023663326567 -0.338202417546338 0.106047455881584 -3.18916106694711 0.00142686351833001 0.0199317595162448 0.0202268293506179
"PICK1" 105.762703407241 0.41264156487417 0.129404877649906 3.18876361052275 0.00142882667478206 0.019939823663205 0.0202350128792365
"HMOX1" 1764.50482228006 -0.69555108399418 0.218371225995546 -3.18517735486069 0.00144665319184982 0.0201690369421853 0.0204676194323636
"MDFIC" 90.4628424234346 -0.492837026631 0.154810130396784 -3.18349338875848 0.00145509436174766 0.0202670839078658 0.0205671178856511
"EIF3J" 907.853971951386 -0.244748688824558 0.0768969188474173 -3.18281528691937 0.00145850626588983 0.0202753508730656 0.0205755072350313
"MRPS21" 1576.10254173183 0.20864120047312 0.0655502884663329 3.18291811301913 0.00145798841728806 0.0202753508730656 0.0205755072350313
"IFI27L2" 243.933112998798 0.404179890054365 0.12701780504915 3.18207270152374 0.00146225107949441 0.0203077881580749 0.0206084247217161
"ABCB6" 199.858199428533 -0.333064136666419 0.104708621472321 -3.18086640797255 0.00146835323880045 0.0203728702023731 0.0206744702408152
"SHKBP1" 246.40520625067 0.282821736633131 0.0889408033600335 3.17988736270196 0.0014733230821883 0.0204221315091766 0.0207244608121689
"TNNC1" 71.5629364644736 0.601527920603423 0.18932994848103 3.17714088779618 0.00148734762709443 0.0205966868706782 0.0209016002918246
"NHSL1" 455.879896734154 -0.272315357940213 0.0857255906737042 -3.17659354458953 0.00149015722715584 0.020615752100306 0.0209209477631754
"TATDN3" 97.6970708365601 0.452849838377097 0.142677982687393 3.17392936070093 0.00150390286798986 0.0207859312820731 0.0210936462781171
"PTGES2" 498.107467791242 0.234037123835546 0.0737696859577337 3.17253789001674 0.00151112839425953 0.0208657536819637 0.021174650369082
"QPRT" 542.748213268734 0.357268017494733 0.112635409762699 3.17189788049273 0.00151446251401717 0.0208917417561639 0.0212010231708195
"NKD1" 204.76399312415 0.497725610238535 0.156965696635519 3.17091963981325 0.0015195717402971 0.020942143869152 0.0212521714368563
"SLC37A4" 215.911646759195 0.30451466552616 0.0962314283960496 3.16439930905837 0.00155403423975262 0.0213965977431203 0.0217133530474909
"C8orf33" 603.981294771767 0.285083765316068 0.0901114000391735 3.163681456421 0.00155787203242563 0.0214289319335946 0.0217461659134289
"MICOS10" 1627.57027096616 0.183561748581637 0.0580292218746896 3.16326400133414 0.001560107847441 0.0214391897889027 0.0217565756260612
"NENF" 508.214024970351 0.307472551177808 0.0972136236143291 3.16285454390249 0.0015623036984506 0.0214488794020107 0.021766408684234
"RRAGC" 687.50876957803 -0.274765003750966 0.086947019999691 -3.16014285195678 0.00157691802689981 0.0216288813832549 0.0219490754154091
"ACTB" 54541.9953696646 0.223373268439562 0.0707492685082588 3.1572519850645 0.0015926365334825 0.0217853222292121 0.0221078322121716
"FAM162A" 354.602576309925 0.454469437573743 0.14395814881038 3.15695527713659 0.00159425795826607 0.0217853222292121 0.0221078322121716
"BHLHE41" 72.445313617001 -0.572965675451072 0.181460014945164 -3.15753129208228 0.00159111158703083 0.0217853222292121 0.0221078322121716
"FARP1" 821.596876853714 0.21513276031873 0.0681461302959192 3.15693289383466 0.00159438033829304 0.0217853222292121 0.0221078322121716
"KCTD5" 411.115562894374 -0.347539364357582 0.110210467670359 -3.15341520369079 0.00161372103415022 0.0220077898003349 0.0223335931939596
"NICOL1" 1258.67246770586 0.222680449384031 0.0706102004146956 3.15365836771773 0.00161237717187427 0.0220077898003349 0.0223335931939596
"FAM91A1" 221.491409259158 -0.312618305402513 0.0991583043635134 -3.1527193552691 0.00161757238533954 0.0220394237502513 0.022365695452976
"PANK3" 1382.53117093963 -0.229113389208016 0.0727023871877686 -3.15138743128591 0.00162496786377034 0.0221192408930252 0.0224466942089979
"KIT" 22.1688826148742 0.810474971777816 0.257450033937778 3.14808648257431 0.00164343063692926 0.0223494139925692 0.0226802747918754
"ATG13" 709.895175627151 -0.28286874185046 0.0898853785627552 -3.14699394243492 0.00164958379257186 0.0224119089778318 0.0227436949531083
"BIRC5" 1104.02435044198 -0.697570677161657 0.221695373914868 -3.14652789024604 0.00165221502993746 0.0224264809912644 0.0227584826906763
"RC3H2" 352.641708529898 0.259140475504703 0.082368018034335 3.14612979271494 0.00165446566661739 0.0224354728366547 0.0227676076513758
"MICOS13" 602.69218766606 0.211170901140952 0.0671266183470215 3.1458593675801 0.00165599611846867 0.0224354728366547 0.0227676076513758
"KCND3" 19.0506052393998 -1.45852882303986 0.463688817566811 -3.14549061306554 0.00165808515772818 0.0224426427557789 0.0227748837140067
"TNNT1" 27.0413434438663 0.854517065507789 0.271878287411593 3.14301327128101 0.00167218258312923 0.0226121832763754 0.0229469341130356
"SRF" 300.189059503745 -0.25954231712331 0.0826161756213453 -3.14154359205478 0.00168059788767188 0.0227046407585193 0.0230407603360536
"GALNS" 128.864539845859 0.381937446390592 0.121673825931257 3.1390271775162 0.00169509725769311 0.0228790425362931 0.0232177439583275
"ARB2A" 236.071776593749 0.380812237817916 0.121359636417396 3.13788215801979 0.0017017327789292 0.0229041452041472 0.0232432182461602
"JPT2" 1117.65799285695 -0.24906183574251 0.0793658028520859 -3.13815052317541 0.00170017543155767 0.0229041452041472 0.0232432182461602
"CSNK2A3" 64.3422139816274 -0.608763177379079 0.19397159226479 -3.13841408564641 0.00169864723062375 0.0229041452041472 0.0232432182461602
"ATF7IP2" 74.9966468019474 0.460022908261462 0.146639762191373 3.1370952965752 0.00170630657402186 0.02294424204395 0.0232839086797133
"DNAJB4" 239.463839933677 -0.420486595373738 0.134055510609111 -3.13666027948544 0.00170884005162511 0.022956854026874 0.0232967073704745
"DYNLT3" 163.519977810112 0.378527202206178 0.12077218698761 3.13422495400379 0.00172308705112039 0.0231266571749255 0.0234690242848963
"GOLT1B" 635.566006550297 -0.387455081370086 0.123804702963177 -3.12956674582327 0.00175064295878045 0.0234746047445788 0.0238221228715315
"CCDC142" 445.632546558849 0.343675258940092 0.109963032959205 3.12537086047444 0.00177581022464947 0.0237899045737957 0.024142090400472
"SYT17" 304.707822866567 -0.296484203636742 0.0949092667422732 -3.12386992138342 0.00178489345076082 0.0238671440237423 0.0242204733034932
"CSRP1" 208.814257457791 0.430899649976901 0.137928911080539 3.1240705563556 0.00178367680118251 0.0238671440237423 0.0242204733034932
"CNOT11" 638.91548102724 -0.303822205053331 0.0972847505666617 -3.1230198287361 0.00179005687673476 0.0239139631777713 0.0242679855684348
"SUPT4H1" 581.054118199169 -0.214938787294211 0.0688509835813313 -3.1217969027314 0.00179750896145987 0.0239912420570358 0.0243464084844857
"CDC26" 246.053513710132 0.449932158443286 0.144154135487876 3.12118800421878 0.00180123000005579 0.0239963863340766 0.0243516289174209
"MT-ND4L" 1382.34798365415 0.337527773979113 0.108138000509317 3.12126886376111 0.00180073545212987 0.0239963863340766 0.0243516289174209
"CARS2" 231.393384228587 -0.291264023148507 0.093328274101742 -3.12085513154336 0.00180326720946532 0.0240013030617827 0.0243566184323803
"IQCK" 258.789773840045 -0.30700942717837 0.0983835584331316 -3.12053591136405 0.00180522285336102 0.024005126075932 0.0243604980424439
"NDST4" 41.4851520014864 -0.718702052199458 0.230381338964148 -3.11961921669056 0.00181084965621909 0.0240577145463346 0.0244138650327377
"LCOR" 945.048054219427 -0.195690017381739 0.0627613320036987 -3.11800293483585 0.0018208099042406 0.024167724079533 0.0245255031474327
"C6orf62" 1039.95026255165 -0.340575125914912 0.109281690714739 -3.11648844090382 0.00183018855363706 0.0242698183499816 0.0246291088218016
"TSC22D2" 469.717515869993 -0.282274411030895 0.090603500281397 -3.11549123548434 0.00183638805868997 0.0243296053300472 0.0246897808885196
"CSTF3" 837.09885954143 0.191538105159672 0.0614969666251167 3.11459435596688 0.00184198032521303 0.0243812446358465 0.0247421846627741
"DERL2" 1035.77903684173 -0.463025614547527 0.148692252831934 -3.11398614069613 0.00184578159737072 0.0244091044328768 0.0247704568963326
"EEF1AKMT1" 120.419930483916 0.47932730854102 0.154030445605332 3.11189977187489 0.00185887598517887 0.0245596948344845 0.0249232766387481
"ATP2B1" 1139.74538141578 0.258910978178396 0.0832139252338296 3.11139004019893 0.0018620880892376 0.0245795627779363 0.0249434387073011
"MOB3B" 324.172589042864 0.324922168885853 0.10444809620152 3.11084816959185 0.00186550830949493 0.0246021389156857 0.024966349062269
"TMEM167A" 1009.52841887027 -0.213683085181891 0.068705924057485 -3.11011150949817 0.00187016727305127 0.0246409951691041 0.0250057805437927
"ACOT2" 266.45991686934 0.343812420031961 0.110570424271398 3.10944289395205 0.00187440514359209 0.0246742371509635 0.0250395146400623
"KIZ" 123.47744683695 -0.486826653779166 0.156606295854657 -3.10860205921082 0.0018797471091148 0.0247219391279194 0.0250879227972442
"TBC1D10B" 320.868001071741 0.320859478289992 0.103302194602579 3.10602770371329 0.00189618949721601 0.0249154104894465 0.0252842583094529
"NOL7" 990.727903387011 -0.231466616086638 0.0745342132390034 -3.10550827637251 0.0018995230488006 0.0249364394399116 0.0253055985725708
"RMDN3" 268.203200469433 -0.310508983940065 0.100052939947212 -3.10344687626262 0.00191280572124013 0.0250879204350073 0.0254593220928233
"NAA50" 500.700692175796 -0.234056879972279 0.0754299408488687 -3.10297048278528 0.00191588748111099 0.0251054545339024 0.025477115766577
"ZDHHC6" 210.657573983814 -0.369086053115239 0.119035253600154 -3.10064490940657 0.00193099703120466 0.0252804233712218 0.0256546748431476
"ANAPC5" 575.812153497764 0.307248150706783 0.0991802382092568 3.0978767167158 0.0019491249373927 0.0254713983644015 0.0258484770307637
"EIF4A2" 2820.20665309056 0.246038984852304 0.0794196967625645 3.09795925798948 0.00194858215176155 0.0254713983644015 0.0258484770307637
"FIGNL1" 69.7443199968268 0.464423418471011 0.14998677217493 3.09642918329726 0.00195866640676555 0.0255728604905106 0.0259514412025261
"ANKRD42" 136.838558275633 -0.455831618434329 0.147251748160236 -3.09559393439801 0.00196419147100298 0.0256217469490397 0.0260010513763504
"MYH14" 39.3919202155932 0.669953725431758 0.216451729943311 3.09516456905759 0.0019670372320158 0.0256356265346407 0.0260151364353829
"POGLUT3" 69.2272153306872 0.626363925660213 0.202474338872883 3.09354720774496 0.00197779084382979 0.0257524476570344 0.0261336869780622
"SCAF11" 1051.00003399208 0.196204364363749 0.0634519205385433 3.09217377028906 0.00198696498043502 0.0258485100709757 0.0262311715002999
"ENTPD4" 428.896043250154 0.258851143900079 0.0837218758722191 3.09179818540081 0.00198948056338759 0.0258578557777964 0.0262406555609957
"ETHE1" 278.082604864422 0.265332430458569 0.0858421802682411 3.09093303116782 0.00199528629737228 0.0259099090673216 0.0262934794475927
"XPR1" 923.437620150647 0.299193311326338 0.0968249933158954 3.09004215833207 0.00200128086605632 0.0259409271178544 0.0263249566894489
"RBM15B" 1563.07265134646 0.359305497333516 0.116276421333621 3.09009765877293 0.00200090692848135 0.0259409271178544 0.0263249566894489
"PREX1" 438.019413370343 -0.420187078382826 0.136049427312118 -3.08848840222497 0.00201177545823779 0.026053488112624 0.0264391840375607
"TAGLN" 4626.11703048058 0.567936212745062 0.183950115636041 3.08744689168213 0.00201883841890973 0.0261066288684664 0.0264931114893298
"IRS2" 659.251428581345 -0.364531973280266 0.118072834902428 -3.08734836070891 0.00201950777944141 0.0261066288684664 0.0264931114893298
"TMEM107" 272.757559292401 0.298923629276025 0.0968361343989629 3.08690171423475 0.00202254458334824 0.0261224160369968 0.0265091323711559
"CCNY-AS1" 26.9192668410806 -0.929992424888095 0.301323520220571 -3.08635855643573 0.0020262432257713 0.0261467152756928 0.0265337913358626
"DGKD" 271.012853999568 -0.350051812978327 0.113439436451037 -3.08580352591417 0.00203002912625255 0.0261720959395356 0.0265595477351375
"JHY" 78.3716529505408 -0.613599907748386 0.198928785798892 -3.08452044928636 0.00203880593677248 0.0262617187272001 0.0266504972988496
"BSDC1" 428.60596446042 -0.330736331409435 0.107267013159884 -3.08329953138963 0.00204718986855474 0.0263461250704523 0.0267361531938889
"CDH3" 90.0191449964537 0.467361085950083 0.151601252980995 3.08283128773792 0.00205041363812546 0.026355699179727 0.0267458690383092
"MRPS24" 362.156481670472 0.551403638337881 0.178888116129932 3.0823939022164 0.00205342916183444 0.026355699179727 0.0267458690383092
"ACTR3" 1560.55406654301 0.144961801051963 0.0470287903108559 3.08240548170129 0.0020533492754856 0.026355699179727 0.0267458690383092
"BPNT2" 615.442158776542 -0.219557303512386 0.0712474893871324 -3.08161460005128 0.00205881209067144 0.0263777278366703 0.0267682238075634
"SLC2A14" 40.5845342610238 0.772902763959096 0.250803664683953 3.08170442777645 0.00205819095786349 0.0263777278366703 0.0267682238075634
"GOLPH3L" 320.576484774771 -0.400437955795389 0.129988327525964 -3.08056856655384 0.00206605778227505 0.0264470101168803 0.0268385317428808
"VHL" 675.488859288386 0.262950614014865 0.0853808678975149 3.0797369538395 0.00207183490190021 0.0264973871720357 0.0268896545801289
"TEAD2" 1296.99425185512 0.24877917274826 0.0807960291980283 3.07910147587217 0.00207625947969319 0.026506851281123 0.0268992587959186
"TSPYL1" 698.276982260758 0.250056691288317 0.0812054754812455 3.07930825854309 0.00207481878460369 0.026506851281123 0.0268992587959186
"POLR3GL" 350.75147094879 0.2429116955137 0.0789088542157257 3.07838325531395 0.0020812705937588 0.0265237566899926 0.0269164144725175
"TUBB" 23309.3232347152 0.211909700992903 0.0688370247679178 3.07842620606209 0.00208097060945544 0.0265237566899926 0.0269164144725175
"PPP2R2B" 311.931429405506 -0.42660499785553 0.138602131365395 -3.07791080593758 0.00208457297816977 0.0265423327521298 0.0269352655347405
"ZBTB21" 189.310605013455 -0.410626763061926 0.13343686123792 -3.07731131602214 0.00208877028465112 0.0265722607034132 0.0269656365395146
"LCLAT1" 190.196019172856 -0.423735940204835 0.137791715060931 -3.07519171248766 0.0021036728427145 0.0267382021740073 0.0271340346081929
"TUFM" 1363.60579612254 0.158424846718335 0.0515940049343667 3.07060572095283 0.00213625042531865 0.0271283063720077 0.027529913910042
"HNRNPUL1" 2914.63968156207 -0.29328468496811 0.0955333665080619 -3.06997121203052 0.00214079404737616 0.0271620324106245 0.027564139229047
"PLEKHG4B" 398.559059748182 -0.255577211336192 0.0832601996466929 -3.06962044795365 0.00214330961713814 0.0271699901069458 0.0275722147311313
"RTL6" 188.434866483635 -0.353133817885268 0.115103182818127 -3.06797613445018 0.00215513828863979 0.027295888817737 0.027699977246857
"NT5C" 428.177636879509 0.280033007104473 0.0912948780760069 3.06734630689066 0.00215968489986971 0.0273294163054752 0.0277340010756356
"NUP43" 256.58481475196 -0.287017627788159 0.093601422636871 -3.06638104104091 0.00216667004752713 0.0273937158557296 0.0277992525166464
"CDK6" 2604.88917694804 -0.305018421293178 0.0995509842228288 -3.06394179499465 0.00218441405306118 0.0275485592664649 0.0279563882297508
"TMED7" 1086.12388495977 -0.282597047050956 0.0922341834311532 -3.06390794104981 0.00218466125403367 0.0275485592664649 0.0279563882297508
"TMEM256-PLSCR3" 590.007164884242 0.217917491033648 0.0711237370681268 3.06392071081575 0.00218456800639189 0.0275485592664649 0.0279563882297508
"NDUFA5" 540.664463448656 0.208465850576262 0.0680725058603465 3.06240894090101 0.00219563266857507 0.0276626644793854 0.028072182656624
"PTK7" 1029.68937366896 0.257524396403895 0.0841364277188967 3.06079546500708 0.00220749836521721 0.0276955900707455 0.0281055956785484
"ILF3" 3036.04364289102 0.134720071207876 0.0440133895205702 3.06088834955357 0.00220681368997627 0.0276955900707455 0.0281055956785484
"CTSL" 462.208641211298 0.315593610171508 0.103118855549994 3.06048402581914 0.0022097954824309 0.0276955900707455 0.0281055956785484
"PTRH2" 210.570726754652 -0.354656620502553 0.1158550296219 -3.06121039077887 0.00220444135041124 0.0276955900707455 0.0281055956785484
"INIP" 344.588750838194 -0.253078742386973 0.0826671071919492 -3.06142008573418 0.00220289787435901 0.0276955900707455 0.0281055956785484
"GRIN2B" 136.577654054191 -0.521960003699965 0.170539592011166 -3.06063828079166 0.00220865745291938 0.0276955900707455 0.0281055956785484
"PRTFDC1" 124.586657095859 0.701932515749124 0.22939200701221 3.05996937248019 0.00221359627098839 0.0277190801975465 0.028129433553265
"RBMXL1" 227.8984937229 -0.324297206491566 0.106021356317968 -3.05879133935025 0.00222231877659953 0.0278041065719253 0.0282157186583737
"DMAC1" 848.054022537905 0.344045968086979 0.112523825618808 3.05753884739475 0.00223162713486095 0.0278963086154468 0.0283092856612552
"RAP2C" 440.423059103151 -0.274427742328085 0.0897779875909827 -3.05673751096252 0.00223760129079464 0.0279467077881538 0.0283604309434831
"SH3GLB1" 712.7541831392 -0.247973382217132 0.0811362487180344 -3.05625889950733 0.00224117644102473 0.0279670829431603 0.0283811077323522
"GPR107" 292.81484570544 -0.294417976849663 0.0964193983377139 -3.05351393936777 0.00226178213776157 0.0281997585772213 0.0286172278972762
"VEZF1" 811.843723344498 -0.252026223032387 0.0825469804054262 -3.05312467875349 0.00226471822662535 0.0282119184802472 0.028629567815547
"SCPEP1" 191.28085980296 0.371418216758721 0.121763222822809 3.05033168594111 0.00228588765096287 0.0284214916999114 0.0288422435578542
"ILDR2" 619.802419111843 -0.312155881827255 0.102329037006394 -3.05051128163897 0.00228452097532993 0.0284214916999114 0.0288422435578542
"CCS" 384.499231985177 0.266391636843323 0.0873379650798027 3.05012415391078 0.00228746784740738 0.0284214916999114 0.0288422435578542
"SLC25A24" 306.704613093365 0.247045261425034 0.0810649864639561 3.0474964864748 0.00230756223747003 0.0286464240489377 0.0290705058061259
"CCAR2" 905.769289920012 -0.201472349559076 0.0661401428724348 -3.04614324688803 0.00231797373076066 0.0287508672742969 0.0291764952093417
"IL17RD" 1343.63931174466 -0.26498761461879 0.0870370747509923 -3.04453723171307 0.00233038583684414 0.028879923704146 0.0293074621910089
"MTMR11" 33.8527286678923 0.646511892002473 0.212457780860471 3.04301348429814 0.00234221837510293 0.0290015817392262 0.0294309212520464
"SNN" 572.977771201117 -0.263753127741395 0.0867277353703222 -3.04116239880109 0.00235666683467603 0.029130345719346 0.0295615914545573
"LCMT1" 533.995372744695 -0.220782924142911 0.0725955303584166 -3.04127434640766 0.00235579072586291 0.029130345719346 0.0295615914545573
"WSCD1" 156.473045333457 -0.474412001924312 0.15602903410034 -3.04053668382785 0.00236156921451444 0.0291658865737629 0.0295976584559016
"HSD17B14" 150.412966382603 0.357534672004051 0.117599963558665 3.04026175846299 0.0023637261632955 0.0291674888829294 0.0295992844856583
"FBXL2" 109.496125202218 0.379472450559558 0.124828874390787 3.03994129893048 0.00236624263055048 0.0291735209668897 0.0296054058686097
"MYH10" 2375.8759399496 0.17708534857783 0.0582579535580324 3.03967677823476 0.00236832167558186 0.0291741543392738 0.0296060486174407
"FAM83H" 84.6500045217323 0.571239429038985 0.187968550798715 3.03901597693698 0.0023735226644888 0.0292132113743925 0.0296456838530376
"FBXO6" 14.241157604744 1.04857812806582 0.345166518812565 3.03789061486358 0.00238240416013948 0.0292974624410999 0.0297311821728176
"RTN4" 4316.14551667207 -0.150655417095363 0.0496231941379985 -3.03598790268118 0.00239748983288717 0.0294577999279083 0.0298938932963156
"KCNQ2" 622.042462139843 0.45787030635733 0.150839728309507 3.03547554406774 0.00240156699010734 0.0294827183051744 0.0299191805653219
"RNF145" 1465.45150957407 0.17554022376973 0.0578460888414521 3.03460834233514 0.0024084823204424 0.0295424071837385 0.0299797530782434
"GAL3ST3" 220.723112234263 0.364208104433607 0.120045612095599 3.0339143436877 0.00241402960131463 0.0295852281973721 0.0300232080143057
"FZD8" 45.0852606999531 -0.629701116471806 0.207616629569436 -3.03299941713583 0.00242136067806618 0.0296498190944819 0.0300887551152717
"TIAL1" 931.57620112301 -0.277707747738297 0.0915774442114632 -3.032490698223 0.00242544572441036 0.0296745859547758 0.030113888624248
"TMCC1" 239.648631705416 0.329586022812 0.108719985542569 3.03151275423 0.00243331640188133 0.0297455874173904 0.0301859411927522
"PCYT2" 442.397303450765 -0.340370148193124 0.112294937731337 -3.0310373296386 0.00243715114640647 0.0297671737644281 0.0302078471041434
"NPPB" 41.967860356969 -0.796116189497806 0.262719837122043 -3.0302857912019 0.00244322429052458 0.0298160399423814 0.0302574366971581
"MTARC2" 23.0204218151855 0.799703495759932 0.263992647905888 3.02926426968156 0.00245150136115234 0.0298916962578473 0.0303342130289706
"CDK8" 231.304933477554 -0.323899418576035 0.106948126131072 -3.02856562609685 0.002457177019993 0.0299355317219808 0.0303786974334613
"PIN4" 539.146277683164 0.210391365527896 0.0694851186904996 3.02786221701687 0.00246290353799282 0.0299799121020649 0.0304237348208402
"URGCP-MRPS24" 358.782348387844 0.551220589632879 0.182098268251878 3.02705014673962 0.00246952986258197 0.0300351611689175 0.0304798017950628
"FCHO1" 68.8200147675658 0.624325164688516 0.206286707115865 3.0264924648676 0.00247408987415869 0.0300652070180703 0.0305102924430667
"CAB39L" 93.432799435083 -0.472010994326406 0.155979221329893 -3.02611457027416 0.00247718419210496 0.0300774060388237 0.0305226720581642
"FZD4" 87.0999091908899 -0.558749346795619 0.184668132434689 -3.02569446839036 0.00248062827236152 0.0300938276414314 0.0305393367662315
"ABHD16A" 306.837508366367 0.253933006456674 0.0839454001966123 3.02497821038349 0.00248651040438531 0.0301397739665509 0.0305859632809014
"DCK" 153.862558921564 -0.339348448889819 0.112234638932472 -3.02356253040556 0.00249817395836415 0.0302556623846325 0.0307035673115109
"SKIDA1" 243.263351269412 -0.315479778348831 0.104372810963332 -3.02262414355845 0.00250593273417081 0.0303241044400753 0.0307730225833709
"RASSF8" 651.191978864973 -0.249542178703458 0.0826182593412944 -3.0204240647652 0.00252420994154234 0.030493982064577 0.0309454150767924
"IDH2" 802.68299190694 0.287933654246984 0.0953221679787517 3.02063686078948 0.00252243682173366 0.030493982064577 0.0309454150767924
"XPO1" 1564.43647933686 -0.155033558534486 0.051340992237731 -3.01968372205612 0.0025303877233278 0.0305429685933225 0.0309951268022728
"LINC01508" 92.0566261305893 -0.536009103624621 0.17753844965361 -3.01911560380533 0.00253513775449389 0.0305746538236866 0.0310272811008929
"PKIG" 599.502378120811 0.267799458962052 0.0887095493075765 3.01883462437093 0.00253749003381928 0.0305773924678323 0.0310300602879358
"OXSM" 79.754863165711 0.497795163214991 0.164914715171554 3.0185005789032 0.00254028916410064 0.0305855066887699 0.0310382946318272
"POLR1F" 358.322101150177 -0.299334563441787 0.0991945128056443 -3.01765243837918 0.00254740884081241 0.0306079305060548 0.0310610504113779
"PIGK" 218.186302625555 -0.31388456756352 0.104029473329719 -3.0172657566829 0.00255066087550456 0.0306079305060548 0.0310610504113779
"MST1" 32.3776726848465 0.817074876707481 0.270747152315038 3.01785215364608 0.0025457306993856 0.0306079305060548 0.0310610504113779
"BCL10-AS1" 17.7367939952205 0.954484764076585 0.316317329425518 3.01749121937163 0.00254876424881896 0.0306079305060548 0.0310610504113779
"NMRAL1" 140.531565094893 0.435836659655395 0.144475382566308 3.01668458607725 0.00255555572497668 0.0306156001423518 0.0310688335889963
"MFRP" 47.8599542218084 0.658703696122412 0.218338867412228 3.01688702487755 0.00255384973088937 0.0306156001423518 0.0310688335889963
"CRYGD" 14.7520288298064 0.930447725347526 0.308576596218344 3.01528935360073 0.00256734201428787 0.0307312120645373 0.0311861570304636
"DYNC1H1" 1198.49567983608 -0.165094779977944 0.0548248053933061 -3.0113153853183 0.00260118523892989 0.0311104349274507 0.0315709939099047
"SQSTM1" 4664.00383089702 -0.406379933419512 0.134972585241691 -3.01083314579639 0.00260531973533706 0.0311340036146425 0.0315949115080203
"HTRA2" 247.480597080126 -0.344193310895763 0.114351574547329 -3.00995690053489 0.00261284763322718 0.031198051242218 0.031659907296888
"SERP2" 138.72430496652 0.465447756469772 0.154728323741821 3.00816130630624 0.0026283358988123 0.031356962613691 0.0318211711928345
"AFP" 88.1125388663954 -0.858522115183109 0.285488677329359 -3.00720197807586 0.00263664513595719 0.0314300333190986 0.0318953236372087
"ERLEC1" 640.40396653271 -0.282021225422813 0.0938254454554961 -3.00580747635868 0.00264876646219005 0.0314674031881959 0.0319332467299728
"AP1M1" 610.285424779528 0.230834717291682 0.0768001266597756 3.00565542442761 0.00265009120719712 0.0314674031881959 0.0319332467299728
"TNPO1" 1752.12854105175 -0.139767426864543 0.0465025884337708 -3.00558380881529 0.00265071536447689 0.0314674031881959 0.0319332467299728
"CDC6" 391.256500583852 -0.511255066396587 0.170077454816113 -3.0060131541206 0.00264697546790626 0.0314674031881959 0.0319332467299728
"DUS3L" 122.085145578988 0.539158355724907 0.179365546464987 3.00591928801751 0.00264779269482266 0.0314674031881959 0.0319332467299728
"FOXJ2" 194.971162453276 -0.304714902133379 0.101432136218647 -3.00412584702481 0.00266345130291587 0.0315499246589089 0.0320169898488136
"NLGN2" 346.150111781982 0.249306754714524 0.0829906239939782 3.00403518754858 0.00266424509734323 0.0315499246589089 0.0320169898488136
"CD248" 21.3844483683047 0.990083472285874 0.32957675206512 3.00410592094872 0.00266362575271825 0.0315499246589089 0.0320169898488136
"TMEFF2" 106.492545622398 -0.444580108211519 0.148069559529925 -3.00250848062845 0.00267764512708494 0.031682531322778 0.032151559622177
"NDN" 1237.5320314862 0.154306254012694 0.0514243596604242 3.00064512288808 0.00269408341978129 0.0318508399702655 0.0323223599114434
"RNMT" 375.81285625641 -0.277311514433041 0.0924447561699224 -2.99975386298078 0.00270197855284174 0.0318917698263223 0.0323638956932258
"GON7" 289.415560256115 -0.351591757526647 0.117199276621302 -2.99994818792886 0.00270025534544398 0.0318917698263223 0.0323638956932258
"NAA38" 1322.18139713201 0.185782323208183 0.0619490006575963 2.99895593530292 0.00270906484274749 0.0319492007847959 0.0324221768598001
"RPIA" 269.366946693413 -0.304181291759067 0.101455451116696 -2.99817593250057 0.00271600835359485 0.0320048551937123 0.0324786551767718
"AK4" 99.8154316959382 0.449757590389733 0.150066605011798 2.99705314419804 0.00272603186057929 0.032070517085473 0.0325452891273971
"HIC2" 961.788353853025 0.179623438256801 0.0599333659852575 2.99705239817475 0.00272603853179965 0.032070517085473 0.0325452891273971
"PLPBP" 638.026221570742 -0.248607332851196 0.0829845003494456 -2.99582851983583 0.00273700301769672 0.0321732021393958 0.0326494943312008
"STRN" 209.238398655285 -0.286436981920939 0.095658439203197 -2.99437231369092 0.00275010136287737 0.0323007823747589 0.0327789632647939
"HSP90AB1" 17796.4356052427 0.146825191704499 0.0490485515808461 2.99346641179585 0.00275827867381995 0.0323440208304168 0.0328228418226936
"TMEM39B" 334.99459073512 0.245772142384625 0.0821022559259907 2.99348829837479 0.00275808084854255 0.0323440208304168 0.0328228418226936
"SARS2" 106.084676537087 0.35688893668238 0.119298354844097 2.99156628898004 0.0027755027226213 0.0325194895546216 0.0330009081864769
"PAN2" 231.771041885108 0.292704160048962 0.0978648349887458 2.99090229991827 0.00278154471104691 0.0325637634683018 0.033045837531323
"TNFRSF9" 490.34979324072 -0.958184531264822 0.320437237105116 -2.99024089684839 0.00278757510892492 0.0325813409156879 0.0330636751952987
"LMO4" 464.281410518842 -0.230996803066391 0.0772471591352381 -2.99035984821112 0.00278648968004918 0.0325813409156879 0.0330636751952987
"PDXK" 674.194387375739 -0.315702685625864 0.105602537906557 -2.98953691723975 0.00279400681841045 0.0326300082007221 0.0331130629509829
"RNF6" 179.342694153045 -0.343664220094789 0.115039267300972 -2.98736447265154 0.00281394027946477 0.0328361498304454 0.0333222563020804
"SMAD4" 462.494578724573 -0.207742387845533 0.0695480824032863 -2.98703257756128 0.00281699702284773 0.0328451808466233 0.033331421013452
"CALHM2" 17.2279022146206 0.896078021741162 0.300103968914037 2.98589193932932 0.0028275253969019 0.0329412432474692 0.0334289055224005
"SFXN2" 86.9383107925663 0.421790019502666 0.141279445021261 2.98550167322069 0.00283113589169356 0.0329566207198114 0.0334445106428946
"COX6B1" 2236.70921255913 0.163512073536331 0.0548268953243813 2.98233326123827 0.0028606042184475 0.0332190262268141 0.0337108008018983
"RSL1D1" 1255.85328464312 -0.216186217465457 0.0724868610931445 -2.9824193544215 0.00285979980776036 0.0332190262268141 0.0337108008018983
"VKORC1L1" 435.871274775005 -0.295539284796143 0.0990962619797713 -2.98234543757536 0.00286049043643871 0.0332190262268141 0.0337108008018983
"RAMACL" 319.497187353389 -0.257737627621387 0.0864480380426126 -2.98141673839192 0.00286918055340483 0.033291749840636 0.0337846010163419
"THUMPD1" 692.954774493345 -0.227292487047923 0.0762542891567486 -2.98071740699989 0.0028757403073013 0.0333141316758866 0.0338073141923561
"NACAD" 37.2901150956046 0.644141704746761 0.216101430581828 2.98073780915047 0.00287554874066742 0.0333141316758866 0.0338073141923561
"CUL2" 410.596884747783 -0.234617806212617 0.0787203725488365 -2.98039501867278 0.00287876892956089 0.0333223872554482 0.0338156919875451
"RNF152" 160.681692805731 -0.653830555873069 0.219542384153815 -2.97815184249336 0.00289992280848469 0.0335402647656574 0.0340367949571422
"ATL3" 194.690027783572 -0.316258057222605 0.10622334073289 -2.97729345585043 0.00290805513813153 0.0336073070903104 0.0341048297765931
"CREBBP" 810.246727480923 0.210713416150925 0.0707795718293268 2.97703716912877 0.00291048722296135 0.0336084190722053 0.0341059582202718
"C1QTNF5" 47.9468828733582 0.649797101382581 0.218294279125761 2.97670238535307 0.00291366701795241 0.0336181564188447 0.0341158397186232
"FBLIM1" 55.1552238498871 0.555643974325328 0.18668023299925 2.97644782952226 0.00291608692509822 0.0336188001434714 0.0341164929729515
"SLC29A2" 303.252948332773 -0.445647465859752 0.149736812074997 -2.97620511405403 0.00291839598131747 0.0336188001434714 0.0341164929729515
"ELOB" 3274.77084288911 0.130566354701507 0.043891104306444 2.97477944026888 0.00293199274744028 0.0337409097646329 0.034240410305352
"ACTR3B" 133.133784349182 0.444263581474663 0.149359826295687 2.97445164802988 0.00293512709129284 0.0337409097646329 0.034240410305352
"UBB" 14985.8157081061 0.165786250444739 0.0557385151363343 2.97435713956915 0.00293603134732557 0.0337409097646329 0.034240410305352
"SPATA13" 116.955478656958 -0.456265815818965 0.15343555286887 -2.97366423418763 0.00294266882801149 0.0337901988008214 0.0342904290165968
"UROD" 603.087396262689 0.21300815539247 0.0716432926891953 2.97317651655888 0.00294734898179685 0.0338169514753533 0.0343175777378116
"SCAMP2" 844.428058174997 -0.216798482153731 0.0729484211933797 -2.97194207368817 0.0029592251033712 0.0338721804194947 0.0343736242914263
"TMEM170B" 130.883962227131 -0.394728746260233 0.132811234095999 -2.9721035946019 0.00295766869097996 0.0338721804194947 0.0343736242914263
"TUG1" 1555.04600310655 -0.190363322065591 0.064051073685432 -2.97205512901321 0.00295813562599564 0.0338721804194947 0.0343736242914263
"BMPR1A" 203.63377546503 0.399028073498219 0.134278730385079 2.97164020209234 0.00296213593592453 0.0338785467774898 0.0343800848970064
"RPRD1A" 460.686702017214 -0.211732540352253 0.071258601386034 -2.97132607480212 0.00296516771907568 0.0338862852597783 0.0343879379398126
"PJA1" 329.446993876116 0.26068000505361 0.0877459461647726 2.97084955428135 0.00296977223759572 0.0339119705988312 0.0344140035247104
"UTP6" 385.991721089528 -0.255247010382276 0.0859640588395155 -2.9692293945635 0.00298547634470695 0.0340642614176396 0.0345685488573086
"HYI" 217.727039765487 0.290090257735313 0.0977289899452704 2.96831327017467 0.00299438977766304 0.0341388907456543 0.0346442829981443
"SPG21" 1205.76350461413 0.191705726640062 0.0645988860773291 2.96763207976338 0.00300103315036211 0.0341875415418923 0.034693654020932
"MMP7" 19.6998732796338 -1.20921278833611 0.407538534787094 -2.9671127638711 0.00300610685649807 0.0342182479836189 0.0347248150409243
"NRP2" 1208.94355119205 0.254783041114042 0.08589115200066 2.96634793199752 0.00301359349871903 0.0342763504028217 0.0347837776085348
"OGFRL1" 118.544778766564 -0.504101974659075 0.170008433176604 -2.96515864089762 0.00302526879899707 0.0343819648340994 0.0348909555562055
"NTAN1" 175.889950654591 -0.356692702876742 0.120320901116 -2.96451156505934 0.00303163847555368 0.0344271621043933 0.0349368219270397
"RRP7A" 368.397744431459 -0.222282084750852 0.0749977313499937 -2.96385078254598 0.0030381556996454 0.0344739623079637 0.0349843149609799
"NR2E1" 45.4406557938801 -0.630669259466078 0.212817968115294 -2.96342111077958 0.00304240035776059 0.0344949222596212 0.0350055852038317
"FBXO2" 27.7204252917852 0.78711796857252 0.26564434512261 2.96305185118554 0.00304605253456295 0.0345091369033793 0.0350200102812233
"VPS72" 958.970576684496 -0.197468056307369 0.0666683267629113 -2.96194708785198 0.00305700313076667 0.0346059488949416 0.0351182554778317
"NAA30" 357.762561962851 0.286352234890821 0.0966875328019243 2.96162521260571 0.00306020035855303 0.0346149078292932 0.0351273470402774
"TIMM17B" 1289.86984480658 0.190861683573106 0.0644922792298287 2.95945012104378 0.00308188587471511 0.0348328153695217 0.0353484804844582
"SOX1" 829.141198921027 -0.261484476734958 0.0883649262676013 -2.95914326848513 0.00308495642742499 0.034840151552426 0.0353559252722388
"ROMO1" 2183.83486509895 0.169716242415608 0.0574121254177055 2.95610450198154 0.0031155151163485 0.0351576717600174 0.0356781460500427
"LYRM9" 71.8476351580509 0.538711566901481 0.182254371560991 2.95582247101932 0.0031183652487967 0.035162256426087 0.035682798587524
"KLHL36" 313.182590497492 0.263383208476934 0.0891474981430285 2.9544655089968 0.00313211162049632 0.0352759449848198 0.0357981701920597
"RGS6" 27.9483152433988 -0.9932293491477 0.336192924146053 -2.95434340764474 0.00313335124343896 0.0352759449848198 0.0357981701920597
"DNAH14" 158.812828129111 0.397281465458494 0.134500169177438 2.9537618271274 0.00313926182807898 0.0352872649862503 0.035809657774829
"LAMA2" 18.1454902643476 0.881816254608774 0.298533404010156 2.95382775516396 0.00313859129308939 0.0352872649862503 0.035809657774829
"HADHB" 686.158218898233 -0.187991137870652 0.0636622031852177 -2.95294740780041 0.00314755582913878 0.0353252989622846 0.0358482548059714
"JOSD2" 93.7004665517006 0.432189232477809 0.146356421621969 2.95299125031992 0.00314710883114367 0.0353252989622846 0.0358482548059714
"NME3" 684.08176633328 0.497785674820312 0.168637264056674 2.95181303850507 0.0031591414721324 0.0353872829491752 0.0359111564040108
"EGF" 147.629998936756 -0.441267811569547 0.149509114606581 -2.95144421616502 0.00316291672731716 0.0353872829491752 0.0359111564040108
"GATD3" 260.608635860719 0.272268452352695 0.0922430991161028 2.95164033907839 0.0031609087069935 0.0353872829491752 0.0359111564040108
"YWHAG" 1299.12900223831 0.308615046488836 0.104556763368257 2.95165072585377 0.00316080239356002 0.0353872829491752 0.0359111564040108
"MAP7D1" 738.578181890733 0.274501989038514 0.0930466866458198 2.95015329329673 0.00317616298641607 0.0355078733866002 0.0360335320626737
"RRM1" 746.701237371386 0.257149096944539 0.0871799752204356 2.94963489372799 0.00318149653858953 0.0355398852462936 0.0360660178260448
"ITM2C" 1147.10932046759 0.358740559173049 0.12163484552779 2.94932391796467 0.00318469992746598 0.0355480702532044 0.0360743240038253
"COL26A1" 195.855630612866 0.403643643843297 0.136877575367779 2.94893917253238 0.0031886672925201 0.0355647635695963 0.0360912644481287
"LHX2" 423.553476943241 -0.355705727093413 0.120660625078543 -2.94798511827589 0.00319852461886578 0.0356470737538659 0.0361747931526408
"PPA2" 716.318429525412 0.194088504810176 0.0658520363802007 2.94734248899449 0.00320517993425972 0.0356935982152701 0.0362220063623268
"HSD17B8" 92.1275307243308 0.43649647166286 0.1481605489829 2.94610457817107 0.00321803579458879 0.0358090479602038 0.0363391652256697
"PEX11G" 33.4575931570718 0.778625900912724 0.264353432330564 2.94539735704692 0.00322540144831206 0.0358632735999335 0.0363941936219508
"DCXR" 612.710348929601 0.241864152828703 0.0821712438359805 2.94341598761096 0.00324611914183683 0.0360657623264466 0.0365996799922468
"BMP2" 532.646523285848 0.321792210098461 0.109351092108903 2.94274345040821 0.00325317887394338 0.0361163099060937 0.0366509758784316
"PLAGL2" 437.16147563476 0.298555072648957 0.101472947036869 2.9422134802144 0.00325875190869587 0.036150287172179 0.0366854561440774
"SLC9A7" 90.6783622631139 -0.452602235863521 0.153856341381356 -2.94171973543605 0.00326395183110944 0.036180076229586 0.0367156861987896
"MAFB" 364.380922114148 0.372677162700026 0.126715639110043 2.94105104403399 0.00327100627287233 0.0362303604727384 0.0367667148500453
"MAPK6" 1295.55392020302 -0.192144035410898 0.0653411544543088 -2.9406281082049 0.00327547525406427 0.0362519522734436 0.0367886262958403
"SCP2" 465.317639160598 0.254747338055613 0.0866611742911728 2.93957865375431 0.00328658842293631 0.0363237132121763 0.0368614495837494
"RAB33B" 63.9842408853077 -0.586063571173147 0.199372608017284 -2.93953907209931 0.00328700824313689 0.0363237132121763 0.0368614495837494
"NAT9" 179.289716601127 -0.327748661960654 0.111524128085325 -2.9388139372845 0.0032947079875937 0.0363529589919465 0.0368911283181408
"DCAKD" 470.885250161391 0.249918381724139 0.0850395864111132 2.93884756818948 0.00329435051944438 0.0363529589919465 0.0368911283181408
"KLF6" 1284.31030961211 -0.42849980468706 0.145860133737482 -2.93774449335327 0.00330609371671193 0.0364227231210193 0.0369619252356132
"PLAC9" 89.0274258488863 0.575007881748765 0.195728271869512 2.93778653567284 0.00330564544141863 0.0364227231210193 0.0369619252356132
"B3GAT1" 98.1926189122844 -0.480251676531244 0.163543820620955 -2.93653208484301 0.00331904484116 0.0365374270655012 0.0370783272576719
"FIP1L1" 743.900359050053 -0.215614593869597 0.0734416001006296 -2.93586459954797 0.00332619472275628 0.0365881419503191 0.0371297929258138
"DUSP10" 44.2011700515979 -0.700085749174259 0.238667189262463 -2.93331375518221 0.00335364794640742 0.0368166465120684 0.0373616802698575
"CCDC138" 111.25695704081 -0.439696658376397 0.149879079468702 -2.93367600024669 0.00334973678820094 0.0368166465120684 0.0373616802698575
"FAM89B" 417.06702834204 0.269624361847673 0.09193573380188 2.93274824377547 0.0033597620843999 0.0368166465120684 0.0373616802698575
"BEX5" 46.5529869367822 0.623181476056626 0.212475930198389 2.93295092519308 0.00335756958824243 0.0368166465120684 0.0373616802698575
"TECRP1" 100.637801417599 0.387266146434626 0.132047159105796 2.93278665786629 0.00335934644177879 0.0368166465120684 0.0373616802698575
"MARCKS" 8369.45591915968 -0.17489618973435 0.0596558991972099 -2.93175012174706 0.00337057825043052 0.0369070623038009 0.0374534345772725
"GYPC" 491.582999602551 0.192535941964122 0.0657133221851143 2.92993772893947 0.00339029936511419 0.037066586067829 0.0376153199316355
"NUDT17" 48.7198764798378 0.600927154933277 0.205091992822062 2.93003713438312 0.00338921499166623 0.037066586067829 0.0376153199316355
"RNFT2" 205.216345316586 0.296725508855394 0.101355242558873 2.92757928809688 0.00341611946419313 0.0372922055013739 0.0378442794360272
"CDH4" 433.968981509851 -0.323565123875363 0.110522869696305 -2.92758525691973 0.00341605389246199 0.0372922055013739 0.0378442794360272
"TMEM219" 1091.65759902854 0.220626722485228 0.0753873522442958 2.92657476243864 0.00342717122469645 0.0373844879309572 0.037937928015006
"COLEC12" 379.039660414584 0.700005994800253 0.239258277208474 2.92573365890415 0.00343645004484118 0.0374573054887689 0.0380118235641864
"ABCC6" 13.0397227242036 0.95316158540194 0.326018854255877 2.92363945507841 0.00345965215022991 0.0376816617240787 0.0382395011699522
"POLR1C" 324.128933051511 -0.268727086524063 0.0919533132051333 -2.92242962387419 0.00347312100244296 0.0377997465833202 0.0383593341578439
"CPEB2" 217.373544482598 -0.340777783595755 0.116651898011473 -2.92132223654209 0.00348549117729816 0.0379057045041315 0.0384668606800684
"PNPLA4" 472.036894997489 0.351300769294298 0.120291881496285 2.92040298085409 0.00349579025173709 0.0379889955755236 0.0385513847927593
"HAUS7" 78.5530557344241 -0.447232260690103 0.153176137508486 -2.91972540870034 0.00350339929457909 0.0380429502267199 0.0386061381887919
"SPTY2D1" 229.636362453176 -0.378922075127673 0.12979125227054 -2.91947314244135 0.003506236058152 0.0380450410291787 0.0386082599434973
"EMC1-AS1" 43.5553617248071 -0.636774173094625 0.218150815901125 -2.91896305986423 0.00351197838324276 0.0380786322366969 0.0386423484353636
"CIB2" 178.433154899098 0.422114870569179 0.144743003970702 2.91630585927746 0.00354203082380226 0.0383755568470383 0.0389436687186271
"COX7C" 4183.69138770028 0.159690745923561 0.0547623992053717 2.91606555302086 0.0035447601460244 0.0383762294815644 0.0389443513108369
"MMP14" 87.6131487016641 0.448709343657374 0.153963071568482 2.9143958943284 0.00356377649232647 0.0385530948658596 0.0391238350108713
"RCOR2" 264.498318287123 0.33746701424878 0.115846232911484 2.91305988781381 0.00357905954159152 0.0386893378545595 0.0392620949412305
"CA2" 159.849404759027 -0.424665388072099 0.14579765083434 -2.9127039128677 0.00358314171096577 0.0387043865896213 0.0392773664578162
"NDUFV1" 618.005260521848 0.193419481923848 0.0664788888005488 2.90948728857591 0.00362022108293812 0.0390755745996352 0.0396540495363687
"RAB9A" 244.853580013843 -0.384816704974933 0.132289648993725 -2.90889504887254 0.00362708599744454 0.039120324836006 0.0396994622553881
"AP1AR" 312.331981878909 -0.25592015092984 0.0880055578382275 -2.9079998720112 0.00363748486478373 0.0391356696683765 0.0397150342527083
"PMAIP1" 360.380324706582 -0.477562883921343 0.164231829826393 -2.90785826612398 0.00363913231813984 0.0391356696683765 0.0397150342527083
"NDUFB6" 1209.75250282646 0.189551648098913 0.0651917321928223 2.90760257049564 0.0036421088188738 0.0391356696683765 0.0397150342527083
"DDOST" 1752.58627982806 0.287624359147637 0.0989103177083874 2.90793079843932 0.00363828838707551 0.0391356696683765 0.0397150342527083
"P2RX5-TAX1BP3" 517.271521139944 0.240866508902 0.0828360362338778 2.9077502962834 0.00364038890313025 0.0391356696683765 0.0397150342527083
"TMEM87B" 104.226786351594 -0.468846448238476 0.161277063006707 -2.90708696883313 0.00364811756695288 0.0391709817562075 0.0397508691008052
"GOSR2" 439.604401959962 -0.307852450186037 0.105908627429656 -2.90677405285523 0.00365176863921019 0.0391809449522418 0.0397609797920268
"ELK3" 51.4165031243533 -0.757444988294413 0.260679652923475 -2.90565442987131 0.00366485951802534 0.0392921004063701 0.0398737807918688
"SLF2" 903.880861416184 -0.264738100057361 0.0911204386015704 -2.90536463739978 0.00366825477992153 0.0392992179996359 0.0398810037540091
"FES" 28.8934523621118 0.694631762710786 0.239133954731146 2.90478097722152 0.00367510173248467 0.0393432765825814 0.0399257145803636
"SLC7A1" 575.795667931158 -0.369321966866275 0.127168227797751 -2.90419999760983 0.00368192877742173 0.0393870566911106 0.0399701428097656
"BAIAP2L1" 78.8527488945848 0.432800365618864 0.149152971262881 2.90172138009947 0.00371118453504931 0.0396410713365178 0.0402279178888307
"TSC22D3" 795.996978682823 -0.347313752178474 0.119686870993186 -2.90185338873339 0.00370962109122243 0.0396410713365178 0.0402279178888307
"MRPL37" 938.639356726843 0.218864235918435 0.0754875178003535 2.89934339207284 0.00373945100726163 0.0398247380403259 0.0404143035951348
"SLC29A4" 173.390738080551 0.438202147530947 0.151103267152179 2.9000176884966 0.00373141602347012 0.0398247380403259 0.0404143035951348
"SETD4" 308.662246742761 0.252708783552411 0.087150524016562 2.89968174493577 0.00373541719685595 0.0398247380403259 0.0404143035951348
"TMLHE" 43.5385783177039 0.550767618684493 0.18995860825317 2.89940858037058 0.00373867353082015 0.0398247380403259 0.0404143035951348
"SOBP" 134.78245239203 -0.338782654235649 0.11698264953003 -2.89600770367817 0.00377943121952793 0.0402207517652129 0.0408161799085261
"KHSRP" 4852.2137365894 -0.129309194043792 0.044668794037375 -2.89484408143183 0.0037934690597898 0.0403403051236184 0.0409375031352482
"FBXW11" 292.194926904294 -0.270290961691374 0.0934340138299977 -2.89285401120802 0.00381758695050071 0.0405667954533266 0.0411673464285531
"DNMT3A" 496.035699167742 0.24792022201163 0.0857224397574276 2.89212746059469 0.00382642676267062 0.0406307219640626 0.0412322193075673
"CHERP" 521.595280808962 0.246815990219144 0.0853938370500673 2.89032556382767 0.00384843043622165 0.0408097850545936 0.0414139332486878
"NVL" 292.292763355044 -0.25815044366397 0.0893166953694143 -2.89028207544243 0.00384896290791517 0.0408097850545936 0.0414139332486878
"ARHGAP22" 20.2842280445885 0.920582298062232 0.318626530867658 2.88922047876986 0.00386198187264029 0.0409176695018767 0.0415234148176884
"PPP2R2A" 550.402534927239 -0.267588214068298 0.0926266478453425 -2.88889018757417 0.00386604057374804 0.0409305311074958 0.0415364668265601
"LRR1" 242.721893304963 -0.276811426987182 0.0958598170723001 -2.88766905092677 0.00388107987572342 0.0410595420969916 0.0416673876951747
"TPH1" 12.7549780095553 -1.25646014944983 0.435244677957793 -2.88679038040224 0.00389193428264463 0.0410918619014938 0.0417001859621706
"GPBP1L1" 512.249110949876 -0.249343682911809 0.0863758764291004 -2.88672825353589 0.00389270279203058 0.0410918619014938 0.0417001859621706
"HIBCH" 322.490286291493 0.295908477500122 0.102501988725862 2.88685596424396 0.00389112316000413 0.0410918619014938 0.0417001859621706
"DNAJC19" 677.851861761191 0.277263476028439 0.0960783702979987 2.88580536044141 0.00390413522451299 0.0411823296263144 0.0417919929714913
"HNRNPL" 2769.40812461988 0.120525146290703 0.041773523742835 2.88520420332927 0.00391159851314731 0.0412308274045154 0.0418412087109625
"MICOS10-NBL1" 566.202631030113 0.205797800866887 0.0713414636925496 2.88468711202485 0.00391802849983737 0.0412683704653442 0.041879307559389
"ARMC8" 449.825584808342 -0.212231279404764 0.0736000416586721 -2.88357553367984 0.0039318833934153 0.0413235487687796 0.0419353027226127
"SLC6A8" 573.189615256118 0.257375204320469 0.0892471239124734 2.88384872293344 0.00392847420029291 0.0413235487687796 0.0419353027226127
"FAM86B1" 85.96145339672 -0.448728294931601 0.155604895449573 -2.88376720819185 0.003929491160858 0.0413235487687796 0.0419353027226127
"STK11IP" 299.401504829481 0.243871449396396 0.0846094551020935 2.88231911081486 0.00394759721157996 0.0414584150950456 0.0420721656104226
"CARM1" 896.930387930855 0.199368003396268 0.0691902986402664 2.88144447002348 0.00395856980691596 0.0415270588515465 0.0421418255693237
"ALCAM" 229.827846232138 0.316852650340289 0.109967187633272 2.88133812603226 0.00395990580652778 0.0415270588515465 0.0421418255693237
"GGCT" 392.726336614318 -0.279868583271619 0.097139836837677 -2.88108969895931 0.00396302839156021 0.0415295356866484 0.0421443390715008
"HNRNPF" 2242.70599707685 -0.168182013433573 0.0584443700258798 -2.87764267728611 0.00400658682300159 0.0419514089851793 0.0425724577837505
"FAM3C" 473.631698674637 -0.236606531286095 0.0822280391840043 -2.87744343211971 0.00400911783115245 0.0419514089851793 0.0425724577837505
"HIVEP3" 115.032001114184 -0.55568240103769 0.19315809723424 -2.87682685320627 0.00401695942228862 0.0420029158196865 0.0426247271256077
"HMGB3" 1277.72291512169 0.2250326973431 0.0782730315823959 2.87497101867345 0.00404064584737036 0.0422199073725234 0.0428449310221167
"CUL5" 747.31119471148 0.1982309823451 0.0689735186236072 2.87401580056919 0.00405288686530629 0.0423170799840544 0.0429435421773129
"GADD45GIP1" 974.173804760146 0.325030121629905 0.113151152567301 2.87253036540285 0.00407198944253397 0.0424857027550245 0.043114661240347
"PLXNA2" 151.672966134641 -0.536243197506887 0.186807084803844 -2.87057205603293 0.00409729802183138 0.0425953207645303 0.0432259020352312
"ETS1" 43.6618824917901 -0.842785534811722 0.293576448051747 -2.87075322426127 0.00409495068200443 0.0425953207645303 0.0432259020352312
"UTP4" 248.064074080494 -0.293534669870991 0.102245644881448 -2.87087699638786 0.00409334770722631 0.0425953207645303 0.0432259020352312
"KLF13" 259.955439846663 0.375447848942931 0.130769313843048 2.87106996212851 0.00409084974082132 0.0425953207645303 0.0432259020352312
"SF3B5" 4017.51369455153 0.25784556961035 0.0898154332051802 2.87083812223353 0.00409385110566469 0.0425953207645303 0.0432259020352312
"HSD17B7" 244.666055173708 -0.399808374320162 0.139318279530015 -2.86974814553338 0.0041079885834125 0.0426485802652246 0.0432799499897515
"RFNG" 515.770545165151 -0.283860563116396 0.0989157572578494 -2.86972036595181 0.00410834947509044 0.0426485802652246 0.0432799499897515
"BMS1P20" 56.289761851386 0.587884309932772 0.204886733044341 2.86931369931866 0.00411363588026391 0.0426726698235308 0.0433043961699592
"MARK1" 148.600243300177 0.346318799054143 0.120718640916163 2.86880962563733 0.00412019708190305 0.0427099392034734 0.0433422172859268
"ABCC10" 219.646114053282 0.346456099419443 0.120867774887747 2.86640586989548 0.00415161602437378 0.042965991363758 0.0436020600432466
"FLOT2" 427.166276791805 0.252748230632872 0.0881812642079247 2.86623505461332 0.00415385696323238 0.042965991363758 0.0436020600432466
"FDPS" 4983.98833149327 -0.289005417160974 0.100822426636192 -2.86647948083835 0.00415065065498214 0.042965991363758 0.0436020600432466
"NCBP2" 881.419826535781 0.216347738172451 0.0755162249105447 2.86491728669875 0.00417118178720445 0.0431141979556736 0.0437524606860432
"SMPD1" 163.459767748129 0.324526792756534 0.113487698053987 2.8595768380301 0.00424206637427768 0.0438153991336018 0.0444640424485487
"PIBF1" 135.503294160296 -0.438218695819483 0.153305660285077 -2.85846390149327 0.0042569754123334 0.0439378495212719 0.0445883055921664
"ANXA4" 126.007321877658 0.406054044223025 0.142178401592858 2.85594745526681 0.00429086139203873 0.0442558521208984 0.0449110159033387
"RIN3" 27.3164275339394 0.737117526515488 0.258195724304252 2.85487890437289 0.00430532412902647 0.0443481383495579 0.0450046683376352
"ECH1" 519.730673297984 0.263178884788021 0.0921979090671725 2.85449949408589 0.0043104700360662 0.0443481383495579 0.0450046683376352
"RAD51B" 40.6430750372817 0.63416277279017 0.222172076667657 2.85437658189063 0.00431213827849816 0.0443481383495579 0.0450046683376352
"MTCO2P12" 2592.18215987932 0.160019448249644 0.0560530949598616 2.85478345779534 0.00430661813758151 0.0443481383495579 0.0450046683376352
"PRPF40B" 286.531569056829 0.294481393626332 0.103236758128598 2.85248586806172 0.00433787411809641 0.0445809520079794 0.0452409285702326
"PSMB7" 1778.86872819771 0.139282351943101 0.0488435784621117 2.85160007371579 0.0043499791246907 0.0446723107921487 0.0453336398301476
"MRPL40" 273.658246722325 0.264736782389906 0.0928450995840221 2.85138131765723 0.00435297329236812 0.0446723107921487 0.0453336398301476
"FIS1" 688.503992109846 0.186513418802728 0.0654334656016907 2.85042855498561 0.00436603578908896 0.0447744283203221 0.0454372691065488
"FGF14-AS2" 95.269403528998 0.488855544729039 0.17152529081158 2.85004935666335 0.0043712445238773 0.0447959161036657 0.0454590749951086
"ENKUR" 39.4148603721613 -0.79207095361742 0.278110552450635 -2.84804350873387 0.00439889102588934 0.0450471488117408 0.0457140269530322
"CCNDBP1" 458.325836708156 0.218868442191046 0.0768759620568184 2.84703353734009 0.00441287131498508 0.0451581738833608 0.0458266956401829
"RPL28" 14375.7716772217 0.1011902243043 0.0355591733625662 2.84568550771836 0.00443159383700258 0.0453105843828416 0.0459813624252065
"API5" 984.148418025092 -0.163374878592834 0.0574150110968193 -2.84550809051197 0.00443406330351967 0.0453105843828416 0.0459813624252065
"EXOC4" 403.306996261662 0.225671506504201 0.0793550882413639 2.84381898508897 0.00445763645702246 0.0454868605274036 0.0461602481624007
"DLAT" 287.574964139732 -0.258856824156821 0.0910192165044493 -2.84397992092326 0.00445538555204772 0.0454868605274036 0.0461602481624007
"VILL" 14.763134617624 0.877474143989715 0.308690084112975 2.84257314746973 0.00447509607270815 0.0456326593154676 0.0463082053562096
"UBE2Q2" 295.202041623817 -0.26613747501816 0.0936344658706076 -2.84230248491974 0.00447889741843037 0.0456390765271786 0.0463147175683441
"SPRED2" 246.64064934272 -0.353544861995576 0.124410120332447 -2.84176931145825 0.00448639418289538 0.0456831135905865 0.0463594065565856
"PRPF3" 230.154207686095 -0.273731375180744 0.0963490320139892 -2.84103918284306 0.00449667870915164 0.0457554549273506 0.0464328188347405
"TMEM25" 159.508145810689 0.327915311665495 0.115456416140016 2.84016534228662 0.00450901562670923 0.0458485631357543 0.0465273054173721
"PCLO" 205.047129503155 0.347157760627726 0.122244341859765 2.8398677218613 0.00451322443969274 0.0458589500270474 0.0465378460762385
"SGO1" 238.447375688727 -0.457623496222087 0.161240143374397 -2.83814865606695 0.00453760441344886 0.046074137121173 0.0467562188008234
"DENND2A" 322.545620412635 -0.348295551808013 0.122742052301541 -2.83762203154591 0.00454509689402209 0.0461176686256628 0.0468003947458509
"KLF8" 46.9129012410865 0.607727884600687 0.214224303615755 2.8368764623959 0.00455572354461198 0.0461662451153784 0.0468496903620824
"PALM2AKAP2" 168.407476868419 0.476429555566902 0.167943992643732 2.83683594790779 0.00455630164469262 0.0461662451153784 0.0468496903620824
"ARMCX5" 147.746106945477 0.338913574681111 0.119490021927136 2.83633368891485 0.00456347388394378 0.0462063773695869 0.0468904167343161
"PCAT6" 110.565561417693 0.368578695740567 0.12996932223576 2.83588995772384 0.00456981885488508 0.0462380827595546 0.0469225914909825
"ANXA6" 349.172387278331 0.269352903706075 0.095001877573081 2.83523768779067 0.00457916025512736 0.0463000405838176 0.0469854665390826
"VPS35" 2181.3485598979 -0.15581207600278 0.0549616490143815 -2.83492360212864 0.0045836645587588 0.0463130376906051 0.0469986560550823
"PRMT2" 1259.62574553342 0.201086101539935 0.0710429109902202 2.83048792254045 0.00464770658666059 0.0468942513105698 0.047588473963416
"FUBP1" 1294.65953612976 -0.18900826471799 0.0667723744920233 -2.83063566566093 0.00464556050496567 0.0468942513105698 0.047588473963416
"ATF4" 4113.85885626987 -0.290415125385457 0.102626540317964 -2.82982476546198 0.00465735051175246 0.046958625902659 0.0476538015571813
"TUBA1B" 18963.459377282 0.319965478053464 0.113092407474146 2.82923924956333 0.00466588040113442 0.0470116857223544 0.0477076468746244
"RGS9" 57.7339990752561 0.491886090330766 0.173893971307986 2.82865522381785 0.00467440266978955 0.0470316822468057 0.0477279394276904
"RPF2" 422.187502197685 -0.232673004156613 0.0822510218798364 -2.82881596895579 0.00467205562679813 0.0470316822468057 0.0477279394276904
"MIEN1" 1058.08885300229 0.193670181414964 0.0684816224698114 2.8280606450342 0.00468309340618331 0.0470861970147906 0.0477832612324825
"FSBP" 70.8882531807305 -0.495793282248362 0.175393451582229 -2.82674910480294 0.00470231544469443 0.0472464487557706 0.0479458853407705
"ASPSCR1" 305.944741980495 0.244401687973097 0.0865578246574995 2.8235655059513 0.00474927197308455 0.0476516911776433 0.0483571269728086
"SOX2" 4582.74995694469 -0.13958940118633 0.0494348370216651 -2.82370509535926 0.00474720423393798 0.0476516911776433 0.0483571269728086
"EIF3B" 1129.1920762686 0.199649353640089 0.070726587557251 2.82283311743945 0.00476013421524262 0.0477273944870459 0.0484339509942561
"ZFAND1" 340.047055923132 -0.474901325608199 0.16833061748983 -2.82124151084333 0.00478381730554354 0.0479314508301953 0.0486410281881903
"LAMC1" 793.905296536527 0.344466569664051 0.122164621255129 2.81969170881859 0.00480698076168782 0.0481300203195298 0.0488425373009073
"BECN1" 442.154319647691 -0.21965409365527 0.0779291008184551 -2.81864016584741 0.00482275494344044 0.0481873598098757 0.0489007256452596
"FKBP10" 1249.47330819524 0.162570650171728 0.0576725119495397 2.81885849386911 0.00481947596019755 0.0481873598098757 0.0489007256452596
"NKAIN3" 124.193948828 0.476302173909479 0.168977797575657 2.81872636963577 0.00482146004134187 0.0481873598098757 0.0489007256452596
"TCEAL7" 420.848835636409 0.264107688876566 0.0937120686868207 2.81828896296373 0.00482803375772567 0.0482066271382074 0.0489202782071843
"LRRC20" 118.220555045237 0.398319684167195 0.141370878926741 2.81755116181746 0.00483914043412105 0.0482840170361537 0.0489988137854379
"SQLE" 3137.21309868061 -0.215581213993852 0.0765287885217012 -2.81699499179605 0.00484752815623517 0.048334189266744 0.0490497287658972
"RPS6KB1" 198.08040197792 -0.304420776253015 0.108115048736048 -2.81571140939156 0.00486693637548822 0.0484605401872142 0.0491779501858156
"PCDHB10" 33.9832225982136 0.694888106954456 0.246778285676318 2.81583975287798 0.00486499261839156 0.0484605401872142 0.0491779501858156
"CYP51A1" 962.747300400729 -0.242983576633324 0.0863323853994255 -2.81451248577386 0.00488512799226636 0.0486080370350819 0.0493276305775111
"VSIG10L" 30.1602612772439 0.673626387295396 0.239525317050701 2.81233898608224 0.0049182640395402 0.0489039274366996 0.0496279013416216
"TMEM47" 878.212220680953 -0.247833942373617 0.0881340634814177 -2.81201084556678 0.00492328432460146 0.0489200378883742 0.0496442502924765
"EFHD2" 272.923310581431 0.722910338248047 0.257113211760845 2.81164212953967 0.00492893091199732 0.0489423450392115 0.0496668876784492
"DHRS7" 421.58622976857 -0.223966776615475 0.0796856969879868 -2.81062706459403 0.00494450608165492 0.0489604717558832 0.049685282743095
"SPIN1" 414.03815321357 -0.216276035421349 0.076942195293076 -2.81088984526039 0.0049404697073601 0.0489604717558832 0.049685282743095
"LHPP" 63.1195433153681 0.527873045563136 0.187801739553311 2.81079955286191 0.00494185628414476 0.0489604717558832 0.049685282743095
"SSRP1" 2064.24198078696 0.213196707215189 0.0758573337582999 2.81049565879136 0.00494652562482793 0.0489604717558832 0.049685282743095
"ADAM32" 13.0633221318191 -1.15955960528193 0.412597046176768 -2.81039240592416 0.00494811301588171 0.0489604717558832 0.049685282743095
"ZNF43" 233.446909673531 -0.287631508150342 0.102352922449864 -2.81019340987781 0.00495117364503823 0.0489604717558832 0.049685282743095
"THAP12" 314.556592387816 -0.246383995663407 0.0877001690231357 -2.80939020309538 0.00496354465745968 0.049015429328435 0.0497410539077342
"NAP1L1" 11796.4012832754 -0.108474782872707 0.0386092926669079 -2.8095511567266 0.00496106340806175 0.049015429328435 0.0497410539077342
"HSPA6" 60.5730550719688 -1.00945885923284 0.359449645988677 -2.80834567650302 0.00497967429545654 0.0491409833765629 0.0498684666584094
"QSOX1" 363.765005427779 0.258245627538942 0.0919667973388263 2.80803110482915 0.00498454120723902 0.0491552973884544 0.0498829925749808
"SOWAHC" 224.789720232671 -0.32152902101118 0.114540127895897 -2.8071299283288 0.00499850762663789 0.0492592655699082 0.0499884999017396
"POP4" 430.246709197341 0.217309057391352 0.0774727478452626 2.80497418040968 0.00503206105071155 0.0495559852139889 0.0502896121844212
"ABHD14A" 94.9352367253973 0.415181990473085 0.148056881542958 2.80420596561478 0.00504406715789485 0.0496402450532087 0.0503751194065819
"MCPH1-DT" 114.688623542169 0.356698060243229 0.127231343824795 2.80353920284315 0.00505450870078665 0.0497090028618717 0.0504448951060737
"TPM3" 1403.6252126994 0.157896318834602 0.056328845069601 2.80311656735554 0.0050611373109836 0.0497401937366339 0.05047654773065
"SLC2A11" 128.654857182872 0.342106698687868 0.122071156565483 2.80251869739885 0.00507052771835529 0.0497984660830689 0.050535682741096
"CCNE1" 47.2295320550105 0.514946821173385 0.183849015895598 2.80092236917823 0.00509567756528395 0.0500113293378619 0.050751697224223
"CACHD1" 361.012543184716 0.291141674835255 0.103953822898651 2.80068271389212 0.00509946300785777 0.0500143652059015 0.0507547780352633
"BEND5" 65.8096818920753 0.474900093900997 0.169624153653653 2.79971975495112 0.00511469893412736 0.0501296241581911 0.050871743281467
"BTBD1" 76.1621016132946 -0.486852101013336 0.174115769645595 -2.79614018881978 0.00517169618913142 0.0506537540974969 0.0514036324421429
"MFAP1" 440.424247569389 -0.207570157071844 0.0742893365778275 -2.79407740913648 0.00520480180624075 0.0509433254341442 0.0516974905938239
"NES" 2755.66407080881 0.217736569071828 0.0779450811196401 2.79346131845854 0.00521472653287532 0.0509711177683492 0.0517256943658373
"RINL" 17.9254458462488 0.786822647343184 0.28164464570883 2.79367159763661 0.00521133718359813 0.0509711177683492 0.0517256943658373
"FBXL20" 170.465044697491 -0.31252262977205 0.111894631970224 -2.79300824596496 0.00522203607455381 0.0510079124512425 0.0517630337573389
"NCOA2" 231.518230432083 -0.281613451778936 0.10084265379572 -2.79260254643247 0.00522858918963387 0.0510372735823963 0.0517928295507762
"EPB41L4A-AS1" 657.690400915457 -0.271510183667917 0.0972329041337246 -2.7923693742039 0.00523235889596574 0.0510394439289187 0.0517950320271158
"LRRFIP2" 331.610709126226 -0.234567062976108 0.0840358998663835 -2.79127210333998 0.00525013151137692 0.0511781112369181 0.0519357521664054
"NAP1L3" 176.472158838347 0.307489143702314 0.110207044865317 2.79010424495179 0.00526910733453439 0.0513283116650514 0.0520881761621778
"PLOD1" 275.805316605964 0.295282755210501 0.105877263194267 2.78891563969411 0.00528848385472741 0.0514822095411488 0.0522443523429465
"SUPT16H" 1519.34969481966 -0.163422312987127 0.0586355512273 -2.78708581341075 0.00531843932278676 0.0517038547136864 0.0524692787513578
"COL5A2" 703.544542956953 0.408524837680971 0.146566998708429 2.78729073584746 0.00531507700359975 0.0517038547136864 0.0524692787513578
"IL1A" 95.0455603183958 -0.51762261017179 0.185743133674199 -2.7867657874219 0.00532369407670636 0.0517199935014525 0.0524856564577917
"SOAT1" 173.971178609131 -0.277941690895478 0.0997474608966945 -2.78645379438113 0.00532882144484297 0.0517348737843459 0.0525007570284428
"NGDN" 639.39153901789 -0.205716076680633 0.0738444821401195 -2.78580160248518 0.00533955413059919 0.0518041165415113 0.0525710248556162
"EVC2" 29.8249871917562 0.624773483523586 0.224386762380641 2.78435981202734 0.00536335002242313 0.0519649024394774 0.0527341910285523
"SMIM10L1" 471.149576393339 0.275873644799859 0.0990765619025772 2.78444911190124 0.00536187340400421 0.0519649024394774 0.0527341910285523
"COL18A1" 543.720351256108 0.328607843794758 0.118151972227938 2.78123028840188 0.00541533076574625 0.0523979684314438 0.0531736681309085
"LAYN" 78.3153210060872 0.476312402195844 0.171256660052739 2.78127812401084 0.00541453281508563 0.0523979684314438 0.0531736681309085
"SNX13" 243.682754888281 -0.269334086306867 0.0968757673537406 -2.78020080422586 0.00543252944555719 0.0525290548808313 0.0533066951845299
"CDC14A" 78.675773775159 -0.504111201256739 0.18142074002519 -2.77868561878175 0.00545793200980343 0.0527392382518817 0.0535199901109066
"EAF1" 302.640477363167 -0.248067943125419 0.0892932152325344 -2.77812757082841 0.00546731484547836 0.0527944469776796 0.0535760161468655
"CRIP1" 56.8981865836552 0.84676735354411 0.304906268396575 2.77713986661228 0.00548395747853037 0.0529196379618343 0.0537030604587672
"PLBD1" 18.4030111638489 0.877914135700225 0.316153520187403 2.77686022657547 0.00548867765993989 0.0529296877823158 0.0537132590568246
"ATP5F1A" 2770.98194037081 0.178803545003549 0.06439842757868 2.77652035502097 0.00549441945540086 0.05294956940677 0.0537334350089136
"C1RL" 107.238489089583 0.452591985463451 0.163137109567413 2.77430430552299 0.00553199053525542 0.0532403209506722 0.0540284908396417
"SHISA4" 103.783191674458 0.457313285556946 0.16483563658019 2.77435932571821 0.00553105491870971 0.0532403209506722 0.0540284908396417
"HTATSF1" 691.326510319463 0.185945522123734 0.06707252245731 2.77230548831802 0.00556607734923477 0.0535325674470521 0.0543250637541289
"SEMA3A" 731.471257019049 0.213617061761595 0.0770949672068491 2.77083017868665 0.00559135797422688 0.053703910903322 0.0544989437794971
"ADAM8" 15.1181957487856 -1.06362390405074 0.383844969022706 -2.77097263189041 0.00558891241234478 0.053703910903322 0.0544989437794971
"TMEM38A" 35.3117439129715 -0.669433487908961 0.241655979557463 -2.77019211001886 0.00560232385459343 0.0537374904132602 0.0545330204006124
"COPB2-DT" 574.428402678618 0.247781144380127 0.0894390929992317 2.77038972636111 0.00559892553776662 0.0537374904132602 0.0545330204006124
"UXS1" 212.265071492442 0.48437751661471 0.174897069954501 2.76950046527778 0.00561423240895279 0.0537800105858939 0.0545761700420238
"NOG" 165.365172297882 -0.459007607856584 0.165725920177514 -2.76967904214939 0.0056111555350465 0.0537800105858939 0.0545761700420238
"CDC37L1" 177.461617161298 -0.342250492482954 0.123595879122178 -2.76910925278205 0.00562097830865285 0.0538088063239503 0.0546053920722823
"NR2F1" 6917.76485846704 0.194952971805695 0.0704133173302242 2.76869460490556 0.00562813630011089 0.0538415060412204 0.054638575876276
"ABHD4" 587.927213296918 -0.30309732471831 0.109502086393379 -2.76795935768249 0.00564084896154765 0.053845876811051 0.0546430113509978
"EHD4" 365.820180407813 -0.237568361235191 0.0858299454117948 -2.76789598426733 0.00564194592000019 0.053845876811051 0.0546430113509978
"PPP2CB" 1293.10087683674 -0.166893817465156 0.0603205682456888 -2.76678125420485 0.00566127276444707 0.053845876811051 0.0546430113509978
"DTX4" 1226.32184742731 -0.318811502893523 0.115225667912647 -2.76684447718034 0.00566017502863823 0.053845876811051 0.0546430113509978
"NUP210" 197.216448047175 0.344009999894248 0.124263372159973 2.7683942091269 0.0056333271138413 0.053845876811051 0.0546430113509978
"CAPN10" 230.297668334811 0.327985457140853 0.118536724574836 2.76695225312883 0.00565830416550998 0.053845876811051 0.0546430113509978
"SLC2A6" 317.800387510437 -0.42733320316517 0.154454608905642 -2.76672354546722 0.00566227492459829 0.053845876811051 0.0546430113509978
"GTPBP8" 251.930060152426 -0.243779871396622 0.0880946652017868 -2.76724896834817 0.00565315642131586 0.053845876811051 0.0546430113509978
"NUDCD2" 625.482722233617 0.230929729234189 0.0834497274218092 2.7672915942184 0.00565241724766566 0.053845876811051 0.0546430113509978
"PDE8A" 54.9769116722963 -0.565322860311441 0.204385778880853 -2.76595985986381 0.0056755520384723 0.0539364879323246 0.054734963879613
"MTMR14" 386.303937150803 -0.323633490896774 0.11702139457251 -2.76559249767136 0.00568194883940431 0.0539616368985803 0.0547604851512491
"NUFIP1" 224.26849685641 -0.297232190974966 0.10751264789241 -2.76462534224265 0.00569882082268452 0.054050516807373 0.054850680838508
"REXO4" 286.984334416135 -0.249678601247648 0.0903109903867843 -2.76465356185691 0.0056983278934841 0.054050516807373 0.054850680838508
"ELP6" 365.391472875203 0.245222494920777 0.0887164185630698 2.76411625821488 0.00570771991109281 0.0540992582877493 0.0549001438879223
"PRRT3" 53.4954267151245 0.568824141304628 0.205818757812686 2.76371380018876 0.00571476398270034 0.0541303648341622 0.0549317109357522
"AGBL5" 342.157444128977 0.229328438734945 0.0829882548256011 2.7633842790992 0.00572053730317222 0.0541494017881855 0.0549510297129063
"UBN2" 486.224232847464 -0.291221510984309 0.105405181134581 -2.76287662380163 0.00572944188932355 0.0541980341246464 0.0550003820026385
"BMERB1" 290.035735160771 0.228785282126873 0.0829011991240156 2.7597342926804 0.00578483901198455 0.0546861128150024 0.0554956862115548
"CSDE1" 4993.76448729673 0.130903782949821 0.0474584450738649 2.75828217182591 0.00581060167929473 0.054893589600586 0.0557062344841644
"PHLDB3" 50.072141478886 0.528929657215368 0.191786481411719 2.75790896898455 0.00581723950980953 0.0548988215950024 0.0557115439330435
"GALNT11" 205.552968448766 0.326291919834236 0.118315074570008 2.75782203595001 0.00581878669254786 0.0548988215950024 0.0557115439330435
"GSTM3" 476.688643937996 0.263311660085443 0.0954955963568325 2.75731730185277 0.00582777698364899 0.0549476115601191 0.0557610561849665
"NRM" 547.56348808262 0.252530006548696 0.091615023765772 2.75642570583541 0.00584368863700548 0.0550255183960961 0.0558401163540033
"BLACAT1" 83.4566884546292 -0.492503617108985 0.178669883230349 -2.7565004700542 0.00584235287264418 0.0550255183960961 0.0558401163540033
"RMDN1" 312.467705971122 -0.240280012019361 0.0872083335219081 -2.75524141232442 0.00586488440232384 0.055188984159997 0.0560060020656183
"TUBA1B-AS1" 61.6414966493905 0.711903465092649 0.258431615620643 2.75470732705424 0.00587446578915855 0.0552430155388322 0.056060833325166
"GTF3C4" 518.764640169996 -0.213976791863226 0.0776948730828736 -2.75406578803451 0.00588599352696169 0.0553152677112506 0.056134155118986
"AAMP" 773.212713855318 -0.197770293016754 0.071848036025002 -2.75261933322621 0.00591205954499108 0.0554686270568529 0.0562897847968522
"QTRT2" 193.965928197528 -0.371370675050631 0.134902573177662 -2.75288058858262 0.00590734387596808 0.0554686270568529 0.0562897847968522
"MZT2B" 1652.46093012959 0.134246668483906 0.0487723011586583 2.75251864879608 0.00591387780825774 0.0554686270568529 0.0562897847968522
"LRP6" 310.427937180139 -0.240792695594691 0.0875514051701431 -2.75030075333167 0.00595405889310397 0.0558091201003126 0.0566353185004632
"A2M" 633.248534783993 -0.756147502872883 0.274961557590599 -2.75001170890492 0.00595931352222006 0.0558220071339207 0.0566483963137598
"FXYD5" 87.3567923161404 0.422384326261521 0.153637882504405 2.74921991488272 0.00597372920285676 0.0558842755336171 0.056711586535053
"CTNNB1" 2843.48639915634 0.142695054025422 0.0519032941248829 2.74924850977835 0.00597320804771375 0.0558842755336171 0.056711586535053
"POLB" 434.201022845641 0.233996321695724 0.0851760326819562 2.74720850840115 0.00601049097753876 0.0561916466438126 0.0570235079681894
"GSTO2" 32.4141324161373 0.692328861655701 0.252087900630899 2.74637878265086 0.00602571487499627 0.0562973932606794 0.057130820058325
"TOR2A" 239.495948896588 0.255076763592883 0.0929056763907213 2.74554551995445 0.00604103862208841 0.0564039349088956 0.0572389389494568
"GRIK5" 96.5613649946549 0.534929357297943 0.194963367255083 2.74374291349852 0.00607430883605548 0.0564946060330745 0.0573309523692605
"HPCA" 13.504102853759 0.940565351601248 0.342763851928204 2.74406226418024 0.00606840266479093 0.0564946060330745 0.0573309523692605
"NUDT10" 125.731947250141 -0.371615099730644 0.135408631573429 -2.74439742439259 0.00606220967098304 0.0564946060330745 0.0573309523692605
"DCLK1" 151.320033622032 0.371291986167641 0.135321612112716 2.74377448192365 0.00607372476920433 0.0564946060330745 0.0573309523692605
"KIF26B" 60.4290044951961 0.577627614991172 0.2104562098403 2.74464514698564 0.00605763598397867 0.0564946060330745 0.0573309523692605
"CREBRF" 261.856722080604 -0.283430322352929 0.103288015829826 -2.7440775202798 0.00606812064322762 0.0564946060330745 0.0573309523692605
"SKA2" 754.703241422041 -0.198659125348456 0.0724118237588483 -2.74346253189323 0.00607949856915566 0.0565063471660282 0.0573428673179857
"WNT5B" 30.3006957219399 -0.788980939174951 0.28793477721924 -2.74013770338761 0.0061413447953347 0.0570443311267112 0.0578888155950174
"HIGD2A" 1392.6280704674 0.152338296393618 0.055621348619835 2.73884578805939 0.00616552858920479 0.057232016349341 0.0580792793103091
"RPL26L1" 907.337709302701 0.20905328570743 0.0763574786173781 2.73782332120972 0.0061847292430022 0.0573732329776374 0.058222586510042
"ASNS" 883.824958832345 -0.330461622873365 0.120739163675712 -2.7369878406723 0.00620045848035309 0.0574506783618547 0.0583011783959856
"NLRX1" 38.0042587364729 0.635891378899416 0.232335280638867 2.73695573548221 0.00620106362913264 0.0574506783618547 0.0583011783959856
"PRR14" 686.816677683958 0.268017282156203 0.09796456329728 2.73585951016682 0.00622175824698229 0.0575682685900844 0.0584205094303462
"TCN2" 219.542074869049 0.296345371584834 0.108317716678619 2.73589012648869 0.00622117942690779 0.0575682685900844 0.0584205094303462
"STK39" 148.793841321761 -0.354853979980034 0.129813826481179 -2.73356074309606 0.00626535656349305 0.0579344153184692 0.0587920765961196
"EML4" 356.208227090679 0.249092774320323 0.0911403088520683 2.73306923640812 0.00627471406987284 0.0579836776090754 0.0588420681658403
"NEGR1" 27.1902330931301 0.773340015928261 0.283052862181005 2.73213989065311 0.00629244172539563 0.0581101742907525 0.0589704375048149
"DPCD" 707.535810194623 0.284392069202239 0.104138041168132 2.73091433267009 0.00631588867455141 0.058289292013756 0.0591522068871874
"C10orf95-AS1" 56.812097343325 0.522459802454923 0.191449668979258 2.72896686236384 0.00635330878844749 0.0585970556719118 0.0594645266795653
"MIR4647" 212.033993694071 0.246071805580574 0.0902378772029614 2.72692369554654 0.00639278204091919 0.0589233491382096 0.0597956505954267
"SPRED1" 358.059800473727 -0.259265483525561 0.0950865186052364 -2.72662715312919 0.00639852943662773 0.0589385669233033 0.0598110936646616
"PHAF1" 116.528516330387 -0.3823075418718 0.14029270579845 -2.7250706991213 0.0064287719467157 0.059179251931763 0.0600553417747895
"FAM131B" 78.7079276674906 -0.530161837068725 0.194580599026538 -2.72463873439109 0.00643718795824123 0.0592188365365568 0.0600955123902047
"ESD" 1153.21855435118 0.165508350012726 0.0607904164725283 2.722605956936 0.00647692599178541 0.0595083085375534 0.0603892697356697
"DDAH2" 1593.31729221048 0.136674758691579 0.0501973705892897 2.72274736877832 0.006474154457535 0.0595083085375534 0.0603892697356697
"WDR41" 554.460679051565 -0.193320522947577 0.0710412866373642 -2.7212418594612 0.00650371582777727 0.0597163135482191 0.0606003540532074
"MIR7705" 1153.18577763071 0.188722510155457 0.0693965077237966 2.71948137371101 0.00653843773624847 0.0599968381053208 0.0608850314967882
"SOX15" 42.7451318813515 0.544560739592427 0.200269958197466 2.71913343615666 0.00654531977763087 0.0600217087065347 0.0609102702824655
"PCBP4" 518.810111829086 0.449077342474161 0.165206888640646 2.7182725016448 0.00656237667004434 0.0601397933303171 0.0610301030314124
"SLC25A5" 3173.0517317256 0.193129089078401 0.0710618589636509 2.71776015847247 0.00657254621017632 0.0601946498230534 0.0610857716198501
"PEA15" 749.919880704485 -0.367500890005234 0.135232499217111 -2.71754860801045 0.00657674942449707 0.0601948287020762 0.0610859531469986
"FAM171A2" 161.319668330651 0.313439490318454 0.115373582797614 2.71673534545844 0.00659293034112615 0.0603045656377133 0.0611973146285969
"CD59" 806.420365542613 0.180173763887992 0.0663419865486116 2.71583311355879 0.00661092329874453 0.0604200765120782 0.0613145355263312
"PES1" 686.436302374689 -0.207859419559116 0.0765508231169506 -2.71531266543743 0.006621322519464 0.0604200765120782 0.0613145355263312
"CHMP2A" 741.808595093064 0.165952120706002 0.0611230204295524 2.7150510485206 0.0066265555140436 0.0604200765120782 0.0613145355263312
"FBXO4" 32.3178885757925 0.61656556302069 0.22708374649935 2.71514616314671 0.00662465255287086 0.0604200765120782 0.0613145355263312
"AP1G1" 539.989181272148 -0.18939895404106 0.0697482432047104 -2.71546558506393 0.00661826546435727 0.0604200765120782 0.0613145355263312
"PTDSS1" 354.851293034245 0.270751467778821 0.0998154868794807 2.71251963240666 0.00667738258287252 0.0608130288972707 0.061713305179945
"RAB28" 251.520721496706 0.328583069044533 0.121146707431533 2.71227403543124 0.00668233240801952 0.0608130288972707 0.061713305179945
"CPSF2" 587.248551625738 -0.204535995345017 0.0754063804589085 -2.71244945189321 0.00667879668266449 0.0608130288972707 0.061713305179945
"UCHL5" 227.296342916996 -0.291293039235129 0.107407798213523 -2.71202877333029 0.00668727877558315 0.0608195746037234 0.0617199477890579
"EIF6" 700.855810258971 -0.197446783793201 0.0728281125486193 -2.71113416074579 0.00670534894700472 0.0609453952302615 0.061847631064571
"KLHL20" 377.957257264589 -0.236074264076533 0.0870906708612653 -2.71067224241041 0.00671469635169781 0.0609918251945885 0.0618947483782448
"BROX" 341.431667220493 -0.215042148359431 0.0793480200272041 -2.71011360189838 0.00672601667925781 0.0610561059818053 0.06195998077845
"DGCR2" 800.129657839232 0.185735454865294 0.0685491199023893 2.70952355230487 0.00673799210827987 0.0611262487099185 0.0620311618997443
"IGFBP3" 213.064475132233 -0.553975349417161 0.204482184954927 -2.70916192302655 0.00674534107147139 0.0611543587500507 0.0620596880810043
"ELP2" 337.371204252886 -0.245064267211169 0.0904740207438709 -2.70867001594788 0.00675534908055252 0.0612065255484822 0.0621126271568938
"LOXL1-AS1" 14.3212046272891 0.846105907623766 0.312478696401598 2.70772349400853 0.00677464393018346 0.0613427167196222 0.0622508345025857
"RRAGA" 735.531085027502 0.201342518030081 0.0743862498416821 2.70671687924318 0.00679521810434715 0.0614516644156799 0.0623613950606994
"SAMD5" 526.51452043656 0.316631980005515 0.116974070482255 2.70685613230452 0.00679236857191585 0.0614516644156799 0.0623613950606994
"AHCY" 1071.94746145598 0.216744568400443 0.080100096785266 2.70592142955203 0.00681151597941428 0.0615603592410883 0.0624716990046658
"GRSF1" 1286.54209441576 -0.180602010500834 0.0667662886335641 -2.7049880141165 0.00683068540555032 0.061694853493445 0.0626081843103831
"PANK1" 208.998439550806 -0.322320358941058 0.119199446827385 -2.70404240556432 0.006850154655851 0.0618318853126626 0.0627472447491094
"DPYSL3" 345.802434862437 0.316619818272418 0.117105038071651 2.70372499327221 0.00685670106500583 0.0618521723657077 0.0627678321317556
"CLTC" 2656.25409097356 0.169042683235728 0.0625271931444951 2.70350666221471 0.00686120725457338 0.0618540413401014 0.0627697287744523
"RIPPLY3" 1250.70480661938 -0.210426473568107 0.0778463376407408 -2.70310049188467 0.00686959738595441 0.0618908999305648 0.062807133019612
"RIOX1" 244.026312832859 -0.250207879256257 0.0925965632988256 -2.70212921886519 0.00688969805236335 0.0619299194589426 0.062846730193218
"RUVBL2" 786.951919247819 0.171461454796736 0.0634468418072231 2.70244270499238 0.00688320463421804 0.0619299194589426 0.062846730193218
"H4C3" 5169.27062430087 -0.360678841411541 0.13348294432547 -2.70205937720479 0.00689114547218286 0.0619299194589426 0.062846730193218
"CENPW" 788.319780565088 0.303094262641899 0.112167069841724 2.70216796310705 0.00688889522269641 0.0619299194589426 0.062846730193218
"CARINH" 23.9532742367016 0.724934893920756 0.268317703834943 2.70177809201402 0.00689697767815882 0.0619436422180706 0.0628606561041179
"ENTREP3" 802.057958837815 0.187258198064196 0.0693325489997699 2.70086994875693 0.00691583752715242 0.0620742796885022 0.0629932275320976
"RDM1" 14.6091059394295 1.08866124439151 0.403126760301524 2.70054323254856 0.00692263392375767 0.0620965441988936 0.0630158216463752
"COPB1" 1130.87485181607 -0.20324997667145 0.0752688524923715 -2.70031985265153 0.00692728415663025 0.0620995417106518 0.0630188635333073
"PCDHB2" 364.603943448832 0.259263232681303 0.0960282585336051 2.69986394255576 0.00693678381850416 0.0621459810589276 0.0630659903698501
"CCDC47" 313.800207595197 -0.242234660934385 0.0897942323207277 -2.69766392198966 0.00698278966660225 0.0624803344048962 0.0634052934838678
"WDFY3" 378.568799116718 -0.21094142763496 0.0781906199253992 -2.69778431014126 0.00698026509327962 0.0624803344048962 0.0634052934838678
"PYCR3" 89.3364109401213 -0.398712003707145 0.147894164324533 -2.69592789903616 0.00701928584160906 0.0627678587253394 0.0636970743153101
"GALK1" 51.8243446681272 0.461687938151702 0.171427943676849 2.69318950136863 0.00707720310764418 0.0632137454095737 0.0641495619075053
"MAGED1" 3616.31386492602 0.171382174010475 0.0636362093992374 2.69315497620649 0.00707793604773584 0.0632137454095737 0.0641495619075053
"KCTD2" 369.958877673776 -0.281008429704696 0.104401613897872 -2.69161001648486 0.00711080408370347 0.0634678964989613 0.064407475450468
"IRF2" 89.9483868577664 -0.435612485541787 0.161899569086533 -2.69063400229903 0.00713163872777183 0.0636143943057539 0.0645561420112812
"TIMM44" 741.073045574422 -0.289673513653455 0.107711660589295 -2.68934219441645 0.00715929877605677 0.0638215556319113 0.064766370154402
"RGS17" 76.6106609511907 -0.443530805529712 0.164972600414607 -2.68851193722495 0.00717712694917879 0.0638924426563519 0.064838306590589
"SNX19" 464.771429176195 -0.230819165228067 0.0858520544896069 -2.68856891777715 0.00717590212922934 0.0638924426563519 0.064838306590589
"SERPINH1" 8166.14235094369 0.22175860159456 0.0824886873970246 2.68835168302799 0.00718057268385607 0.0638924426563519 0.064838306590589
"CLN3" 232.574842248414 0.263019813537296 0.0978579585823266 2.68777131004649 0.00719306410872669 0.0639640336195053 0.0649109573865998
"SSH3" 67.8184184570537 0.511663194076136 0.190409504392012 2.68717255322892 0.00720597164804126 0.0640392341396032 0.0649872711754481
"ACSS3" 93.5724826087673 0.475669192718326 0.177103086796189 2.68583231000218 0.00723493895489299 0.0641507513058981 0.0651004392422448
"TSNAX" 486.387223684821 -0.2159220384891 0.0803805884744444 -2.68624605252484 0.00722598541203108 0.0641507513058981 0.0651004392422448
"NDUFB11" 1620.437334763 0.134248327740889 0.0499927598915091 2.68535540010644 0.00724527181485157 0.0641507513058981 0.0651004392422448
"FAM13C" 50.9649913846047 0.52971676067442 0.197241424801837 2.68562631407988 0.00723940049518565 0.0641507513058981 0.0651004392422448
"QDPR" 290.47396493481 -0.262747761240737 0.0978391043283363 -2.68550865264452 0.0072419499603703 0.0641507513058981 0.0651004392422448
"KALRN" 124.445950648356 -0.346201420331866 0.128902090850856 -2.68577040175736 0.00723627952845462 0.0641507513058981 0.0651004392422448
"CBARP" 199.203576090834 -0.433434179521373 0.16143511564085 -2.6848816492048 0.00725554934136245 0.0642022410353769 0.0651526912258506
"PRDM4" 640.697711644814 0.210180665911096 0.078297973050082 2.68436918254138 0.00726668149411399 0.0642217526641966 0.0651724917048884
"ALKBH2" 213.231108597245 0.29126959850013 0.108501730047204 2.68446962434067 0.00726449842151983 0.0642217526641966 0.0651724917048884
"TMEM184C" 250.167885369173 -0.24664658410986 0.091903772578795 -2.6837481986759 0.00728019146936161 0.0643016543039748 0.0652535762088084
"ADH5" 1516.0227752252 0.125921997477183 0.0469257641969292 2.6834298733791 0.00728712561202994 0.0643234130710962 0.0652756570927909
"CYFIP2" 851.432565595645 0.173402284047963 0.0646336481798268 2.68284846873435 0.00729980576237792 0.064395834033779 0.0653491501756469
"GYS1" 187.836301686585 0.285041933906889 0.106270257109847 2.68223623108631 0.00731317976253688 0.0644742833476597 0.065428760853432
"MTSS1" 40.3873927750575 -0.593066753943801 0.221208755936762 -2.68102748208278 0.00733964879701575 0.064668014018042 0.0656253595133049
"LINC01588" 21.0249371773024 -0.852435516453029 0.318274131874985 -2.67830599813829 0.00739955836434357 0.0651161136062234 0.0660800927692847
"CA3-AS1" 26.7797576931728 0.660595511625051 0.246631911801917 2.67846730294825 0.00739599527866247 0.0651161136062234 0.0660800927692847
"PLXNB2" 1928.96782112113 0.195054933704781 0.0728471906660352 2.67759033562463 0.00741538531608162 0.0652155036233389 0.0661809541565451
"PPP2CA" 1122.72683567523 -0.172622054592964 0.0644871002357807 -2.67684628339334 0.00743187229786966 0.0652931020378146 0.0662597013382075
"ATP6V1F" 941.202883345039 0.212608273419668 0.0794267987110024 2.67678260826364 0.00743328476076871 0.0652931020378146 0.0662597013382075
"RANBP3" 565.322792425581 0.248021695668979 0.0926896993353778 2.67582803102603 0.00745448839003196 0.0654394014373276 0.066408166554519
"SPA17" 205.327333956101 0.328201670757 0.122701107361988 2.67480610251342 0.00747724817203646 0.0655991748166223 0.0665703052194539
"SYT5" 30.5965487732182 -0.974013385136551 0.364203384744336 -2.67436664769134 0.00748705459402361 0.0656451806817866 0.0666169921555995
"N6AMT1" 85.4637579832414 0.3903066922874 0.145986951412022 2.67357245638913 0.00750480621072193 0.0657607501582626 0.0667342725229908
"ARHGEF6" 94.5569260986394 -0.430255905220985 0.160983369198742 -2.67267300568056 0.00752495613519426 0.0658971812983415 0.0668727233901226
"PNPT1" 191.910458376235 -0.361144005150223 0.135275115864936 -2.66970020939256 0.00759189972090276 0.0664025855224005 0.0673856096200007
"CASTOR2" 258.151919209955 -0.31218692416066 0.116936814686454 -2.66970607158862 0.00759176718802029 0.0664025855224005 0.0673856096200007
"U2SURP" 1048.93676927507 -0.279128183748424 0.104598209946384 -2.66857514953175 0.00761737357297703 0.0665849155334104 0.0675706388451018
"HCG11" 77.6759389125527 0.441033974570428 0.16532360787054 2.6677011241842 0.00763721630232718 0.0667178313041187 0.0677055223013231
"KDM4A" 349.921661358741 0.336797084186501 0.126298012906289 2.66668553555469 0.00766033108683057 0.0668791527168193 0.0678692319167555
"TMEM230" 1632.19467422886 -0.223270252776266 0.0837423918926239 -2.66615566775962 0.00767241574633284 0.0669034653080224 0.0678939044316399
"DCUN1D5" 815.70543578495 -0.231915896049915 0.0869838239363192 -2.66619568507014 0.0076715024780533 0.0669034653080224 0.0678939044316399
"CPEB3" 39.3974407950571 -0.707249654349065 0.265370238978553 -2.66514307358417 0.00769555745204996 0.0670646157602028 0.068057440555652
"TCF12-DT" 45.3379451851377 0.640870107161406 0.240840772122957 2.66097015680643 0.00779158627032727 0.0678603772744968 0.0688649825260584
"FICD" 208.251905887797 -0.571756295630733 0.214918172868821 -2.66034411142939 0.00780608532438227 0.0679455267073274 0.0689513925113766
"DENND6A" 165.971482720775 0.421909579294602 0.158646006396935 2.6594402776139 0.00782706053139868 0.0680046780952682 0.0690114195766619
"MANEAL" 36.2785868008709 -0.682369252995876 0.25658378014269 -2.659440330236 0.00782705930873288 0.0680046780952682 0.0690114195766619
"NAGA" 176.662500539664 0.350595785401753 0.131823472883006 2.6595854117188 0.00782368901523418 0.0680046780952682 0.0690114195766619
"CLTB" 696.385426028024 -0.184608636367032 0.0694257245248764 -2.65908116379663 0.00783540846693913 0.0680361237310321 0.0690433307337225
"FOXRED1" 215.476161590632 0.250915334290898 0.0943978247898382 2.65806267093041 0.00785912769005158 0.0682009223187347 0.0692105690002673
"TSG101" 892.319619644414 -0.184022830866969 0.0692483295089446 -2.65743350304499 0.00787381221816127 0.0682871670855361 0.0692980905348841
"ST3GAL3" 89.8940740754599 0.385590069207896 0.145145146263255 2.65658259428487 0.00789371118579645 0.0684185039405056 0.0694313717010928
"SIRT7" 328.300193814408 -0.267865803927717 0.100840947729771 -2.65631977840521 0.0078998663776022 0.0684306306086337 0.0694436778924562
"TFCP2" 337.384174359328 0.243593140290252 0.0917195141053099 2.65584856904677 0.00791091294379 0.0684439058540292 0.0694571496646289
"SHLD3" 65.5815777630226 -0.555634521843863 0.209199012494799 -2.65600929573067 0.0079071434726373 0.0684439058540292 0.0694571496646289
"NCAL1" 90.4463535814369 -0.426300883759209 0.160640541362433 -2.65375651839594 0.00796012415726893 0.0688282850810008 0.0698472192429589
"MSANTD4" 353.02958977724 -0.286751786942899 0.108068604289506 -2.65342361760052 0.00796798020058425 0.0688548343099136 0.0698741615067451
"ABCF1" 632.783508836508 0.195234556431295 0.0736002328135633 2.65263503888423 0.00798661738463136 0.0689744603421825 0.0699955584831948
"CCDC61" 40.625506107226 0.576028039320661 0.217240031042595 2.65157409781311 0.00801175313639622 0.0691500324693874 0.0701737297807566
"OPLAH" 49.2371490714541 0.536376967976059 0.202322437341732 2.65109977431762 0.00802301367548997 0.0692057078914566 0.0702302294219599
"NCL" 6754.77980722748 0.162719695077105 0.0613938957267991 2.65042140021872 0.0080391430452924 0.0693032894761337 0.070329255604742
"MTNAP1" 287.939013513491 -0.275853728913235 0.104105291458109 -2.64975703972009 0.00805496735335888 0.0693981259162441 0.0704254960038282
"URI1" 662.899644103109 -0.192482504647542 0.0727023426686976 -2.64754198533435 0.00810792910535413 0.0698126175750061 0.0708461237984893
"GIPC1" 1270.20164663568 0.224235741484171 0.0847238497945622 2.64666610438379 0.00812895719419291 0.0699518158552916 0.0709873827705805
"CCKBR" 32.9973164988914 0.646653848971059 0.244414995132324 2.64572085121442 0.00815170552349792 0.0701056420036391 0.0711434861617413
"C6orf226" 320.934672741693 0.248267473558151 0.093848077936979 2.64541884091508 0.00815898566198881 0.0701263355464128 0.0711644860517913
"DSCC1" 73.0623079747454 -0.449976431119652 0.170175201488947 -2.64419508355263 0.00818854466292939 0.0703383764837182 0.07137966604384
"SNX16" 56.6630436389133 -0.507123574329137 0.191945159960429 -2.64202324473138 0.00824123996294552 0.0707487831663843 0.0717961483884054
"CPVL" 112.889152238225 0.39799867621674 0.15072072847164 2.64063662810407 0.00827504193641703 0.0709966030895458 0.0720476370385361
"CERS6" 508.001925768872 0.348301657478035 0.131920358612673 2.64024189397994 0.00828468714599498 0.0710369956237043 0.0720886275439051
"HRK" 67.3761058382668 -0.827132203669866 0.313364213017044 -2.63952349793331 0.00830226675173621 0.0710871334043603 0.0721395075644331
"SCARA3" 20.5478460388082 0.79587294892939 0.301495443073029 2.6397511710869 0.00829669183660052 0.0710871334043603 0.0721395075644331
"HNRNPH1" 4215.58293533419 -0.110361048011587 0.0418129718865603 -2.63939736957706 0.00830535663419027 0.0710871334043603 0.0721395075644331
"ALG1" 265.825512860947 0.237814590365109 0.0901162078302914 2.63897689539895 0.00831566481054427 0.0711330471427533 0.0721861010099625
"PLRG1" 649.644001795889 -0.195717599551483 0.0741803016262406 -2.63840393286093 0.00832972975529795 0.0712110230060766 0.0722652312282266
"BAG5" 305.255129206739 -0.232042402742284 0.0879583418332394 -2.63809432858812 0.0083373386991344 0.0712337465576875 0.0722882911793714
"STOX2" 327.272256721904 -0.275723751035508 0.104544810617441 -2.63737386300751 0.0083550691905959 0.0713140783345201 0.0723698121880963
"VPS52" 299.412008690335 0.233936158581905 0.0887025793974646 2.63730953677985 0.0083566538832361 0.0713140783345201 0.0723698121880963
"NDUFC1" 1221.4410690278 0.215300007162042 0.0816534458684043 2.63675347527926 0.00837036380850712 0.0713887341296979 0.0724455731879149
"TSPAN13" 232.534735316882 0.24489743541508 0.0929197032549751 2.63558133352054 0.00839932937068662 0.0715086100505556 0.0725672237523049
"GPR85" 247.038706468812 0.428340467077447 0.16251462518387 2.63570411950813 0.0083962909275389 0.0715086100505556 0.0725672237523049
"TSEN15" 538.903977487453 -0.185035676139427 0.0701970641938839 -2.63594607928844 0.00839030630541493 0.0715086100505556 0.0725672237523049
"EMC10" 826.343956142661 0.173831664747501 0.0659694252004942 2.63503379359744 0.00841289068389748 0.0715817097338361 0.0726414056035406
"NDUFAF6" 168.012074648994 -0.310657904249076 0.117951213008842 -2.63378303897382 0.00844394250724763 0.0718034543701412 0.0728664329481812
"ATXN3" 299.589961132765 -0.221153778709985 0.0839838859692948 -2.63328823330277 0.00845625505440166 0.0718232572153076 0.0728865289547335
"CDK19" 342.478037364983 -0.290410688971862 0.110279975349059 -2.63339457641926 0.00845360750095093 0.0718232572153076 0.0728865289547335
"TCF20" 193.515201394475 -0.296032598770301 0.112432457537499 -2.632981660759 0.00846389173672281 0.0718304474527642 0.0728938256364895
"RPL39L" 376.168767046327 0.25312392964245 0.0961405300354184 2.63285348592522 0.00846708638308925 0.0718304474527642 0.0728938256364895
"BTAF1" 261.362204259899 -0.261223991503159 0.0992993095349488 -2.63067278842679 0.00852160385710949 0.0722503454897415 0.073319939845407
"USP25" 182.017968119397 -0.282672557406796 0.107497721377599 -2.62956789952668 0.00854934571818151 0.0724002273061775 0.0734720405127535
"NANOS1" 47.0332843267611 -0.541117391971748 0.205767449060881 -2.6297521519628 0.00854471385369892 0.0724002273061775 0.0734720405127535
"MLH3" 123.577221059769 0.363950540815662 0.138425700948293 2.62921219341783 0.00855829405355541 0.0724333734367972 0.0735056773388015
"GCDH" 141.298287664764 0.311052979095302 0.118333520272286 2.62861257215678 0.00857339740700694 0.0725185431463938 0.0735921079010631
"SPCS3" 691.099662415764 -0.318262022846118 0.121095611076139 -2.6281879253742 0.00858410788465139 0.0725664772293562 0.0736407516003496
"GPC2" 193.634182507892 0.324925152822626 0.123650168994209 2.62777766877006 0.00859446677089492 0.0726113845564511 0.0736863237356645
"FBLN2" 26.1478546099292 0.648162979022277 0.246709842484358 2.62722789044532 0.00860836607041113 0.0726861332283306 0.073762178987132
"RAD50" 242.919787388455 0.4028218181268 0.153462012602666 2.6248959680319 0.00866754453084818 0.0731092961839614 0.0741916064485696
"ENTREP1" 44.5792885005452 -0.776692618840748 0.295921996552754 -2.62465321229437 0.00867372592340993 0.0731092961839614 0.0741916064485696
"MT-CO2" 38211.6584656201 0.141849255382182 0.0540416552306456 2.62481329960713 0.00866964910985302 0.0731092961839614 0.0741916064485696
"SENP5" 308.838109910607 -0.222725313791653 0.0848708310378753 -2.62428576541518 0.00868308987512616 0.0731453730230183 0.0742282173692723
"SUMO3" 823.830461672258 0.2143266653199 0.0816977098569492 2.62341093398065 0.0087054202973813 0.0732905718190299 0.0743755656887445
"ISCA1" 387.414621718755 -0.227381197001179 0.0867088074875616 -2.62235410207662 0.00873246479342925 0.0734752651741872 0.0745629932449476
"SMG6" 402.416167668881 0.383342692101354 0.146259492251054 2.62097650006433 0.00876783055733068 0.073600668645784 0.0746902531899564
"HOOK2" 92.2865759856011 0.390699883285059 0.149056709694059 2.62114925310626 0.00876338863862294 0.073600668645784 0.0746902531899564
"ZNF770" 435.008272498906 -0.223012197937524 0.0850839727952835 -2.62108350857221 0.00876507886021967 0.073600668645784 0.0746902531899564
"NBPF10" 203.94351335941 0.292095823868828 0.111426465158925 2.62142232953561 0.00875637125263221 0.073600668645784 0.0746902531899564
"KCTD20" 491.871306678463 -0.233775566747686 0.0892535557666208 -2.61922972972595 0.00881285759144861 0.0738924213436845 0.0749863249957699
"COX7A2" 3298.54839219456 0.160122302514378 0.0611289868349789 2.61941692157662 0.00880802242601536 0.0738924213436845 0.0749863249957699
"GARIN5A" 27.9063334794167 0.627024850746588 0.239535605935012 2.61766866891891 0.00885327222802819 0.0741880493982933 0.0752863295290854
"SLC4A4" 28.8869018142061 -0.768743916834152 0.293779882815749 -2.61673437087007 0.00887753959341865 0.0742368889047291 0.0753358920557373
"MMP11" 52.711029895701 0.462318744916139 0.176683461556043 2.61664980323863 0.00887973907457872 0.0742368889047291 0.0753358920557373
"MRPL55" 477.512948422138 0.187203154809057 0.0715355937641266 2.61692319807003 0.00887263022882216 0.0742368889047291 0.0753358920557373
"TSPYL5" 112.92767415106 0.532371724573288 0.20343636509181 2.61689557977027 0.00887334813230825 0.0742368889047291 0.0753358920557373
"MFSD14B" 328.787606197808 -0.221769999807365 0.0847666313200855 -2.61624174930279 0.0088903588067815 0.0742825101695541 0.0753821886979191
"CPT1C" 215.4109363324 0.266859186630949 0.10202691271207 2.61557641545081 0.00890769866056905 0.0743841951992266 0.0754853790731101
"GTF2F2" 611.175215541833 -0.190757667803107 0.0729401409983132 -2.6152632171018 0.00891587165172387 0.0744092583091665 0.0755108132174131
"ACTRT3" 14.5477155509647 0.885904007987661 0.338963468618107 2.61356780304182 0.00896023028666517 0.0747361120953846 0.0758425057481728
"MIB1" 614.937799593242 0.303930700721834 0.116325825100413 2.61275344885351 0.00898160695306591 0.074836720976573 0.0759446040435739
"STIM1" 208.938643919601 0.322824991657584 0.12355934619455 2.61271204162314 0.0089826951019281 0.074836720976573 0.0759446040435739
"ACOT7" 505.004339125693 0.321882322042029 0.1232085754767 2.61249933940598 0.00898828660175956 0.0748399696910396 0.0759479008520205
"RNASEK-C17orf49" 1577.09856425319 0.154061830581542 0.0590093072812772 2.6108056115145 0.00903292222414216 0.0751681231700158 0.0762809123161942
"ATXN7" 398.107923033919 -0.231030933802452 0.0885082245062876 -2.61027644708927 0.00904690806833023 0.0752409903393846 0.0763548582113813
"IGFBP6" 28.9167388709006 0.643790141937886 0.246787208213281 2.60868521751541 0.00908908091062775 0.0755480624737793 0.0766664762426781
"C1orf43" 1399.41062461881 -0.175938008840719 0.0674504675932042 -2.60840310109941 0.00909657621813873 0.0755667082139608 0.0766853980144593
"CACNG4" 311.001470566001 -0.260069953144259 0.0997198722499266 -2.60800527794951 0.00910715501496085 0.0755673277711976 0.0766860267436236
"MTA1" 990.560080483547 0.172738599498994 0.0662334517895025 2.60802653088317 0.00910658958559173 0.0755673277711976 0.0766860267436236
"CPSF6" 588.794977704808 -0.181799558440515 0.0697358416866469 -2.60697446310921 0.00913461725762433 0.0755772703293266 0.0766961164914162
"SLC39A11" 57.3174601640666 0.460322572077048 0.17655070832741 2.60731081986592 0.00912564816359628 0.0755772703293266 0.0766961164914162
"IGSF3" 134.526348609182 0.338215267112265 0.129704470808284 2.60758372479065 0.00911837681700725 0.0755772703293266 0.0766961164914162
"JAM3" 424.241141953543 0.205905430861346 0.0789793130324656 2.60708055002588 0.00913178755630061 0.0755772703293266 0.0766961164914162
"INSM1" 187.675019139041 0.453704861059235 0.174011426232737 2.60732798346479 0.00912519069991705 0.0755772703293266 0.0766961164914162
"UBFD1" 919.981250149923 -0.198701448659129 0.0762300716758012 -2.60660188677489 0.00914456134685549 0.0756160624474464 0.0767354828881822
"RFC1" 572.123846945003 -0.260545938274291 0.0999736690068783 -2.60614560676337 0.00915675265590743 0.0756403243129711 0.076760103926445
"TNFSF12" 46.7758344879871 0.562735709933363 0.215930323102144 2.6060985870297 0.00915800979658018 0.0756403243129711 0.076760103926445
"EPHX2" 148.80759182997 0.37534065049488 0.144036749193837 2.60586727064886 0.00916419661851151 0.0756479982485046 0.0767678914669458
"KBTBD6" 246.019843279458 -0.257530189316924 0.0988841367999906 -2.60436302172331 0.00920452057436166 0.0759372947384837 0.0770614707031276
"CLIP3" 320.503062052393 -0.26304389928236 0.101017103293775 -2.60395409000576 0.00921551002728797 0.0759843886949108 0.0771092618386428
"RPS24" 13356.3626230586 0.118377041818536 0.0454830003876633 2.60266562912689 0.00925021217581999 0.0762268343560699 0.0773552966661785
"ALKBH5" 1122.32151365559 0.206507476992741 0.079388371337508 2.60123080387687 0.00928899355546701 0.0765025983263075 0.0776351430471516
"NIPSNAP2" 574.47416721224 0.171608930138766 0.0659842228862035 2.60075700875834 0.00930183142088556 0.0765645025650466 0.0776979637164474
"CA8" 139.112685174112 -0.320210716157712 0.123169741665935 -2.59975146352256 0.00932912995595635 0.0767452954867352 0.0778814330971519
"TMEM160" 603.4868407136 0.23408113625187 0.090056195849283 2.59927852874915 0.00934199388340655 0.0768072045682591 0.0779442586809252
"NEDD8-MDP1" 190.145672537603 0.262241437995623 0.100905439113691 2.59888307606642 0.00935276242767983 0.0768518251338992 0.0779895398095678
"ARHGEF12" 380.346400992508 0.20557136481795 0.0791358980350208 2.59770053695449 0.00938503016937341 0.0770729532402652 0.0782139414971582
"ZFAND2A-DT" 82.9888905393052 0.449478211545553 0.173099292296673 2.59664961989097 0.00941378967012403 0.0772121720794156 0.0783552213324678
"C12orf75" 556.727362084992 -0.242192299291621 0.093272935132562 -2.5965978120814 0.00941520947888709 0.0772121720794156 0.0783552213324678
"STX16-NPEPL1" 39.5393419976002 0.50802826186588 0.195659398123017 2.59649302174827 0.00941808187374022 0.0772121720794156 0.0783552213324678
"ADSS2" 388.506340639276 0.184590284826983 0.0710982698421634 2.59626971565931 0.00942420549713903 0.0772183762487679 0.0783615173483639
"DIAPH3" 254.821637538463 -0.37985039945776 0.146320888679368 -2.59600937970055 0.00943134905772848 0.0772329255791675 0.0783762820670993
"FOXN2" 182.384053795676 -0.300791766580725 0.115911213429782 -2.59501870164566 0.0094585772230388 0.0774118367946998 0.0785578418848632
"BCLAF1" 1528.08416484002 0.191387790492056 0.0737912371483292 2.59363845746811 0.00949662925234977 0.0776496992793712 0.0787992256865512
"CCZ1" 612.791859395209 -0.165684723771755 0.0638828044003538 -2.59357311137138 0.00949843416261421 0.0776496992793712 0.0787992256865512
"MRPS6" 560.307979084186 0.215291301915687 0.0830328230840473 2.59284574363761 0.00951854529233699 0.0777699203101332 0.0789212264698537
"FMNL1" 17.6825458267168 0.802817511504537 0.309777332720895 2.5915954032307 0.00955320494933382 0.0780088040925171 0.0791636466885489
"B3GALNT1" 67.6564846515633 0.428627730762028 0.165414969859181 2.59122696770988 0.0095634394909528 0.0780480813362615 0.0792035053927407
"STON1" 256.460580620194 -0.252847636347634 0.0975928338319021 -2.59084224137962 0.00957413699847689 0.0780910902120666 0.0792471509720868
"SH3BGRL" 448.129415126998 0.225059545534367 0.0869184012977151 2.58931989284395 0.00961657137251193 0.0783824538597133 0.0795428279681452
"SLC35B2" 507.821647566883 0.175129959800853 0.0676394170883496 2.58917015166024 0.00962075434502736 0.0783824538597133 0.0795428279681452
"TSPAN15" 96.3407618074685 -0.537068084359515 0.207540851444268 -2.58777045878959 0.00965993283870535 0.078657110177302 0.0798215502987758
"COPB2" 1258.77402329926 -0.225648071566877 0.0872310407207708 -2.58678642032007 0.00968756192327213 0.0788374666018322 0.0800045767204165
"USP22" 2281.66369370209 0.160859402338434 0.0622144498289256 2.58556336640053 0.00972200007235979 0.0790283260119281 0.0801982616138561
"LINC01122" 12.3579203846617 0.859654715419067 0.332466256404547 2.58569012300915 0.00971842586083312 0.0790283260119281 0.0801982616138561
"MAD2L2" 513.380257464577 0.254824985036356 0.0985840350389955 2.5848504267 0.00974212498060557 0.0791472017057894 0.0803188971438859
"OAZ2" 874.557904382826 0.159181558122695 0.0616013964458098 2.58405762380283 0.00976454786650316 0.079284601977002 0.0804583314891719
"NOL4" 34.175501559295 -0.815749648377754 0.315861377627221 -2.58261916827482 0.0098053492409907 0.0794784381422692 0.0806550372056764
"CLN5" 225.208253520306 0.249964544522646 0.0967806868224441 2.58279366193418 0.00980039169506033 0.0794784381422692 0.0806550372056764
"HSPA9" 2242.25184561877 -0.237564146230626 0.0919922191238774 -2.58243738973968 0.00981051613432514 0.0794784381422692 0.0806550372056764
"PHKG1" 170.072376357736 0.370439230780639 0.14342877398565 2.58273999342489 0.00980191623519765 0.0794784381422692 0.0806550372056764
"NDUFB2" 1407.94289678558 0.198391528649396 0.0768330761717075 2.58211096749567 0.00981980048700916 0.079508885428862 0.0806859352340016
"EPPK1" 67.3035126047826 0.559748432427219 0.216817950257977 2.58165171177576 0.00983287624852086 0.0795699794509101 0.0807479336921558
"MED16" 466.252860148264 0.203063265279869 0.0787023076825262 2.58014372461601 0.00987592028524977 0.0798717305705925 0.0810541519364207
"OIP5-AS1" 1034.21624337816 -0.160780552060336 0.0623190870906564 -2.57995679279522 0.00988126775199157 0.0798717305705925 0.0810541519364207
"CLCN4" 126.758511900862 0.328718887233764 0.127469355393321 2.57880716678503 0.00991421129306789 0.0800930219453457 0.0812787193094241
"IL13RA1" 195.640647098297 -0.323638260949941 0.125516794105676 -2.57844588252837 0.00992458439770959 0.080131829581507 0.0813181014539606
"MICAL1" 135.307550336762 0.371957892085867 0.144303321744702 2.57761143394833 0.00994857984349363 0.0802805197914674 0.0814233263984588
"LYG2" 10.8605351145843 -1.29402424950279 0.501996991352379 -2.57775299811397 0.00994450538060977 NA 0.0814233263984588
"ZNF532" 428.863998315517 -0.241974423604051 0.0938886214520499 -2.57724972272205 0.00995899727657955 0.0803195363315172 0.0814629239413658
"DUSP11" 236.756554641894 -0.28043693966625 0.108887738652076 -2.57546848835126 0.0100104394402977 0.0806528566040788 0.081801040507829
"RN7SL731P" 149.355629827128 -0.313392773853952 0.121685585050279 -2.575430555102 0.0100115375239703 0.0806528566040788 0.081801040507829
"SYT4" 30.3497227372263 -0.834971929694934 0.324303326722298 -2.57466347364954 0.0100337658675905 0.0807866946294863 0.0819368095261123
"NOP58" 912.963307066895 -0.193718353633613 0.0752652588214813 -2.57380837675834 0.0100585965058666 0.0809413235606312 0.0820936655014859
"YAF2" 266.059997620562 -0.267964474951792 0.104158515399466 -2.57266027577393 0.0100920215701328 0.0810506894859894 0.0822047421222174
"XYLT2" 126.339422375742 0.380604369657966 0.147917061732755 2.57309309148943 0.0100794092576914 0.0810506894859894 0.0822047421222174
"RASL12" 17.2035263847227 0.938138214403884 0.364724720726855 2.57218159639489 0.0101059867207301 0.0810506894859894 0.0822047421222174
"P3H3" 177.208179751058 0.288066903866788 0.111988781590818 2.57228357854023 0.0101030100181832 0.0810506894859894 0.0822047421222174
"RECK" 99.6558643242035 0.347849431797903 0.135225695540948 2.5723619346633 0.0101007234534318 0.0810506894859894 0.0822047421222174
"TMCO3" 438.962734963888 -0.272130227731162 0.105778340286044 -2.57264603505096 0.010092436785554 0.0810506894859894 0.0822047421222174
"C9orf78" 562.651977221867 -0.188707362447134 0.0733776257409791 -2.57172892338144 0.010119208981169 0.0810663579181847 0.0822206846600159
"CIBAR1" 404.660726062913 -0.314993811072179 0.122479476110041 -2.57180893547565 0.0101168707640207 0.0810663579181847 0.0822206846600159
"PTPN21" 137.675739054821 -0.317155234810373 0.123343515237227 -2.57131665333509 0.0101312644999896 0.0810937641487135 0.0822485320476204
"EIF3FP3" 169.422329753998 0.447984961720774 0.174230065501231 2.57122650118965 0.0101339024144695 0.0810937641487135 0.0822485320476204
"LITAF" 1220.38715254549 -0.137852857640683 0.0536221425817039 -2.57081964657859 0.0101458148727102 0.0811439601937487 0.0822994683091342
"NUP50" 673.811409892192 0.196779540497411 0.076552800032294 2.57050741990363 0.0101549651356538 0.0811720213176595 0.0823279544395787
"GON4L" 399.736492529267 -0.253574574222363 0.0986731848864103 -2.56984280495527 0.0101744671262885 0.0811925862523789 0.0823488883098328
"FAM210B" 792.440919051033 0.242381550613693 0.0943139215964397 2.56994456927389 0.0101714788659061 0.0811925862523789 0.0823488883098328
"CYB561A3" 161.363472859396 0.303028227920966 0.117901964709312 2.57017114742815 0.0101648283136381 0.0811925862523789 0.0823488883098328
"IL6ST" 414.729983308203 -0.259762010295206 0.101146228505999 -2.56818285893676 0.0102233211227863 0.0814838790470544 0.0826444056423559
"NMNAT2" 28.5950852075368 0.771588320048302 0.300459744483167 2.56802561479755 0.0102279597969822 0.0814838790470544 0.0826444056423559
"TMEM158" 288.009670407329 -0.441984367615382 0.172086064426748 -2.56839139815138 0.0102171721418085 0.0814838790470544 0.0826444056423559
"CDKL2" 38.9574672690212 -0.585369056288301 0.228011200079221 -2.56728202862367 0.0102499208455463 0.0816136475515886 0.0827760477133969
"TIMM17A" 886.636811872881 -0.281979172537451 0.109847226125729 -2.56701222673299 0.010257899537067 0.0816320014044908 0.0827946883033252
"RAB40B" 61.2565724669697 0.446701659101453 0.174034115677673 2.56674765957259 0.0102657287929861 0.0816491464198363 0.08281210282121
"UQCRQ" 2655.92501444579 0.190766888730601 0.0743520984454113 2.56572299530538 0.01029610158802 0.0818454749438851 0.0830112530572501
"TRAM2" 473.640481852566 -0.205500827234547 0.080126979987551 -2.56468953736275 0.0103268160305732 0.0819537942900644 0.0831211912141121
"TXNDC11" 230.442751115673 -0.349241131673911 0.136165654961306 -2.56482540897082 0.0103227732667 0.0819537942900644 0.0831211912141121
"FSTL1" 3388.35842939713 0.448587046668483 0.174905086022944 2.56474558212469 0.0103251482874999 0.0819537942900644 0.0831211912141121
"CSNK1E" 1588.37972635351 -0.118084392787942 0.0460488910614948 -2.56432652482879 0.0103376241248089 0.0819943417352537 0.0831623415131321
"PMS2P1" 36.4390589321942 0.537551912410561 0.209801359285557 2.56219461228041 0.0104013016767046 0.082413927440244 0.083587954887492
"NR2C2" 156.16651804326 -0.298736278407873 0.116594937264187 -2.5621719554682 0.0104019802774175 0.082413927440244 0.083587954887492
"LTBR" 10.9624903525611 0.948155485047317 0.370176589024697 2.56135993782162 0.0104263272737899 NA 0.0837375162401575
"MRGBP" 355.548511369996 0.216790603753593 0.0846510898854321 2.56099010712089 0.0104374328269344 0.0826493029795998 0.0837806249071298
"AMZ2" 477.565994387434 0.245208878378983 0.0958013484018102 2.55955560615418 0.0104806087447894 0.0829455437953964 0.0840809715838846
"PTGR2" 34.7688977505494 0.532043793856313 0.20790660268925 2.55905193473599 0.0104958060012984 0.083020152142211 0.0841566520730137
"NEUROG2" 62.2741786497728 0.738498704123764 0.28861693172945 2.55875045063549 0.0105049120445939 0.0830465244492402 0.0841834362036858
"SEMA4D" 107.536268008941 0.344532811784229 0.134661793607642 2.55850455094991 0.0105123444161028 0.0830596438544138 0.0841967859679194
"EPHA2" 593.049927233607 -0.319420940036647 0.124873483509702 -2.55795650973276 0.0105289259140366 0.083144997832689 0.0842833592493686
"ZBTB43" 335.977990136357 -0.225850120214403 0.0883033755319916 -2.55766123156389 0.0105378694713111 0.0831552742071603 0.084293877666497
"YJEFN3" 55.1454352730118 -0.494414375858371 0.193316986182598 -2.5575319873411 0.0105417862214248 0.0831552742071603 0.084293877666497
"MINCR" 167.780147591604 0.30687432727229 0.120026087081281 2.55673024702102 0.0105661119306893 0.0833014895664423 0.0844421457580703
"CDH13" 191.871645970106 0.460897529627135 0.18028758099489 2.55645745027884 0.0105744002697524 0.0833211780291332 0.0844621544522182
"ATF4P3" 179.895139323017 -0.30482678329592 0.119334571259762 -2.55438788674563 0.0106374680570899 0.0837722443379363 0.084919448387955
"XRCC5" 2217.28691652492 0.154091701635984 0.0603402009100681 2.55371542208891 0.0106580326001007 0.0838429440791731 0.0849912179406028
"PHYHIP" 17.8878910881883 0.871901725912473 0.341425074896577 2.55371321563475 0.0106581001335007 0.0838429440791731 0.0849912179406028
"KDM5D" 260.044395632933 0.241443868404979 0.0946146257133041 2.55186623193531 0.0107147648027549 0.0841303916124767 0.0852828561863816
"LUM" 314.691114912334 -0.327048657509422 0.128175457602838 -2.55157004020854 0.0107238767179095 0.0841303916124767 0.0852828561863816
"FAM181A" 566.200900675277 -0.311801331762752 0.122198548993384 -2.55159602410364 0.0107230770849129 0.0841303916124767 0.0852828561863816
"RHBDD1" 166.097197490966 0.301119645490015 0.118007322427782 2.55170305786994 0.0107197837677351 0.0841303916124767 0.0852828561863816
"ARHGAP11A" 221.278200531092 -0.518705588604471 0.203271204455361 -2.55179079591856 0.0107170848304035 0.0841303916124767 0.0852828561863816
"VPS37A" 264.43443330017 -0.253735422721455 0.0994593289998437 -2.55114754214613 0.0107368861899214 0.0841442348111307 0.0852969902326251
"LIN37" 75.456369236721 -0.454487648812709 0.178151303385475 -2.55113288634948 0.0107373377198524 0.0841442348111307 0.0852969902326251
"ANKRD9" 308.349130219966 0.239214423316361 0.0937795267778719 2.55081712965954 0.0107470699577839 0.0841746557172539 0.0853278784413283
"SLC25A33" 365.972059404264 0.301207670454609 0.118102951478307 2.55038224434158 0.0107604868116592 0.0842338869674388 0.0853879717049109
"ZNF148" 577.912930883528 0.260383406495588 0.102176440368001 2.54837030491358 0.0108227521127292 0.0846752351266706 0.0858354174893857
"TMEM147" 1456.77901732561 0.168067859858352 0.0659585815217676 2.54808178072911 0.0108317075386303 0.0846992435140283 0.0858598055220092
"IFT81" 365.363071407437 -0.265092809980541 0.104056542896306 -2.54758425181114 0.010847165680495 0.0847740466110602 0.0859356842652781
"GMIP" 34.0173679642914 0.610310403751647 0.23958554020682 2.54735909030571 0.0108541678543262 0.0847827182888412 0.0859445254018529
"ATPAF1" 501.760248795787 -0.222841396947267 0.0874929764690834 -2.54696326425711 0.0108664871710421 0.0848328906223295 0.0859954358722958
"AURKAIP1" 1110.51909217012 0.317471187454842 0.124677521188379 2.54633862166032 0.0108859532393859 0.0848467471334149 0.0860096337923558
"CUEDC1" 692.811853768305 -0.239996566408656 0.0942471949872418 -2.54645845365631 0.0108822164506242 0.0848467471334149 0.0860096337923558
"DDI2" 308.578341285703 -0.414084028419717 0.162600897832945 -2.54662817941598 0.0108769257473636 0.0848467471334149 0.0860096337923558
"AK5" 49.0592774845796 -0.575781424864622 0.226277192994226 -2.54458444196502 0.0109407855023791 0.0852119777926867 0.0863799713786967
"HEY1" 66.9308252233191 -0.646508237437963 0.254084567696253 -2.54446085923185 0.0109446576981432 0.0852119777926867 0.0863799713786967
"WDR18" 592.512728792093 0.187130454700296 0.0735557077892253 2.54406436053229 0.0109570893442943 0.0852626292513285 0.0864313676477802
"NIM1K" 14.5504471300322 -1.41853851184015 0.557723164524189 -2.54344556954228 0.0109765157183796 0.0853676260302949 0.0865378542138556
"KLF5" 453.33179751864 -0.30097318596398 0.118347579885142 -2.54312919838393 0.0109864597187109 0.0853988019626215 0.0865695080155952
"SUPV3L1" 339.408680941829 -0.284294800610473 0.111807475558573 -2.542717284244 0.0109994187677263 0.0854208042392787 0.0865919127904147
"BTBD19" 73.203164978894 -0.449122289568068 0.176634691605869 -2.54266183774482 0.0110011641823313 0.0854208042392787 0.0865919127904147
"SRGAP2C" 192.825401601119 -0.267172718938729 0.10511351220066 -2.54175427445237 0.0110297686020653 0.08559671555907 0.0867702862924329
"REV3L" 360.229355988969 0.228248469004604 0.0898130743821198 2.5413724068001 0.0110418239775873 0.0856440772989358 0.086818347817314
"CABLES2" 200.045478685215 0.279529910760238 0.110002440689287 2.54112462422356 0.011049652613694 0.0856586216626239 0.0868331419873768
"LINC01569" 14.439070313596 0.906466540109432 0.356907315403287 2.5397813409489 0.0110921792442107 0.0859419897499749 0.0871204460165252
"EIF3CL" 1500.20829372722 0.142561656679469 0.0561357498829927 2.53958764203951 0.0110983234834739 0.0859433144672885 0.0871218393452701
"CSNK1D" 697.776971110138 -0.199625209629861 0.078617046800735 -2.53921023179409 0.0111103038355298 0.0859898072004319 0.087169020044369
"TWF2" 461.053811625785 0.193532912003932 0.0763093511533223 2.53616246343232 0.0112074726353536 0.0866952238050898 0.08788416108958
"GSR" 705.58769921882 -0.21882556264401 0.0862895496747898 -2.53594512277239 0.0112144306224436 0.086702432990714 0.0878915198702625
"ODC1" 4257.78846219374 0.217670139565798 0.0858549661932068 2.53532380498474 0.0112343427775349 0.0868097335570206 0.0880003427547141
"ZNF773" 41.7388301958357 -0.561187457925375 0.2214424899967 -2.53423567416415 0.0112692911328946 0.0870019858638029 0.0881953333667635
"PRKX" 338.283108386315 0.273493572986243 0.107922231330567 2.53417270579338 0.0112713164894446 0.0870019858638029 0.0881953333667635
"FXYD6" 678.552193522541 0.279099224599773 0.110149841047723 2.53381413849568 0.0112828558483717 0.0870443592205751 0.0882383386406402
"ZMYM4" 441.560538764567 -0.217480262225803 0.085868397806376 -2.53271596747616 0.0113182623112501 0.0872599382548093 0.0884569762612786
"ZNF737" 63.1095513360362 0.424066730499312 0.167445120215644 2.5325714476073 0.0113229291577515 0.0872599382548093 0.0884569762612786
"TOR1A" 402.389181403993 -0.213022714111565 0.0841452721101904 -2.53160645594688 0.0113541345555658 0.0874067886492675 0.088605942622029
"EIF3C" 1520.2544078706 0.141874843328625 0.0560406616635891 2.53164111766376 0.0113530123623862 0.0874067886492675 0.088605942622029
"GPR19" 115.059454840541 -0.375458027360097 0.148322066674097 -2.53136998276243 0.0113617931400548 0.0874189731011274 0.088618344892062
"TYMS" 1656.82929382154 0.196216475878496 0.0775471805097751 2.5302851062878 0.0113969875159303 0.0876428949113872 0.0888453895996254
"PLEKHA4" 287.423594053212 -0.296424351112768 0.117179583237958 -2.52965869071933 0.011417353047244 0.0877526045105483 0.0889566551989379
"MYL6B" 1026.60843603228 0.175883393362424 0.0695372821329774 2.52933948476846 0.0114277432400444 0.0877855684665021 0.0889901221588738
"DCAF13" 619.157977514151 -0.163865717296723 0.0648089730434121 -2.52844181294091 0.0114570075717034 0.0879634071193532 0.0891704517880817
"TMEM254" 238.77385010211 0.268403315338822 0.106170995637952 2.52802861766589 0.0114705001845056 0.088020030215822 0.0892279026073342
"DECR2" 82.1539347996238 0.368858943192599 0.14596627562953 2.52701482997882 0.0115036645054117 0.088227465300567 0.0894382350604453
"ZNF235" 34.9846813965802 -0.596507483161703 0.236117859772347 -2.52631242607749 0.0115266923198808 0.0883088363800475 0.0895210772288093
"TUBA1C" 7000.64058132006 0.240243831158424 0.0951127739259394 2.52588397164709 0.0115407589736986 0.0883088363800475 0.0895210772288093
"HHIPL1" 14.4181276130114 0.844790889870619 0.334519957269277 2.52538263117914 0.0115572378998908 0.0883088363800475 0.0895210772288093
"LAMP1" 1642.08276193564 0.153357818221285 0.0607129946370705 2.52594719035069 0.0115386824730686 0.0883088363800475 0.0895210772288093
"TCEA1" 1799.7592357658 -0.258663687720492 0.102417762838012 -2.52557447607603 0.0115509295451129 0.0883088363800475 0.0895210772288093
"C6orf141" 94.8089666060471 -0.464671734905269 0.183971678597945 -2.52577863313826 0.0115442196908057 0.0883088363800475 0.0895210772288093
"LTN1" 261.876464542836 -0.373295449102805 0.14781627397535 -2.52540156143468 0.0115566152883647 0.0883088363800475 0.0895210772288093
"TBC1D7" 282.213384022229 0.229966272129471 0.0910763971938918 2.5249820943169 0.0115704184399453 0.0883626223534675 0.0895756519839031
"TTC33" 245.322227182551 -0.316124136255974 0.125238454178278 -2.52417788394264 0.011596923022003 0.0884735941892166 0.0896882480837979
"SLC31A1" 369.167565333643 -0.25410640185159 0.100669368004355 -2.52416804524487 0.0115972476119588 0.0884735941892166 0.0896882480837979
"PDGFD" 102.428318065565 0.406461733855258 0.161057481223211 2.52370601333283 0.0116124996569765 0.0884961043774248 0.089711167984928
"NF2" 367.853588671189 0.278475077293823 0.110342339661674 2.52373729021579 0.0116114666205825 0.0884961043774248 0.089711167984928
"MRPL19" 488.144619323154 -0.174273785963772 0.0690705687671729 -2.52312655121205 0.0116316533233133 0.0885441496730188 0.0897600236377625
"SAFB2" 1007.12466865141 0.173297524043793 0.068688261755696 2.52295690143044 0.0116372662657547 0.0885441496730188 0.0897600236377625
"DDR2" 773.450067978237 -0.345528884831147 0.136952431935997 -2.52298465932044 0.0116363477185732 0.0885441496730188 0.0897600236377625
"MCTS1" 481.798325498426 0.235075069649054 0.0931847922758456 2.52267632848485 0.0116465544267256 0.0885679836637043 0.089784235049958
"PAM" 464.066888418547 0.183186430393326 0.0726329433269318 2.52208463546323 0.0116661635520076 0.0886702383445774 0.0898879440753894
"TPK1" 21.4754567965962 0.680431519352635 0.269839471797482 2.52161596233522 0.0116817164937706 0.0887415717594357 0.0899603072392113
"CSGALNACT2" 110.166882744271 -0.384082850022114 0.152333508520054 -2.52132871981709 0.0116912577404126 0.0887671854190274 0.0899863227558062
"ZDHHC4" 428.848611427094 0.221006699347003 0.0876805853024779 2.52058877783012 0.0117158680156924 0.0889071250051598 0.0901282344031216
"BBOF1" 94.4758804695509 0.404166926522424 0.16041611585734 2.51949079032592 0.0117524714804325 0.0891378806855369 0.0903622096291706
"RTF2" 656.418877890266 0.179997296020848 0.0714780809203918 2.51821668549438 0.0117950732610304 0.0894051957092523 0.0906334472154232
"PPP2R2C" 23.5917130281791 -0.809390933820419 0.321476113351579 -2.51773273411216 0.0118112908246919 0.0894051957092523 0.0906334472154232
"RRAGB" 74.561597606133 0.409697464287531 0.162718536415813 2.51782908887888 0.0118080603304007 0.0894051957092523 0.0906334472154232
"TFPI2" 141.190408233668 -0.72635258299343 0.288520318768373 -2.51750929048624 0.011818785254309 0.0894051957092523 0.0906334472154232
"CKLF" 286.020134528342 0.33625923553922 0.1335616256114 2.51763359422991 0.0118146155138943 0.0894051957092523 0.0906334472154232
"CTSH" 74.7197112354005 0.482745648906981 0.191829035371033 2.51654108552056 0.0118513081642903 0.0895160370403725 0.0907459614008016
"MRPL49" 862.166835147596 -0.209621992017747 0.0832984450429958 -2.51651746811777 0.0118521024855372 0.0895160370403725 0.0907459614008016
"DRAXIN" 124.963147340054 0.576963189530952 0.229245415764431 2.51679270273317 0.0118428484832696 0.0895160370403725 0.0907459614008016
"POLR3F" 141.244944446521 -0.33202781345207 0.131951188448791 -2.51629270910982 0.0118596641408732 0.0895261530214497 0.0907562663107388
"PTCHD1" 17.6924759569424 -0.899081209579452 0.357359268958588 -2.51590286772061 0.0118727898731935 0.0895782384349804 0.0908091173067042
"ZNF827" 515.598637403393 -0.215303408161806 0.0855839280677949 -2.51569906900341 0.0118796567832164 0.089583072220607 0.0908140673778757
"EMP1" 245.195605808868 -0.367964599251705 0.146312863867281 -2.51491625224068 0.0119060662125649 0.0896882097729755 0.0909207493565168
"TSPAN5" 299.669077798495 0.284025203742539 0.112935412227008 2.5149348476422 0.0119054382673122 0.0896882097729755 0.0909207493565168
"ZNF267" 98.8295269930501 -0.428084700333332 0.170261656360241 -2.51427543631777 0.0119277237783509 0.0898043378979136 0.0910385232031895
"WDR55" 147.693701481712 -0.302219543682395 0.120213795630216 -2.51401714834826 0.0119364629726144 0.0898231324529162 0.0910576258428124
"NUDT2" 228.234965339003 0.28656446461987 0.114010477907892 2.51349235507444 0.0119542368826444 0.089909859000255 0.0911455941114835
"CTNNAL1" 521.450402689748 -0.254698455436148 0.101383210658293 -2.51223505136955 0.0119969152337676 0.0901837076193568 0.0914232564343636
"SLC35A5" 224.385561765756 -0.253120417187555 0.100779931529497 -2.51161529231115 0.0120180022073678 0.0902479205425925 0.0914884516317921
"ALG12" 320.699422859175 0.23919851522551 0.0952332485910875 2.5117122303848 0.0120147017746613 0.0902479205425925 0.0914884516317921
"GOT1" 623.412904738943 -0.242805847491592 0.096687485819846 -2.51124378126868 0.0120306584186668 0.0902487556453482 0.0914893976932052
"ABRAXAS1" 204.075275025635 0.247753268514538 0.0986567651956173 2.51126486889461 0.0120299397135073 0.0902487556453482 0.0914893976932052
"MEF2A" 200.690406987625 -0.2678364186522 0.106701555342259 -2.51014540315818 0.0120681458297438 0.0904827942669902 0.0917267034149345
"TBC1D1" 282.21709649594 0.270375899419355 0.107739347947444 2.50953717996554 0.0120889488666756 0.0905124965109559 0.0917570127008109
"CLSTN3" 192.467751100599 0.276501962919807 0.110191132775704 2.50929413242926 0.0120972706971482 0.0905124965109559 0.0917570127008109
"LRRC4C" 89.0190634783612 -0.433592926495384 0.172789577895736 -2.50936967249854 0.0120946836979721 0.0905124965109559 0.0917570127008109
"TOMM20" 2170.53282192274 -0.116312991465354 0.0463512245357786 -2.50938335783495 0.0120942150726309 0.0905124965109559 0.0917570127008109
"UCHL3" 239.119167777273 0.263200328385071 0.104932140721952 2.50829084944047 0.0121316763844287 0.0907227441887529 0.0919702008769696
"GPR3" 32.5054506431074 -0.757808157515299 0.302150943078237 -2.50804498504933 0.0121401210558255 0.0907387333772554 0.091986459541312
"JPH4" 31.4909261275384 0.68258889791757 0.272364779781806 2.50615699454386 0.0122051413906006 0.0911773490799384 0.0924311563507051
"BBX" 1319.25116670899 -0.250054089353793 0.0998534162026429 -2.50421166208607 0.0122724591032017 0.0915236519948219 0.092782420857905
"SLC44A2" 893.951605748735 0.253166519446355 0.101098041895742 2.50416837654912 0.0122739607214833 0.0915236519948219 0.092782420857905
"KIF24" 53.1998796361124 -0.511675384035669 0.204311406700867 -2.50438970734912 0.0122662842475914 0.0915236519948219 0.092782420857905
"NBPF14" 282.627380870363 0.258181003948507 0.103104035221698 2.50408243861025 0.0122769424763696 0.0915236519948219 0.092782420857905
"NTPCR" 662.91616977909 0.156878344640726 0.0626592210927201 2.50367530755904 0.0122910772659552 0.0915815741597948 0.0928411894258727
"MTND4P12" 392.33791637424 0.24014746043281 0.0959263040348092 2.50345786642281 0.0122986322992737 0.0915904355703676 0.0928502224414143
"MED10" 638.226365933182 -0.294474169326787 0.117641877934163 -2.50314067148423 0.0123096606752731 0.091625141125623 0.0928854550489212
"RNF141" 384.407792544449 -0.201966835427264 0.0806987185130965 -2.50272667458142 0.0123240678840641 0.0916424447904266 0.0929030959770228
"PDE4B" 25.7450401207421 -0.757617340613344 0.302719051852516 -2.50270782752865 0.0123247241221487 0.0916424447904266 0.0929030959770228
"ERVMER34-1" 29.5824068956941 0.630742911056869 0.252062521116352 2.50232723319354 0.0123379827136155 0.0916936442580059 0.0929550493299793
"CFAP410" 107.161489110578 0.333484033028314 0.133294751370939 2.50185419604617 0.0123544793028321 0.0917688426479856 0.0930313317692891
"HACD4" 13.0630861056555 0.917703502603189 0.366855535549856 2.50153919915016 0.012365475266548 0.0918031259727001 0.0930661362715811
"TUBAP2" 409.716919335324 0.299357365592956 0.119767865263305 2.49947984741008 0.0124375772937536 0.0922908004654599 0.0935605698434293
"MMAB" 761.868767125519 -0.225821203903659 0.0903676962849676 -2.49891513435895 0.0124574139667456 0.0923903464708944 0.0936615351845791
"ARL4A" 1200.89131142261 0.139523550223227 0.0558392981325741 2.49866232007374 0.0124663036487453 0.0924086434302667 0.0936801335951262
"ZNF791" 418.890550017039 -0.295278678240276 0.118203216455487 -2.49805958834861 0.0124875201066209 0.0924706326783645 0.0937430751037387
"SGSH" 222.375357631948 0.347867605050745 0.139249077344939 2.49816811488833 0.0124836975594811 0.0924706326783645 0.0937430751037387
"ATP5PO" 2481.83698667339 0.18613017107383 0.0745450281090828 2.49688243193715 0.0125290488257402 0.0927304292719908 0.0940064963538708
"ASTN1" 86.8397237231515 0.461942713006024 0.185062209607274 2.4961482627184 0.012555011343427 0.0928748088479317 0.0941529124937738
"SNX12" 349.027750658191 -0.233129438263347 0.0934310374779777 -2.49520335593294 0.0125884962990518 0.0930746581453017 0.0943555618390428
"LRRC1" 215.522580840033 -0.26748770190991 0.107221146642091 -2.49472898105441 0.0126053366609248 0.0931369475676793 0.0944188577091817
"GSTK1" 284.926946838626 0.231149056679203 0.0926664798117019 2.49441931050902 0.0126163407568395 0.0931369475676793 0.0944188577091817
"PRR3" 518.693195714187 -0.187236509954946 0.075059066483543 -2.49452223064882 0.0126126825621085 0.0931369475676793 0.0944188577091817
"BABAM2" 199.363620321969 0.235368877347634 0.0944022046119544 2.49325615132751 0.0126577494418672 0.0933947174203004 0.0946802252052782
"PTPRO" 277.233858328692 0.366177486904654 0.146910661941016 2.49251811996922 0.0126840858400779 0.0935410697422046 0.0948286417567729
"ZBTB44" 476.851594737685 -0.163462290534853 0.0655991315575933 -2.49183619742495 0.0127084631147666 0.0936248680467289 0.0949136930632773
"NFS1" 145.546841826515 0.330007596439803 0.132427586081178 2.49198528951142 0.0127031298519026 0.0936248680467289 0.0949136930632773
"PDGFRB" 215.855218459589 0.402338054199912 0.161522518751052 2.49090998153649 0.012741639762481 0.0937253133448759 0.0950156701593386
"TLK1" 365.098905834892 -0.202878105486504 0.0814407604231305 -2.49111261280516 0.0127343750557286 0.0937253133448759 0.0950156701593386
"CKLF-CMTM1" 132.987492292095 0.369679007290106 0.14840185620064 2.49106727337897 0.0127360002398011 0.0937253133448759 0.0950156701593386
"WNT5A" 808.150481811489 -0.238142074140938 0.0956391875396112 -2.49000519836397 0.0127741226901156 0.0939162377441916 0.0952092727914129
"CD4" 22.6076534183082 0.795511892446804 0.319534836523294 2.48959362648025 0.0127889229067614 0.0939290570609917 0.0952223678539639
"MLF1" 480.095880586925 -0.204047095026449 0.0819587705171052 -2.4896309905462 0.012787578660624 0.0939290570609917 0.0952223678539639
"PIK3R2" 176.438213555475 0.339667515292017 0.136462065490667 2.48909844703507 0.0128067497802885 0.0940119978769345 0.0953065002762448
"IGF2BP3" 1705.04570124256 0.149394863804981 0.0600408214393502 2.48822151702057 0.0128383739517813 0.0941960858838501 0.0954931727304935
"KDM5A" 1017.27617811659 -0.200120246803302 0.0804448638892561 -2.48766965506705 0.0128583108066923 0.0942942792490767 0.0955927678658423
"DEF8" 403.238489649549 0.212467232043091 0.0854188015770452 2.48735908395357 0.0128695427039845 0.0943285687340441 0.0956275791454848
"CAV2" 71.0285366874738 0.437400853063819 0.17586934641477 2.48707840212389 0.0128797011133929 0.0943549590730636 0.0956543824804933
"C3orf52" 25.3338269233853 0.636365295062405 0.25608174083159 2.48500847032629 0.0129548352141083 0.0948133879308949 0.0961192241323328
"CASTOR1" 113.536253013721 0.532363384234652 0.214231481737985 2.48499137435718 0.0129554573722643 0.0948133879308949 0.0961192241323328
"PDE4DIP" 344.360219490871 0.282793185282716 0.113859887517857 2.48369457802568 0.0130027276225506 0.0951109532451743 0.0964209375403054
"NEU1" 1299.1207475822 -0.301011245024298 0.121237343315238 -2.48282613915102 0.0130344688062587 0.0952946835286838 0.0966072482437478
"KREMEN1" 53.5061809244919 0.461161828439431 0.185772013912999 2.48240743439107 0.0130497968131597 0.0953582917967202 0.0966717824804387
"CD81" 2602.07486962719 0.122380745257932 0.0493094562970826 2.48189200303903 0.0130686876922601 0.0954478571148415 0.0967626313360496
"LENG1" 168.517083710176 -0.398147378421898 0.160444989825191 -2.48151954670377 0.0130823534970353 0.0954991893025591 0.0968147204309237
"SPPL2A" 548.581447099522 -0.165399253737763 0.0666736879035363 -2.48072753943149 0.0131114550732474 0.0956630910719494 0.0969809298502965
"CHIC1" 78.9121383655952 -0.410054433043988 0.16537926962646 -2.4794790421446 0.0131574462124558 0.095949992957331 0.0972718339990213
"PIAS3" 424.736519238078 -0.193884125877487 0.0782157200686923 -2.47883834230779 0.0131811031378053 0.0960251706059456 0.0973481471497699
"KCTD14" 20.1298424136237 0.755509897648192 0.304773297552052 2.47892418304514 0.0131779314109789 0.0960251706059456 0.0973481471497699
"RRBP1" 536.310500926052 -0.328072403021554 0.132372407452395 -2.47840474714896 0.0131971343501203 0.0960933041647424 0.0974172692851903
"UBE2D4" 133.226755058711 0.39730830237936 0.160320734509376 2.47820909500714 0.0132043737937292 0.0960973849995829 0.0974214561709146
"ZZEF1" 182.795274191916 0.261175658375741 0.105411324677371 2.47768120906471 0.0132239239418133 0.096172980394894 0.0974981927305102
"C1QTNF4" 13.4072428244726 0.886031699882691 0.3576215840209 2.47756774051678 0.0132281295664092 0.096172980394894 0.0974981927305102
"EI24" 2531.34126186426 0.183959320822218 0.0742668596846501 2.47700416583306 0.0132490355565719 0.0962473892530321 0.0975737263573798
"C22orf39" 325.011262012334 0.186572235921517 0.0753239464589219 2.47693123757482 0.0132517429879244 0.0962473892530321 0.0975737263573798
"ALDH18A1" 553.922547982013 0.253248809855655 0.102307278764636 2.4753743126945 0.0133096599795732 0.0966192672987383 0.0979507789121715
"COMMD3" 338.616831914858 0.228462181543526 0.0923240078504887 2.47456958230737 0.0133396832575608 0.0967883826070524 0.0981222746819372
"VPS51" 470.406509759058 0.194978108135087 0.0787999895785247 2.47434180103273 0.0133481922966451 0.0968013058286945 0.0981354258425554
"LDLR" 1399.06722947124 -0.24928566456137 0.100761402619361 -2.47401939712052 0.0133602442770613 0.0968398965533291 0.0981745982332018
"ARL2" 699.689761187581 0.19017562171217 0.0769169838579959 2.47247892693338 0.0134179624113386 0.097209286593323 0.0985491293601383
"RIN2" 285.97287419764 -0.243151565126562 0.0983870612960379 -2.47137745475434 0.0134593672323637 0.0974601790333414 0.0988035298942898
"ATP23" 62.3357964491873 0.41117009978941 0.166404651883157 2.47090508069521 0.0134771585449677 0.0975399180809835 0.0988844180477756
"ZBTB1" 216.122445206006 -0.239726510730005 0.0970517481347498 -2.47008956909422 0.0135079225678866 0.0977000022060232 0.099046808833129
"RUSF1-DT" 18.2475713944179 0.766940067689239 0.310507220446026 2.46995888400783 0.0135128582422843 0.0977000022060232 0.099046808833129
"ABCA13" 195.046565641969 -0.30883662663193 0.125082223754939 -2.46906888413659 0.0135465138847105 0.0978640679018104 0.0992132362065759
"UTP14C" 232.070648478965 -0.245263324614537 0.0993371438445492 -2.46899915904915 0.0135491536878236 0.0978640679018104 0.0992132362065759
"TRMT6" 254.524248459747 -0.258038417866402 0.10461834844978 -2.46647382309107 0.0136450701561114 0.0985074106403067 0.0998654984207431
"SYNE2" 583.221749597703 -0.333217908834908 0.135118318046239 -2.46611942520537 0.0136585786600388 0.0985554813242921 0.0999142820717568
"NUS1" 504.980202389749 -0.281814888283708 0.114315348487656 -2.46524103728852 0.0136921109087564 0.0987479156667607 0.100109419819105
"CALCOCO2" 289.046439412784 -0.244929231564827 0.0993702106090228 -2.4648154619347 0.0137083832787494 0.098815740788901 0.100178230356867
"CEP20" 303.358505072847 -0.217849595732083 0.0884437455835347 -2.4631430328369 0.0137724961261141 0.0992281794003656 0.100596406171782
"PANTR1" 105.906232488298 -0.354743429519913 0.144031966163952 -2.46294929499267 0.0137799401859681 0.0992321218196743 0.10060045332766
"SINHCAF" 440.809948363691 -0.188835849438948 0.0766967655461619 -2.46210968734127 0.0138122418177887 0.0994149751247345 0.100785878451541
"SMARCA4" 1783.07919973918 0.256902290802297 0.104369770371187 2.46146264276174 0.0138371807061928 0.0995446780003507 0.100917420325235
"P4HTM" 262.946739391019 -0.234813491677012 0.0954235645890456 -2.46074952961847 0.0138647121087622 0.0996928924642031 0.101067729156284
"TRIM9" 43.6970570955455 -0.506704547320993 0.206013499640377 -2.45956963114316 0.0139103710766176 0.0999643773436639 0.101343059047213
"ECHS1" 887.45964305842 0.161215947545907 0.065550525888208 2.459415014013 0.0139163641798275 0.0999643773436639 0.101343059047213
"SPIN2B" 102.198197182606 0.330886166704625 0.134559801214819 2.45902686922359 0.0139314190764885 0.10002258366892 0.101402118612068
"NEK9" 371.530565307132 0.335810924790579 0.136577968397127 2.45874886507422 0.0139422108046681 0.10005013918083 0.101430104613333
"MED31" 357.724442087218 -0.252335546349966 0.102648590902039 -2.45824656853573 0.0139617279601679 0.100140250194863 0.101521508937456
"UBE2J1" 736.414599169246 -0.229142576950078 0.0932315112666552 -2.45778035598606 0.0139798646191476 0.100220374758493 0.101602789101132
"NMT2" 140.204126890617 -0.30273523104062 0.12319056372389 -2.45745470991714 0.0139925452768118 0.100261325419705 0.101644355018273
"GAA" 322.290213254418 0.233309256130267 0.0949666991110159 2.45674808447884 0.0140200961946215 0.10031173170129 0.101695607570853
"ASB13" 42.3532321877697 0.52636157552625 0.214243631956282 2.45683650300355 0.0140166461886396 0.10031173170129 0.101695607570853
"S1PR1-DT" 23.3064323775398 -0.742558829128874 0.302253995154826 -2.45673784642121 0.0140204957222195 0.10031173170129 0.101695607570853
"CD74" 36.0289104638444 0.542679101334858 0.22095198564112 2.4560951546111 0.0140455961033708 0.100441370146769 0.101827084759343
"DIPK1B" 521.405702897843 0.176600589250089 0.0719313470505116 2.45512695773758 0.0140834839905893 0.100662279014704 0.102051091685655
"S1PR3" 183.520095827156 -0.527478497926643 0.214870963946899 -2.45486169111708 0.0140938802444016 0.100686568498734 0.102075766591522
"RRP12" 165.126225737972 -0.299470694569956 0.122000070553252 -2.45467640479142 0.0141011459502528 0.100688480363393 0.102077755091542
"FMC1" 887.349049656843 0.1690611304112 0.0688824369658605 2.45434304966577 0.0141142262601108 0.100731888606386 0.102121812499444
"HHAT" 61.694577117501 0.443351125519452 0.180682243318472 2.45376146198272 0.0141370724470367 0.100844917386199 0.102236451114008
"MVD" 1602.84074292674 -0.333796609457993 0.136101038613702 -2.45256474791066 0.0141841849840213 0.101130849132854 0.102526378688958
"ZNF721" 205.392908055723 -0.271730298750799 0.110816355241938 -2.45207756704818 0.014203404084521 0.101217720637983 0.102614499276641
"MPPE1" 89.8575626840303 0.357743309003243 0.146008701532931 2.45015060915775 0.0142796471983899 0.101660348288191 0.103063336007756
"TMEM187" 44.5197658675529 0.488798430871916 0.199495229962709 2.45017603159376 0.0142786389741643 0.101660348288191 0.103063336007756
"POLD4" 81.1901450332948 0.402985727206287 0.164590175505397 2.4484190867946 0.014348465341476 0.102049292799385 0.103457749358465
"PRKRA" 817.803202373873 0.177781456262229 0.0726060583873659 2.44857605840182 0.014342214579239 0.102049292799385 0.103457749358465
"FADS2" 8348.53204636729 -0.236661576596217 0.0966694034961666 -2.44815389396296 0.0143590310374088 0.102073981505059 0.103482829307604
"FUS" 3623.51403114873 -0.148415549755745 0.0606375459386013 -2.44758503099751 0.0143817185764559 0.102184773766937 0.103595201250534
"DNASE2" 109.093550942701 0.348292484391765 0.142374383422437 2.44631425976646 0.0144325140355722 0.102495070061112 0.103909831081553
"MGMT" 240.389473849903 0.306987707928047 0.125551235190648 2.4451189784146 0.0144804363346943 0.102784666000781 0.104203475072879
"ACSL4" 347.848954030903 -0.29251442370757 0.119718018017845 -2.44336173076277 0.0145511442739543 0.103235633044208 0.104660718001974
"FOXO1" 318.12649675843 -0.220200211289415 0.0901487721018162 -2.44263128776414 0.0145806252148489 0.103342874675491 0.104769541713587
"F11R" 257.223966788072 0.217338774834759 0.0889766372016563 2.44264990979804 0.014579872969241 0.103342874675491 0.104769541713587
"HLCS" 305.0120621256 0.264218717217603 0.108184983909312 2.44228642155264 0.0145945624297388 0.103390725868578 0.104818104297401
"TTPAL" 287.906142635603 0.226466211937921 0.092759145373345 2.44144349353824 0.0146286774621737 0.103581403211494 0.105011464909144
"CDC42BPG" 12.8957578595654 0.919068690661211 0.376667533261942 2.43999975974057 0.0146872716788578 0.103945137685886 0.10538027212924
"PTK2B" 60.3028804330932 0.425283937427736 0.174318851486749 2.43968987748903 0.0146998752435913 0.103980441994439 0.105416165693369
"GPANK1" 295.857735341106 -0.304082200404875 0.12464827988017 -2.43952183453476 0.0147067138906508 0.103980441994439 0.105416165693369
"COQ9" 273.584643936915 0.214581932803601 0.0879794419648526 2.43900083941571 0.0147279340457355 0.104079329592359 0.105516469578893
"STAG2" 676.391666198779 -0.181683872076679 0.0745075387309821 -2.43846294175237 0.0147498709515429 0.104183182744624 0.105621807632897
"TBC1D13" 464.03353066646 -0.193432554980029 0.0793431601922896 -2.43792350230621 0.0147718996515966 0.104236435599398 0.105675897507576
"ZBTB46" 44.9783313007412 -0.566859406040599 0.232512148730976 -2.43797758153477 0.0147696899501984 0.104236435599398 0.105675897507576
"WNT9A" 63.1601611493206 -0.488065157608731 0.200246612776814 -2.43732041626445 0.0147965617648604 0.104359279741574 0.105800488897516
"H2AJ" 229.552859019289 0.313712712064461 0.128723618325777 2.43710296637645 0.0148054628809031 0.10437089658522 0.105812316947658
"CARF" 50.0910261514059 0.490728935250241 0.201431270767943 2.43621029336393 0.0148420531155459 0.104526412249865 0.105970081926692
"NDUFA4" 4374.89060913865 0.132259510877882 0.0542874284591045 2.43628248071309 0.0148390912324994 0.104526412249865 0.105970081926692
"AMT" 44.1692562106224 0.450508339100645 0.184985823569122 2.43536683194703 0.0148766993827722 0.104719153972273 0.106165536504329
"PLIN2" 300.477807214494 0.251823650667083 0.103416084186896 2.43505304466934 0.0148896067757015 0.104758759065425 0.106205739390336
"VPS13D" 151.970445241141 -0.271634146104064 0.111630257734391 -2.43333798216592 0.0149603290202468 0.105180390079156 0.10663334679705
"CUL4B" 531.692395995903 0.180946707411447 0.0743697522894561 2.43306857749344 0.0149714650321178 0.105180390079156 0.10663334679705
"XXYLT1" 726.701847453506 0.180075473742651 0.0740110570463427 2.43308879685227 0.0149706289987878 0.105180390079156 0.10663334679705
"RAB13" 980.565892694731 0.181796703305478 0.074770710457789 2.43138927251613 0.0150410449323574 0.105583609372377 0.107042288893763
"CNNM4" 78.896544675145 0.392204564333119 0.161324536480236 2.43115258776006 0.015050874535915 0.105583609372377 0.107042288893763
"GNG7" 47.6398783421543 0.497768728699703 0.204741567190365 2.43120503340138 0.0150486959616124 0.105583609372377 0.107042288893763
"EFEMP2" 51.1479833194446 0.467195806600628 0.19220132723018 2.43076264526058 0.0150670813293607 0.10558762765297 0.107046515000595
"ADI1" 593.94048041598 0.3130553190558 0.128796647063872 2.43061699347306 0.015073138851986 0.10558762765297 0.107046515000595
"DAXX" 402.481064191659 -0.237909959428489 0.0978807944932997 -2.43060919826079 0.0150734631080901 0.10558762765297 0.107046515000595
"STK40" 542.613077826701 -0.351643097255581 0.14469054918842 -2.43031144209468 0.0150858534203583 0.105622997086187 0.107082423816554
"GMPR2" 541.685615008997 0.178886680786706 0.0736288374828849 2.42957361411945 0.0151165947845397 0.105786753774299 0.107248493901392
"CHMP2B" 638.069862329256 -0.202596849366387 0.0834281674399546 -2.42839865219623 0.0151656630809503 0.105993427004399 0.107458175056666
"ACO1" 365.355402470163 0.22747224904391 0.0936720107207332 2.42839079991652 0.0151659914760157 0.105993427004399 0.107458175056666
"GZF1" 102.34305130996 -0.32439995004007 0.133589327531099 -2.42833732331314 0.0151682281207991 0.105993427004399 0.107458175056666
"SWAP70" 195.676509457881 -0.245549522681144 0.101128257454119 -2.42810000748355 0.0151781572976917 0.106011323883101 0.107476369885352
"ZMAT5" 338.685364550584 0.201001218007562 0.0827988807316072 2.42758375755233 0.0151997767095771 0.106023136220621 0.107488497075108
"ANKS3" 207.323098099251 -0.303551662016435 0.125040505283497 -2.42762664248844 0.0151979797506182 0.106023136220621 0.107488497075108
"LRRC57" 199.125991230126 -0.272010608043111 0.112052336773445 -2.42753177555841 0.0152019551030818 0.106023136220621 0.107488497075108
"TNRC6C" 849.430972865519 0.144724938225305 0.0596319160417741 2.42697112271087 0.015225467688245 0.106135673012824 0.107602639746401
"DNAJB1" 881.953489602988 -0.316851596144005 0.130582318919425 -2.42645098330285 0.0152473098538359 0.106236462071182 0.107704872363744
"RNF41" 593.150600488972 -0.237103778924702 0.0977645179198849 -2.42525390570638 0.0152976834638449 0.106535851731752 0.10800845080058
"PMM1" 406.483498015952 -0.286347174947904 0.118081741434232 -2.42499112453715 0.0153087610154694 0.10656141920202 0.108034422226616
"SCML2" 69.6344720163491 -0.390698495264419 0.161173859381155 -2.4240810312823 0.0153471806364173 0.106725584822026 0.108200958219377
"TOX" 105.681203544043 -0.336587275676587 0.138845557305256 -2.4241846999583 0.0153427999799987 0.106725584822026 0.108200958219377
"KCTD12" 368.699081522571 0.5260874567736 0.217074589005274 2.42353312372651 0.0153703514838597 0.106744660558945 0.108220499319254
"SEPTIN9" 1185.50981873653 0.198979204348464 0.0821103463899541 2.42331463812712 0.015379599759431 0.106744660558945 0.108220499319254
"APRT" 779.040402715407 0.17530577271207 0.0723323495044933 2.42361507559187 0.0153668838065469 0.106744660558945 0.108220499319254
"CCDC85C" 339.178225566233 -0.259501823270547 0.107080594279225 -2.4234253182595 0.0153749141688047 0.106744660558945 0.108220499319254
"STAC" 221.583352367549 -0.251737133291145 0.10391635708968 -2.42249767352694 0.0154142244638457 0.106933395171559 0.108411893736325
"PTCD2" 114.636081386719 -0.325566407037465 0.134414281475097 -2.42211172402676 0.0154306056777248 0.10699544794752 0.108474854838931
"LINC00326" 25.8174009154854 -0.747228174773946 0.30853095636825 -2.42189044357055 0.0154400045993497 0.107009049217458 0.108488694492351
"PIP4P1" 415.50159652773 -0.259077275611411 0.107008732167956 -2.42108536717147 0.0154742428726048 0.107194707005796 0.108676969784946
"SERPINI2" 32.5234832103912 -0.629232303545445 0.260011613332765 -2.42001615035613 0.0155198177942864 0.107303766662274 0.108787738653085
"IPO13" 128.396121667916 -0.331944381931514 0.137137850438756 -2.42051615122665 0.0154984907827385 0.107303766662274 0.108787738653085
"HMGN3" 1537.09036434876 0.172296289405182 0.0711948763121203 2.42006585768658 0.0155176964248651 0.107303766662274 0.108787738653085
"RBM25" 1823.51973451331 -0.224509764127018 0.0927678995108376 -2.42012339732657 0.015515241113097 0.107303766662274 0.108787738653085
"KPNA5" 212.901267619735 -0.24585446168728 0.101608671312643 -2.4196208700614 0.0155366963342088 0.107368869767818 0.108853792310836
"PDGFC" 153.319794141917 -0.33929399001237 0.14025420008419 -2.41913603876892 0.0155574207730023 0.10746047531539 0.108946714967197
"COPZ2" 14.9070696478087 0.883098527739801 0.36526753947316 2.41767590137774 0.0156199823418779 0.10777128569476 0.109262024908586
"STOML3" 51.0478375500279 -0.767791793853226 0.317565556045303 -2.41774266521428 0.0156171169328023 0.10777128569476 0.109262024908586
"KIF7" 56.6986072336219 0.449573068561871 0.185974788302568 2.41738717739765 0.0156323792914209 0.10777128569476 0.109262024908586
"PRRC2B" 1345.84152971527 0.217537101291077 0.0899852275676326 2.41747570319336 0.0156285773370177 0.10777128569476 0.109262024908586
"RABGGTA" 105.105012811993 0.349057008612377 0.144519119690296 2.41529985347547 0.0157222605668868 0.108339025400559 0.109837668199576
"ACSL3" 1202.64451074583 -0.168348402545074 0.0697084338095723 -2.41503636425061 0.0157336388055172 0.108365531418756 0.109864591200075
"SPATA2L" 95.4864237051162 -0.421465484872839 0.174552310430166 -2.41455116712108 0.0157546099934056 0.108458051954603 0.109958441928162
"ZBTB6" 96.8171176403735 -0.344499018640146 0.142751728621851 -2.41327388442857 0.0158099342992139 0.108734863621935 0.110239183716725
"FAM216A" 174.503373089039 0.267710424551644 0.110925321593963 2.41342932979348 0.0158031922091099 0.108734863621935 0.110239183716725
"SFPQ" 2298.48064560893 -0.189589724425493 0.0785766568297035 -2.41279957782353 0.0158305219108564 0.108772468602389 0.110277409551724
"AJAP1" 117.212645815108 -0.447143549627686 0.185317363519783 -2.41285296280374 0.0158282035213195 0.108772468602389 0.110277409551724
"TANK" 248.360835513133 -0.223780643650085 0.0928146295580839 -2.41104925716524 0.0159066999977597 0.109243722944042 0.110755234462227
"GAL3ST4" 119.403346988986 0.444944581894788 0.184598235275805 2.41034038721987 0.0159376432842541 0.109404013155462 0.110917792942514
"SNX6" 624.680311696535 0.218803747425697 0.0907962878017863 2.40983142288106 0.0159598930085468 0.109504501958499 0.1110197226383
"SLC45A1" 13.2041937677993 0.792041363960675 0.328694716384275 2.40965651250294 0.0159675456385217 0.109504788678289 0.111020063746693
"ADPGK" 223.080765867057 -0.227664506950574 0.0945355208935878 -2.40824300536557 0.0160295074841935 0.10987734810985 0.111397829022708
"DBI" 3222.09308117181 0.483942350370729 0.201014726500907 2.40749699683592 0.0160622943112795 0.110049662166995 0.11157257813463
"RAD51D" 148.229822800051 0.320762578303828 0.133270153322272 2.40685982800788 0.0160903443336775 0.110189373761519 0.111714273711852
"RNF126" 725.645525339134 -0.210948337409381 0.0876854544509272 -2.40573922699389 0.0161397809133795 0.110291871656292 0.111818492889495
"SLC25A40" 107.591469822744 -0.323619635441356 0.134519774355959 -2.40574024890207 0.0161397357699957 0.110291871656292 0.111818492889495
"KDELR1" 4567.59389287644 0.112345028053328 0.0467020972589846 2.40556708685529 0.0161473868874613 0.110291871656292 0.111818492889495
"PRCC" 1110.42444839583 -0.150570801228142 0.0625904918623187 -2.4056497520319 0.0161437339517554 0.110291871656292 0.111818492889495
"HSF1" 660.229381098988 -0.157206619706292 0.0653535765985693 -2.40547844338994 0.0161513048081601 0.110291871656292 0.111818492889495
"MRPL23" 466.398479540136 0.194273603305996 0.0807535575004038 2.40575906894287 0.0161389044036743 0.110291871656292 0.111818492889495
"CDC73" 346.475440316026 -0.187811866333248 0.0781056830598696 -2.40458643949489 0.0161907766985543 0.110446590424903 0.111975504199344
"TSGA10" 45.2463911707543 -0.526459885890332 0.218952659459787 -2.40444618114822 0.0161969909505523 0.110446590424903 0.111975504199344
"CEP120" 165.523469897921 -0.346734962937376 0.144190449625637 -2.40470130884263 0.0161856888862012 0.110446590424903 0.111975504199344
"METAP1" 198.521664457073 -0.26380035029802 0.109727842244852 -2.40413321633869 0.016210864650305 0.110488830217237 0.112018378967867
"NUP98" 227.476678288395 -0.230830619047947 0.0960402237617861 -2.40347856352864 0.0162399191215968 0.110582090071716 0.112113030304697
"XRCC2" 83.1804820727206 -0.372118003256261 0.154818364264923 -2.40357792838774 0.0162355062168044 0.110582090071716 0.112113030304697
"AKIP1" 272.343291495366 0.260971488625282 0.108610536617053 2.40281925450229 0.0162692264837131 0.110729248177703 0.112262275939837
"TTC27" 237.039429396465 -0.256515623512831 0.10685521361494 -2.40059062010023 0.0163686372710531 0.110969849204968 0.112506708702372
"UBE2D1" 462.209720024671 0.194566700669843 0.0810593746456251 2.40029856534729 0.0163817041778811 0.110969849204968 0.112506708702372
"USP46" 449.412636182776 0.237762213955776 0.0990500895738753 2.40042401757187 0.0163760901609649 0.110969849204968 0.112506708702372
"COL6A2" 113.545472151948 0.345098371920791 0.143767991028203 2.40038390640857 0.0163778849612239 0.110969849204968 0.112506708702372
"DIS3L2" 186.394105714026 0.265961992775722 0.110800330849588 2.40037182864341 0.0163784254225838 0.110969849204968 0.112506708702372
"PGAP2" 394.596272037902 0.203769263020868 0.0848782113324923 2.40072522526006 0.0163626179457863 0.110969849204968 0.112506708702372
"RADIL" 80.7295636461931 0.417927603098817 0.17401262320061 2.4017085393685 0.0163187046916464 0.110969849204968 0.112506708702372
"DIRAS1" 60.2827253694718 -0.4894849672233 0.203875941862612 -2.40089616632233 0.0163549765407874 0.110969849204968 0.112506708702372
"RYR2" 89.5610405323618 -0.472438349063198 0.19674055809228 -2.40132666921481 0.016335746095665 0.110969849204968 0.112506708702372
"MIR181A2HG" 34.9676955023965 -0.535371532889952 0.222945969507585 -2.40135102721261 0.0163346586247239 0.110969849204968 0.112506708702372
"VEPH1" 177.136115745313 -0.379831875167227 0.15830196606474 -2.39941350451635 0.0164213589258003 0.111186123399725 0.112726028056234
"TSPYL4" 342.051091660709 0.235835642047599 0.0983055659928426 2.39900599386986 0.0164396455893912 0.111257582662352 0.112798526903525
"DPP8" 405.157520441469 -0.249838488390342 0.104166321290744 -2.39845744089401 0.0164642896430168 0.111343420293633 0.112885653120467
"SLC35F1" 165.641280383395 -0.303100097552533 0.126377052884877 -2.39837922022633 0.0164678063931645 0.111343420293633 0.112885653120467
"MED22" 396.037424285458 -0.221200390920215 0.0922607354941324 -2.39755720280685 0.0165048036805403 0.111488786551931 0.11303313252325
"POM121" 633.186328743258 0.155948231088928 0.0650410509424445 2.39768928744599 0.0164988539081758 0.111488786551931 0.11303313252325
"MAP7D2" 16.005495860339 0.790441386149926 0.32982484893562 2.39654892195286 0.0165502839771791 0.111743540996552 0.11329146570595
"ARHGAP27" 13.0877273998354 -0.897435523428875 0.374551343569283 -2.39602804485167 0.0165738221523111 0.111842514487915 0.113391909917228
"RPL12" 10661.9544855352 0.0839021784188916 0.0350193485061775 2.39588062022602 0.0165804895331334 0.111842514487915 0.113391909917228
"PAFAH2" 130.125258038839 0.27934565681071 0.116621521421856 2.39531823461837 0.0166059454485966 0.1119617352926 0.113512832160561
"NICN1" 49.5901012231151 0.431242134850278 0.180080453776699 2.39471928133311 0.0166330943043413 0.112092253325931 0.113645208206686
"CCDC97" 408.156198437162 -0.199972506276087 0.0835437005036445 -2.39362758736505 0.0166826779737373 0.112373769047815 0.113930674038605
"ZNF608" 608.604073083905 -0.20069057278925 0.0838504856992089 -2.3934336350677 0.0166915006609852 0.112380585638865 0.113937634946725
"CD82" 194.946795366929 -0.717585084041476 0.299936535954199 -2.39245639667937 0.0167360165656509 0.112627598852472 0.114188120502369
"FBXO46" 211.418308871521 -0.25281194671021 0.105730872112804 -2.39108920278729 0.0167984709298091 0.112995044290834 0.114560707167745
"TOP2B" 1491.07524574217 0.134538415179225 0.0562707477613188 2.39091216185524 0.0168065732258428 0.112996717557676 0.114562453627699
"CTH" 402.784379175123 -0.521682163171456 0.218228842926879 -2.39052801717074 0.0168241654442325 0.113062163667267 0.114628856580139
"CAPNS1" 2101.89175427969 0.155466837868537 0.0650748184200092 2.38904758619709 0.0168921142613156 0.113465798315504 0.115038134482029
"RASSF7" 53.2569583924204 -0.438738671287715 0.18367731784353 -2.38863827302544 0.0169109433693646 0.11353926887467 0.11511267325692
"NDUFC2" 1383.5846714884 0.134011059076583 0.0561261997584591 2.38767384311256 0.0169553816517442 0.113784529480082 0.115361382803876
"SMARCA2" 167.985440336154 0.252828817495177 0.10592443454948 2.38687908574176 0.0169920788784769 0.113977636784861 0.115557216443708
"NCOA3" 217.816157262056 -0.239921436269894 0.100567271481074 -2.38568107433487 0.0170475277253692 0.114296285606996 0.115880331619234
"RB1CC1" 791.495753293142 -0.206523132465002 0.0865768563341743 -2.38543117883435 0.017059113899194 0.11432069435566 0.115905128916767
"RPS6KC1" 138.5711717344 -0.292226565416174 0.122550975481968 -2.38453071684583 0.0171009203100346 0.114547505316936 0.116135133696193
"CHST11" 90.9185633135048 -0.381135148575794 0.159918697631843 -2.38330573109859 0.0171579379320873 0.114875947401988 0.116468178403722
"COPS7B" 543.665717432591 -0.20422823671004 0.0857119609942872 -2.38272738531384 0.0171849152567955 0.115003051495243 0.116597094639624
"PDLIM3" 81.0761999060788 -0.57616161442535 0.241839902563881 -2.3824092232801 0.017199771996253 0.115048963032119 0.116643692948114
"PRR7-AS1" 12.3010889139435 -1.09144291479396 0.458280517701028 -2.38160443797437 0.0172374021633004 0.11524709215872 0.116844618842316
"PABPC1" 8128.3321546299 0.152494087108893 0.064066753686866 2.38023746066839 0.0173014848329224 0.115514507552709 0.117115892464302
"UEVLD" 166.898848088532 0.285385981451635 0.119896361352117 2.38027224707429 0.0172998514900802 0.115514507552709 0.117115892464302
"ARIH2" 868.916972871706 -0.180207046810301 0.0757046128491595 -2.38039717829826 0.0172939866491736 0.115514507552709 0.117115892464302
"NFXL1" 191.938043506744 -0.370805610743492 0.155801873100039 -2.37998172528646 0.0173134966517614 0.11554108990053 0.1171428937036
"RANBP9" 252.278819694756 -0.237807862139981 0.099929246059564 -2.37976239706875 0.0173238042618067 0.115556279888212 0.117158344616322
"ALG11" 282.296498545762 -0.249341402337557 0.104841947937892 -2.37825991639592 0.0173945600854915 0.115974481237281 0.117582394355677
"ATAD3B" 152.741609663521 -0.397162659309506 0.167089507092542 -2.37694554386075 0.0174566650719097 0.116334644305065 0.117947601441441
"TASOR2" 435.705755239046 -0.227779982468452 0.0958449751830444 -2.37654589646916 0.0174755871843097 0.11635296085509 0.11796627299034
"SMARCC1" 2045.49248247256 0.154685549319038 0.0650846837649713 2.37668127692879 0.0174691753101113 0.11635296085509 0.11796627299034
"LAMTOR2" 1271.8112944865 0.211609961431695 0.0890802349459401 2.37549846562612 0.0175252652641315 0.11662974866805 0.118246949224392
"RBMS2" 300.486599291409 0.233316550624652 0.0982372165692525 2.37503217999031 0.0175474202908643 0.116671713390053 0.11828959687341
"YDJC" 194.469443654902 0.278123532026217 0.117103440754969 2.37502442484309 0.0175477889752624 0.116671713390053 0.11828959687341
"TOB2" 496.68375582832 0.1960717051373 0.0825891161246198 2.37406227766677 0.0175935827514907 0.116922156410368 0.118543563338494
"EGLN1" 105.265840947009 0.302915948814807 0.127615009147046 2.37367023549533 0.0176122721715063 0.116992323178039 0.118614753679042
"TSR3" 752.203846888112 0.209033061922737 0.088098171216293 2.37272873019728 0.0176572266730316 0.11723681466155 0.118862686331459
"FHL1" 619.258100245171 0.168720537614979 0.0711452842812863 2.37149291508781 0.0177163863456124 0.117489558473256 0.119119087111791
"PDE12" 280.376609535021 0.228760441043693 0.0964540046862526 2.37170495707057 0.0177062233607351 0.117489558473256 0.119119087111791
"RNF103" 122.975406507561 0.298364735899843 0.125816807806862 2.37142191969975 0.017719790234012 0.117489558473256 0.119119087111791
"WIZ" 615.307297551999 0.154446731202517 0.0651824126051535 2.36945404488305 0.0178143687876756 0.11799491413503 0.119631755579828
"TSPAN3" 1241.24282602688 -0.195724763719273 0.0826248664965605 -2.36883606616684 0.0178441607486382 0.11799491413503 0.119631755579828
"TMEM108" 56.8514395741183 0.41361475836227 0.174583023863773 2.36915794679449 0.0178286378538983 0.11799491413503 0.119631755579828
"RFC4" 243.918823094838 -0.242383659526277 0.102322780351966 -2.36881424344154 0.017845213591731 0.11799491413503 0.119631755579828
"LRRN2" 295.50296660126 -0.253791269729077 0.107138165345122 -2.36882224846342 0.0178448273810351 0.11799491413503 0.119631755579828
"ZNF404" 32.462474575944 -0.622947146976287 0.262973817587229 -2.36885615720908 0.0178431914991662 0.11799491413503 0.119631755579828
"BARD1" 707.600896897325 -0.196393739395592 0.0829141859425148 -2.3686385768987 0.0178536906526938 0.11799673914146 0.119633656365297
"TXNL4A" 1169.94090254819 0.151240595474883 0.063859169670541 2.36834578738114 0.0178678275051366 0.118035951397569 0.119673463028669
"CAMKK1" 22.3816724853395 -0.676509247176458 0.28578287578686 -2.36721407926837 0.0179225623958251 0.118126352611604 0.11976537004185
"DCUN1D1" 296.088042229291 -0.21148272341438 0.0893318997131007 -2.36738191053341 0.0179144359971797 0.118126352611604 0.11976537004185
"SAR1A" 780.538652415185 -0.145639892709231 0.0615148387250345 -2.3675570923664 0.0179059571269505 0.118126352611604 0.11976537004185
"PRXL2B" 121.855660968242 -0.329471729730417 0.139166175728891 -2.36746988271245 0.0179101776692518 0.118126352611604 0.11976537004185
"ZNF382" 42.5954578899943 0.498701364386955 0.210651057657899 2.36742872279738 0.0179121699207291 0.118126352611604 0.11976537004185
"RAD54L2" 481.119811373132 -0.166347966675798 0.0702780023015578 -2.36699907834617 0.0179329774699925 0.118140879046819 0.119780148233925
"ZNF548" 88.4162190229882 -0.386987454448773 0.163508026648215 -2.36677955438463 0.0179436171193622 0.118156870990107 0.119796412235852
"ENTR1" 515.480467498738 -0.212107997554822 0.0896547504369058 -2.365831107902 0.0179896489774669 0.11840579574007 0.120048841279705
"PEX5L" 15.1486369777571 -1.06086565542952 0.448447851355431 -2.36563884122325 0.0179989930391708 0.118413128416822 0.120056325886219
"ZNF630" 14.3454151861642 0.844477990311728 0.357060803733531 2.36508174933127 0.0180260914272726 0.118537204504387 0.12018217394046
"KRTCAP3" 19.8608233355606 0.66296321615924 0.280407609544329 2.36428396945637 0.0180649597257721 0.118738529252814 0.120386342745777
"SHB" 119.765653246653 -0.416695450836316 0.176263834318674 -2.36404394836298 0.0180766680475809 0.11876123281671 0.120409411570588
"NTM" 126.056303057072 0.343287525437314 0.145222817973388 2.36386767746251 0.0180852708424002 0.118763522081449 0.120411782749606
"NCEH1" 49.8782288965077 -0.518405857690116 0.219350636563993 -2.36336609645022 0.0181097698212138 0.118870149720632 0.120519940364422
"TK2" 130.66791188229 0.311356022998652 0.13178098793084 2.36267786338084 0.0181434328391192 0.119036804235862 0.120688958033704
"LOXL3" 198.006402469763 0.257816956918589 0.109138857334697 2.36228382094875 0.0181627309924953 0.119109103701013 0.120762311120867
"CMSS1" 322.092778197419 -0.254178010717399 0.107645873388148 -2.36124249557516 0.0182138162434637 0.11938076890705 0.121037847374543
"LINC00662" 485.890659684825 -0.316270710834714 0.133950503032751 -2.36110132977542 0.0182207512176731 0.11938076890705 0.121037847374543
"PCDH7" 896.352679578319 0.247702723402956 0.104940776504196 2.36040490316986 0.0182549980307966 0.119496320139719 0.121155102839846
"LINC01560" 48.3832455860659 -0.453436671249873 0.192090942283009 -2.3605312455692 0.0182487809556545 0.119496320139719 0.121155102839846
"UBXN2B" 291.995737716799 0.218665621702268 0.0926518541867329 2.36007820481999 0.0182710828486843 0.119512587516918 0.121171696173795
"HLA-B" 1032.66099775473 -0.223593923907631 0.0947425042730232 -2.3600170337834 0.0182740959505991 0.119512587516918 0.121171696173795
"FKBP9" 175.51972912209 0.257801796698549 0.109262476028698 2.3594724014019 0.0183009420939935 0.119577810962782 0.12123797502461
"NXT1" 399.166898888631 -0.225814782575043 0.0957122529215301 -2.35930902974542 0.0183090017758554 0.119577810962782 0.12123797502461
"ZDHHC1" 108.435145072192 0.285594689298036 0.121033926668295 2.3596250833102 0.0182934125819013 0.119577810962782 0.12123797502461
"PHF11" 105.639337266703 0.3865508344423 0.163877762124685 2.35877540326793 0.0183353490474739 0.119695554489589 0.121357403192279
"NEBL" 1327.357086248 -0.15801682574579 0.0670072000395101 -2.35820666514371 0.0183634664535869 0.119716155566021 0.12137843987724
"RBBP7" 708.021470990147 0.741524019579453 0.314412732201829 2.35844144855893 0.0183518546058779 0.119716155566021 0.12137843987724
"DSC3" 50.0618540198834 0.437050440845841 0.185330204774832 2.35822564042832 0.0183625277408223 0.119716155566021 0.12137843987724
"UBXN6" 685.302317462325 0.163698091073713 0.0694457478224538 2.35720826986018 0.0184129166415488 0.119984168767484 0.121650224381563
"MT-CYB" 29288.7410927869 0.106111039022878 0.0450233081008028 2.35680236523948 0.0184330542644736 0.120061016187074 0.121728188745174
"RASL11B" 185.945589161213 0.292111439741857 0.123957510928811 2.35654489633644 0.0184458377265064 0.120089915479174 0.121757539170307
"GARRE1" 208.317210268183 -0.235045872568934 0.0997565677171174 -2.35619446366138 0.0184632493542068 0.120148906245286 0.121817398924886
"JMJD4" 200.679918798374 -0.271410646891594 0.115234775743858 -2.35528420252999 0.0185085438906818 0.120389208634326 0.122061088232992
"TTC17" 656.112665159376 -0.18634080996289 0.079137829016971 -2.35463636389279 0.0185408395039143 0.120435936244839 0.122108614161774
"HBEGF" 54.604577813221 -0.467613039248136 0.198582735858748 -2.35475172212729 0.0185350851371669 0.120435936244839 0.122108614161774
"PRKAB2" 272.652698315837 0.226471227497424 0.0961689755697719 2.35493022729681 0.0185261839184042 0.120435936244839 0.122108614161774
"P4HA2" 109.046211115298 0.324031163940049 0.137701355023461 2.35314433822994 0.0186154065864566 0.120673760974991 0.122350040102356
"FGF8" 11.1113539996688 0.890473472510355 0.378408140626056 2.35320908011417 0.0186121655386053 0.120673760974991 0.122350040102356
"NCBP1" 271.748932832619 -0.219836531818823 0.0934013549265949 -2.35367604668685 0.0185888033132893 0.120673760974991 0.122350040102356
"RHOBTB3" 767.429955116309 0.273589580394893 0.116274799637719 2.35295679930066 0.0186247977726566 0.120673760974991 0.122350040102356
"WASHC2C" 268.621767021407 0.222514098323653 0.0945702525825009 2.3528973672724 0.0186277747515606 0.120673760974991 0.122350040102356
"HSPA1B" 1168.22532166857 -0.445592689695141 0.189356401037572 -2.35319581093394 0.0186128297677063 0.120673760974991 0.122350040102356
"ZFP36L1" 10743.9685669927 -0.12345705482247 0.0524819078778205 -2.35237360482171 0.0186540282716121 0.120789450392419 0.122467386148295
"NRDC" 646.559025830494 0.173977217453191 0.0739738106406239 2.35187583208872 0.0186790090574271 0.120864908905543 0.122543991988555
"BTF3" 10479.2027412628 -0.10539140884525 0.044812956071613 -2.35180666673339 0.018682482444115 0.120864908905543 0.122543991988555
"SGTB" 161.458933872534 -0.331456896099571 0.141039355949408 -2.35010216735865 0.018768258730395 0.121365261399066 0.12305134518298
"WDPCP" 105.159202473531 -0.33515650669282 0.142723965331026 -2.34828471809535 0.0188600983368045 0.121904355287486 0.123597978373287
"SH3BP5" 214.334678785932 0.280825693032564 0.119635946439263 2.34733540704786 0.0189082251409267 0.122109775259733 0.123806401833586
"PARP16" 94.8836165733791 0.324166607718689 0.138105996786782 2.3472304987535 0.0189135502148852 0.122109775259733 0.123806401833586
"MTBP" 31.5441914996053 -0.622468141779909 0.265201026805982 -2.34715585107934 0.0189173400788118 0.122109775259733 0.123806401833586
"BUD31" 1182.38305079882 -0.181597705889799 0.0773855910653207 -2.34666044918508 0.0189425084753444 0.122159453197468 0.12385691924759
"SCN2B" 12.4857281722821 0.898538217652434 0.382926495332786 2.34650312423942 0.0189505073350535 0.122159453197468 0.12385691924759
"TVP23A" 39.5405654626698 0.601582833979958 0.256338770266544 2.34682733850375 0.0189340265621984 0.122159453197468 0.12385691924759
"ZNF627" 156.685357000458 -0.293721254150695 0.125184561893872 -2.3463057241811 0.0189605479083727 0.122169441695328 0.123867096201409
"DPP7" 34.5139552116088 0.515588208177603 0.219818359565349 2.34551931511584 0.0190005940802272 0.122324062427051 0.124023964841579
"IFNLR1" 23.8964768679078 0.679548148447346 0.289724142954056 2.34550059072953 0.0190015484795981 0.122324062427051 0.124023964841579
"NEMP1" 311.207303306932 -0.290422480292927 0.123887437223515 -2.34424479835638 0.0190656531351944 0.122681850317163 0.124386774542884
"TBC1D15" 319.597360554194 -0.293063081225905 0.125045085621116 -2.34365932711567 0.0190956043575813 0.122819649305713 0.124526538287202
"TMEM245" 1144.20866804519 -0.132440251512766 0.0565236034636996 -2.3430963950807 0.0191244413121148 0.122950161572256 0.124658914106334
"CDK17" 277.532215141727 -0.241486708963512 0.103080576670437 -2.342698467196 0.0191448486652806 0.122984305652379 0.124693632123436
"UNC80" 205.919172893334 -0.286166148664153 0.122154392365945 -2.34265950754245 0.019146847696784 0.122984305652379 0.124693632123436
"SIL1" 236.310587352343 0.247011929833797 0.105464833580418 2.34212600966603 0.0191742399946214 0.123050385835242 0.124760730018479
"PRDX5" 2085.83146076366 -0.134125877311356 0.0572639977796154 -2.34223740067099 0.019168517827171 0.123050385835242 0.124760730018479
"SLC1A4" 330.45016209504 -0.278245111248448 0.118819819428018 -2.34173989312458 0.0191940864008745 0.123122833319564 0.124834234093171
"TMEM131" 479.847175746231 0.186183607713055 0.0795397366519067 2.3407621844143 0.0192444209848987 0.123390699256115 0.125105873018925
"DYRK1A" 338.251171562528 -0.203223243968407 0.0868480973154428 -2.33998498816014 0.0192845150129244 0.123592695771027 0.125310727059951
"MMP2" 238.243520775605 0.310874767825297 0.132925658913542 2.33871150510901 0.0193503693194782 0.123849249897087 0.125570996637201
"VKORC1" 653.54826896127 0.146258538206446 0.0625358172148033 2.33879630458917 0.0193459780728903 0.123849249897087 0.125570996637201
"KLF3-AS1" 41.7315901481919 -0.596958943240589 0.255222019536712 -2.33897899689145 0.0193365205144049 0.123849249897087 0.125570996637201
"FBXO30" 328.437214374713 -0.281938278888704 0.120562571501101 -2.33852244007693 0.0193601629773742 0.123856836335465 0.125578738175318
"GXYLT2" 86.9641050553446 0.452830651575578 0.193737591288368 2.33734015460925 0.0194215042075263 0.124138872740066 0.125864794910826
"BOLA1" 94.9146475459007 0.364190943513926 0.15580625676181 2.33746032465618 0.0194152616091176 0.124138872740066 0.125864794910826
"MFSD3" 139.880659402183 0.343411618625718 0.146952052197895 2.33689569821903 0.0194446080864802 0.124231359302077 0.125958616979014
"ZNF768" 257.534949747504 -0.217690513999802 0.0931668581515916 -2.3365660098315 0.0194617615662252 0.124285763610674 0.126013827329691
"FBXW4" 285.659485888613 0.226902730229809 0.0971489741542122 2.33561632745219 0.0195112468551457 0.124546503882802 0.126278242611694
"EFR3B" 195.374719924414 -0.261662911236931 0.112065307127023 -2.33491450605978 0.0195478873996381 0.124682842437345 0.126416576219925
"UNC5B-AS1" 66.8068320835174 0.450505768279837 0.192946394863009 2.33487528284575 0.0195499369292918 0.124682842437345 0.126416576219925
"INPP5K" 133.135180019662 -0.297374615258793 0.127398279997921 -2.33421216725725 0.0195846151152806 0.124798313597772 0.126533752294412
"TMT1A" 62.4022476524869 0.742406675444763 0.318056513975514 2.33419736060466 0.0195853900544738 0.124798313597772 0.126533752294412
"RARG" 10.4688993355719 0.856734049714739 0.367063446610673 2.3340217001325 0.0195945856810564 NA 0.126537171839498
"SGPP1" 116.141364278677 0.341582104671803 0.146388980327479 2.33338673380788 0.0196278569091167 0.124958232393084 0.12664000827663
"B3GALT4" 41.8371015839286 0.710973667067953 0.304682866100222 2.33348752480911 0.0196225723282542 0.124958232393084 0.12664000827663
"DDX20" 199.341037758912 -0.25499745522797 0.109317909230233 -2.3326228705209 0.0196679475086535 0.125052771985541 0.126736117088293
"NFASC" 36.268338282887 0.643572715552931 0.275874346036498 2.33284727195252 0.019656162612156 0.125052771985541 0.126736117088293
"PCGF3" 369.174965379113 0.18768682079463 0.0804659659656655 2.33249944299078 0.0196744321859722 0.125052771985541 0.126736117088293
"EIF5P1" 164.076648887308 -0.311858987600252 0.133704950910171 -2.33244158482787 0.0196774726004493 0.125052771985541 0.126736117088293
"AKR1A1" 1008.44596727371 0.1717732376486 0.0736867297772751 2.33112852433268 0.0197465836167121 0.125381980746504 0.127069979880882
"FYTTD1" 522.103200707644 0.178600756621666 0.0766196049448745 2.3310059709935 0.0197530448341029 0.125381980746504 0.127069979880882
"HNRNPA0" 4398.84020391954 0.10438819690653 0.0447833310691507 2.33096097173617 0.0197554177336896 0.125381980746504 0.127069979880882
"GSPT1" 1279.10550648602 -0.154998855435557 0.0665207539893772 -2.3300826605229 0.0198017826848058 0.125620833011017 0.127312121964267
"CORO2B" 122.660942177981 -0.59741331004871 0.256426859850365 -2.32976104920259 0.0198187838941296 0.125673275746469 0.127365344911174
"KBTBD11" 68.6283340962184 -0.386510492378106 0.165942793358573 -2.32917913791487 0.0198495776291522 0.125813093800988 0.127507119649473
"BRAT1" 375.416415002397 0.187434906174771 0.0804977303538854 2.32844957678641 0.0198882437485724 0.126002664488974 0.12769931705053
"HERPUD2-AS1" 62.3743877912698 0.437107166253539 0.187740692277499 2.32824946446587 0.0198988610164556 0.126014442035547 0.127711327341217
"APEH" 453.726708169198 0.169906825837175 0.0729863218570098 2.32792695280693 0.0199159827838361 0.126067382443394 0.127765054756938
"COL14A1" 33.3919543521374 0.693006367910276 0.29781953426963 2.32693389172674 0.0199687840312937 0.126346026667658 0.128047525534001
"VTA1" 507.646040932198 0.189366523649159 0.0813950073448307 2.32651276566517 0.0199912122555765 0.126386130906431 0.128088540104824
"DICER1" 1810.76508414688 0.166928765297016 0.0717563113261982 2.32632868401181 0.0200010229335984 0.126386130906431 0.128088540104824
"FZD7" 582.95321607655 -0.20280577641261 0.0871911355276699 -2.32599076942002 0.020019043114801 0.126386130906431 0.128088540104824
"CDKN2AIP" 225.786456157415 -0.266332470009296 0.114501620338409 -2.32601485657716 0.0200177581351221 0.126386130906431 0.128088540104824
"SEZ6L2" 310.123118303206 0.286861274206365 0.123325641149528 2.32604729667332 0.0200160276642424 0.126386130906431 0.128088540104824
"ARHGAP32" 319.50739190271 -0.190250803408415 0.0818099179781721 -2.32552248077276 0.020044039260014 0.126488437225035 0.12819229839486
"ETFB" 295.088133897495 0.201359741992957 0.086623753101697 2.32453264587323 0.0200969639734874 0.126755560600095 0.128463241877074
"TIMM29" 238.416425410412 -0.269119570418746 0.115788354376306 -2.32423693961589 0.0201127985022253 0.126755560600095 0.128463241877074
"ARL9" 25.0303615315857 0.762373758694957 0.328006031576465 2.32426749907869 0.0201111615946393 0.126755560600095 0.128463241877074
"ANAPC16" 1610.22340309111 0.197667931336048 0.0851080277628865 2.32255330703652 0.0202031615757279 0.127269303306293 0.128983979959424
"EIF3M" 3233.12515900779 -0.110477220461885 0.0475815379803994 -2.32185055698273 0.020240983884873 0.127451761984925 0.129168971024052
"NHSL3" 368.679463538948 0.232530087107998 0.100178388741892 2.32116018263289 0.0202782002701964 0.127630247369898 0.129349935406351
"ERI1" 303.24848934209 -0.349826865067663 0.15075367658384 -2.3205196250926 0.0203127845330053 0.127792017429331 0.129513959373978
"KCNJ2" 44.9126701626326 -0.64102003719074 0.276294443375917 -2.320061269993 0.0203375630992607 0.127877987592156 0.129601384382987
"PYURF" 446.197966220536 -0.181525661100809 0.078256985014059 -2.31960969449817 0.0203620009433992 0.127877987592156 0.129601384382987
"OTUD3" 120.098331152155 0.344297501930876 0.148426331378578 2.31965244126871 0.0203596865256315 0.127877987592156 0.129601384382987
"PIGY" 446.197966220536 -0.181525661100809 0.078256985014059 -2.31960969449817 0.0203620009433992 0.127877987592156 0.129601384382987
"TERF2IP" 1176.61157245048 0.177456880652758 0.0765426235533323 2.3184060385533 0.0204272641870921 0.128231883561903 0.129960123919709
"ANKRD44" 21.8545803976856 -0.640136013965723 0.276220786696836 -2.31747951202636 0.020477625441902 0.128491964613208 0.130223784441294
"ZC2HC1A" 231.007661057464 -0.223126014114794 0.096290861443145 -2.31720861949645 0.0204923702212086 0.128528431884372 0.13026081741396
"DESI1" 383.074442075776 -0.196179327333852 0.0847085759077499 -2.31593230356626 0.0205619652138231 0.128883516659016 0.130620911049602
"SMARCA1" 635.538673183524 0.183097466371372 0.0790686217371578 2.31567798133664 0.0205758575038754 0.128883516659016 0.130620911049602
"LINC00910" 11.1654091956106 0.909582063578237 0.392791087352846 2.31568916114727 0.0205752466374891 0.128883516659016 0.130620911049602
"BCR" 259.607893774308 0.259966510031246 0.112365690763216 2.31357550748355 0.0206910184777746 0.129548465560583 0.131294898215553
"SEC23IP" 453.139287381675 0.182266988796974 0.0787926966315601 2.313247249923 0.0207090490921018 0.129604957954398 0.131352226669756
"HCFC1R1" 1246.88497384554 -0.160908888983339 0.0695910185242412 -2.31220770144768 0.0207662400835767 0.129883836476285 0.131635013999234
"TTC13" 124.121766018397 0.286429567822425 0.1238823683634 2.31210923399692 0.0207716644239597 0.129883836476285 0.131635013999234
"STK33" 135.337057325716 0.287431714556995 0.124386638683929 2.31079252239761 0.0208443177430218 0.130168421738975 0.13192365988984
"NUDT13" 24.7725554839775 0.57331034865641 0.248074654493114 2.31103959341531 0.0208306680373155 0.130168421738975 0.13192365988984
"RNF228" 27.2274173765988 0.784678870726371 0.339548781644302 2.31094591748048 0.020835842348445 0.130168421738975 0.13192365988984
"TRIP13" 188.520486178405 -0.341837786132789 0.147993370630747 -2.30981823493767 0.020898219320329 0.130415246077911 0.132173961567575
"RAB6B" 105.035301818056 0.307132266844654 0.132972053099219 2.30975050535982 0.0209019709101795 0.130415246077911 0.132173961567575
"MED29" 412.396868516857 -0.178132270997966 0.0771477184061432 -2.3089765281222 0.0209448837592693 0.130569751962031 0.132330700029897
"GPAT3" 113.768101518027 -0.81488419458981 0.352901908723415 -2.30909545810496 0.0209382847470049 0.130569751962031 0.132330700029897
"NPAT" 193.679273836888 -0.253157234908585 0.10969517062213 -2.30782479732534 0.0210088831272139 0.130841834480469 0.132606675493263
"BBS5" 98.9487017204948 0.320945608332425 0.139064777245432 2.30788568241112 0.0210054956041595 0.130841834480469 0.132606675493263
"UBE2O" 516.37835896132 -0.186240187963237 0.0807038013013784 -2.30770031844902 0.0210158103617156 0.130841834480469 0.132606675493263
"RIMKLA" 14.3078671062494 -0.924188259739032 0.400568611715962 -2.30719090989176 0.0210441796290757 0.130961789144957 0.1327283225763
"SNHG12" 275.185176349733 -0.397451480405714 0.17230526817687 -2.30667050758851 0.0210731955948147 0.13108566286995 0.132853941657983
"NUDT11" 332.672500770671 0.19865935320453 0.0861348197932217 2.30637683670133 0.0210895851236742 0.131130920812197 0.132899884501842
"FRYL" 333.690125499925 -0.212506681091287 0.0921614899857673 -2.30580778505323 0.0211213750364906 0.131215174449493 0.132985423418628
"DCST1-AS1" 22.9195713344903 0.653603024933552 0.283439941753801 2.30596655111254 0.0211125014182718 0.131215174449493 0.132985423418628
"AMD1" 882.495196011921 0.243756648036179 0.105735105879743 2.30535209671436 0.0211468620324892 0.131316810929415 0.13308850540361
"BST1" 36.8792901715879 0.582542999776703 0.252721192696216 2.3050817130202 0.0211619974603381 0.131354106755541 0.133126378680912
"NR1D2" 244.847981668978 -0.338240433560912 0.146748764461592 -2.30489459180038 0.0211724775800682 0.131362487029763 0.133134946230222
"GTF3C3" 409.584649133751 0.165518089197682 0.07182487161301 2.30446759570261 0.0211964093313468 0.131397646471098 0.133170728333474
"GFRA1" 247.903829536976 0.444642827950298 0.192939908239069 2.30456639068859 0.0211908700973838 0.131397646471098 0.133170728333474
"PFN1" 20638.517563784 0.191200471264686 0.0829880401981626 2.30395212139157 0.0212253313914145 0.131520270482201 0.133295081138083
"CCND2-AS1" 23.0967466889332 -0.739065364880504 0.320811338469026 -2.30373829181807 0.021237338953196 0.131538025337316 0.13331314963698
"LRGUK" 23.176117888651 -0.668818285823522 0.290379506586301 -2.30325581059815 0.0212644543402369 0.131649298213136 0.133425998204469
"MINK1" 115.114494123304 0.287339261798245 0.124790495161403 2.30257329636045 0.02130286305568 0.131773918238284 0.133552448110731
"LINC01816" 20.8491169338133 0.659000974552847 0.286202035948874 2.30257262974387 0.0213029005992666 0.131773918238284 0.133552448110731
"TNPO3" 853.781390301019 -0.143959748080623 0.0625353202822092 -2.3020550215616 0.0213320694904407 0.131784377770915 0.133563270424496
"GNB5" 220.554609047105 -0.282604580326869 0.122754343153724 -2.30219618358404 0.0213241111074934 0.131784377770915 0.133563270424496
"ANAPC7" 377.187263202904 -0.200362792390663 0.087034901925112 -2.30209706633625 0.0213296988344527 0.131784377770915 0.133563270424496
"TMEM183A" 433.091450940122 0.159150373079715 0.0691755257703895 2.30067457106107 0.021410032478357 0.13220924776764 0.133993949514141
"BAK1" 194.857169103948 -0.253774010582642 0.110343938472007 -2.29984550213442 0.0214569745323958 0.132442277808713 0.134230199291993
"PHF21B" 180.101563935174 -0.368633739051876 0.160313479450825 -2.29945566844835 0.021479077955088 0.132465055129793 0.134253432030068
"MOK" 278.099864260694 -0.257667063245258 0.112050722599563 -2.29955735462847 0.0214733104767453 0.132465055129793 0.134253432030068
"OTUD6B" 142.984685960712 -0.307431600003936 0.133708921404517 -2.2992601897808 0.0214901689827992 0.132476671518644 0.134265279126167
"DNAAF5" 420.174322618846 0.195423380425816 0.0850119507963827 2.29877539093164 0.0215176969189771 0.132589560287042 0.134379765917017
"ZNF32" 376.450844769733 0.19031474230779 0.0828046284628363 2.29835874927216 0.0215413792658532 0.132678666471359 0.134470149064011
"NSUN2" 247.19955464996 -0.228428929689495 0.0993989838946105 -2.29810125555902 0.0215560268203353 0.13268596003164 0.134477688650747
"GADD45B" 164.109819149102 -0.4250382400182 0.184958964139991 -2.29801373507097 0.021561007405753 0.13268596003164 0.134477688650747
"WAC" 1573.62740595873 -0.156692325127321 0.06820845269905 -2.29725670246004 0.0216041301808456 0.132891045624579 0.134685691144339
"MSI1" 3581.4218069431 -0.135040704103513 0.0587873561893936 -2.29710456222008 0.0216128055853151 0.132891045624579 0.134685691144339
"ANLN" 318.103857525886 -0.56597645511152 0.246447680740133 -2.29653796461698 0.0216451410337616 0.133033015460812 0.134829651976942
"PLD2" 118.695822646631 0.342103578804341 0.148991504838248 2.29612808579754 0.0216685588602858 0.133120078941841 0.134917964997455
"FIGNL2" 41.9393279853329 0.465097646515194 0.202578246772899 2.29589136012513 0.021682093878973 0.13314637931313 0.134944694256984
"GPD1L" 25.444457629798 0.601790632735809 0.262170007217185 2.29542135320337 0.0217089887891093 0.133254663266939 0.135054514405533
"GTF2H1" 366.676112136006 -0.245385322273244 0.106952215923647 -2.29434537801839 0.0217706679854983 0.133576277601429 0.135380546531627
"ID4" 1517.46856980736 -0.25872454849588 0.11277889496495 -2.29408657157252 0.0217855265384953 0.133610467108214 0.135415271600072
"ACTR1B" 310.958427185036 0.19608482081504 0.0854908686867981 2.2936346749898 0.0218114919093081 0.133712716485354 0.135518975901195
"SMC3" 1500.27498419238 -0.171736269677149 0.0748927379354862 -2.29309642578543 0.0218424541240881 0.13378851849186 0.135595949262674
"GNG5" 1631.84819792633 0.292481873420597 0.127543955208468 2.2931849098026 0.0218373615494458 0.13378851849186 0.135595949262674
"ATP1B3" 1561.20487103602 0.214145783720436 0.0934078182074658 2.29258950513973 0.0218716491612549 0.133853376491764 0.135661830672677
"TMEM18" 282.320200388582 0.24318464109206 0.106069636601053 2.29268854768233 0.0218659423450979 0.133853376491764 0.135661830672677
"LYSMD1" 60.4774533404612 0.447684273561774 0.195324776384036 2.29199941681522 0.0219056768303108 0.134004625099708 0.135815196347927
"KRTCAP2" 940.053793322049 0.166505870058397 0.0726577143044449 2.29164750986683 0.0219259915974165 0.134071894221686 0.135883447926094
"MZT2A" 637.749600366975 0.183435777964898 0.0800510941610587 2.29148370659162 0.0219354531675951 0.134072769828105 0.135884408867228
"EMX2OS" 85.2879854866886 0.413518671405174 0.180522528793146 2.29067626168149 0.0219821445607035 0.134301102309725 0.13611590022512
"ZNF281" 837.877616075566 -0.159901417648914 0.0698137888062903 -2.29039879346166 0.0219982094159475 0.13434220588992 0.136157632760597
"EPHX1" 141.958125880174 -0.297686777478553 0.129991221451984 -2.2900529293704 0.0220182485550915 0.134407535091496 0.136223918285123
"DAP3" 819.835542879764 0.128830150917321 0.0562629803440455 2.2897853993786 0.022033759958377 0.134445181628977 0.136262147036113
"ULK2" 116.572868463309 0.325618644872319 0.142238633403338 2.28924193857361 0.0220652991158237 0.134492349199799 0.136310172134276
"EXOC1" 455.836466024231 -0.173175748849406 0.0756394309003535 -2.28949037278646 0.0220508766367766 0.134492349199799 0.136310172134276
"MPV17L" 23.1943340759729 0.639091782659152 0.279180685884766 2.28916903987743 0.0220695326981322 0.134492349199799 0.136310172134276
"TRIM35" 100.260491493589 -0.370588697417021 0.161969860856485 -2.28801022274992 0.022136925800933 0.13484593074675 0.136668606181574
"GK5" 103.107508060883 -0.343325576276331 0.150081039530276 -2.28760126762762 0.0221607520181371 0.134876861267748 0.136700101485771
"ACOT1" 147.739118752059 0.272792728551013 0.119247601808816 2.28761605611465 0.0221598900345709 0.134876861267748 0.136700101485771
"ZPR1" 322.56197336319 -0.220826653307874 0.0965490701185553 -2.2871960655521 0.0221843815727092 0.134963586498157 0.136788072357739
"MTHFD2" 1902.94807013138 -0.328080333781397 0.143471767895609 -2.28672399172017 0.0222119384186792 0.135074120865578 0.136900174272324
"GPATCH2" 364.153634786375 -0.218601498889216 0.0956122276833197 -2.28633412468176 0.0222347189631951 0.135155528704035 0.136982755941608
"GAP43" 847.851736972808 0.162773728943536 0.0712075041198937 2.28590695538872 0.0222597024611015 0.135250252960443 0.137078834093017
"IER5" 715.959461802317 0.259971105662655 0.113773911367229 2.2849799443349 0.0223140037741002 0.135520858463181 0.137353318074197
"POLR2A" 2127.88296803138 0.175073520434962 0.0766296456317984 2.2846708867242 0.0223321329537652 0.135520858463181 0.137353318074197
"BLOC1S3" 133.947309395018 -0.38092799790144 0.166732561894984 -2.28466469639786 0.022332496206297 0.135520858463181 0.137353318074197
"CXADR" 1378.07633575796 0.147366607256476 0.0645214321086243 2.2839946734037 0.0223718439920631 0.135702399391991 0.137537387001311
"ARSJ" 29.1294216416946 0.561346288431621 0.245811298352352 2.28364722123949 0.022392272198359 0.135769073910657 0.137605036350269
"BNIP3L" 1298.43631879558 -0.165375148030207 0.0724354926616095 -2.28306789880998 0.0224263691173646 0.135861304783428 0.137698660842153
"ZNF778-DT" 50.2232129314542 0.430959014897279 0.188751501979134 2.28320840034916 0.0224180955383231 0.135861304783428 0.137698660842153
"SDK1" 290.201504385402 -0.243252684314727 0.106555112061785 -2.28288140857737 0.0224373548883038 0.13587064904584 0.137708204591897
"VPS26B" 497.807848573201 0.161273633884427 0.0706516661915677 2.28265860633977 0.0224504858608179 0.135892970368299 0.137730900862942
"PCCB" 226.327101505277 0.247203154993049 0.108346934297111 2.28158882940946 0.0225136268371222 0.136160598122116 0.138002294478934
"PDS5A" 615.131126827135 0.180241001037322 0.0789955176753906 2.28166111624169 0.0225093554254469 0.136160598122116 0.138002294478934
"PPP2R5A" 201.069511376699 -0.23214768625742 0.101766481200566 -2.28118024244046 0.0225377833919881 0.13624227851793 0.138085225758852
"MTRF1L" 257.428585864987 -0.233934697930911 0.102556150598321 -2.28104015767086 0.0225460706944115 0.13624227851793 0.138085225758852
"BRI3BP" 185.225187626656 0.311026795124487 0.136423264570596 2.27986623911597 0.0226156229338948 0.136605198477279 0.138453128074548
"SCHIP1" 268.299693067033 -0.196431918440572 0.0861828548491987 -2.27924589855239 0.0226524520747357 0.136672395167284 0.138521525874613
"ZFAND2A" 398.292095781831 -0.490869934948422 0.215384608766583 -2.27903905371618 0.022664743874697 0.136672395167284 0.138521525874613
"SOCS2-AS1" 11.9997979762042 0.883645979533545 0.387718735069834 2.27909022599691 0.0226617024111636 0.136672395167284 0.138521525874613
"RPL36A-HNRNPH2" 4671.41582433605 0.128267796114569 0.0562782116562808 2.27917327753704 0.0226567669344924 0.136672395167284 0.138521525874613
"ZCRB1" 772.29073859657 0.202747181696841 0.0890682928823122 2.27631152608634 0.0228273707438017 0.137486931342835 0.139347302185531
"DHX38" 578.662758164436 0.192563877124551 0.0845953879850791 2.27629285367797 0.0228284875575502 0.137486931342835 0.139347302185531
"PBRM1" 1157.65697124396 -0.160574081923309 0.0705340357761582 -2.27654748741296 0.0228132617714954 0.137486931342835 0.139347302185531
"IL4R" 27.6405301705524 -0.748400909661835 0.328830610298507 -2.27594660053834 0.0228492058766 0.137551089385855 0.139412474622921
"SASH1" 360.030098384722 0.181044181786408 0.07955204808336 2.27579535848905 0.0228582606840129 0.137551089385855 0.139412474622921
"UNC45A" 340.843739311894 0.174725766079312 0.0767885723839238 2.27541365407507 0.0228811270537771 0.137631127111097 0.139493668522839
"COL12A1" 140.917307087988 0.379337549032681 0.166814479944527 2.27400852227473 0.0229654741268719 0.138080752919947 0.139949452306534
"RNF25" 190.570690520999 -0.248942695674742 0.109492079292234 -2.27361373794277 0.022989220736493 0.138128167851567 0.139997728399905
"PDF" 89.0751126600282 -0.327201191469749 0.14392600071146 -2.27339875944803 0.0230021608404473 0.138128167851567 0.139997728399905
"FRRS1L" 39.9554827737779 0.740963409925096 0.325913410259228 2.27349776535965 0.0229962006364409 0.138128167851567 0.139997728399905
"DNAJC15" 456.193246807607 0.214980270245271 0.0946065491315468 2.27236139800797 0.0230646912255002 0.138272823896874 0.140144634450074
"LAMA5" 802.683047229142 0.203714737140501 0.0896466923222273 2.27241777541848 0.0230612891013506 0.138272823896874 0.140144634450074
"CBR4" 322.067041393299 0.195408013775936 0.085986708616705 2.27253742955772 0.0230540699541385 0.138272823896874 0.140144634450074
"CAPN5" 47.7371178941238 0.480893538591472 0.211597181844663 2.2726840423825 0.0230452269722321 0.138272823896874 0.140144634450074
"STK32B" 26.4065693845645 -0.95508522948883 0.420422950920577 -2.2717247652573 0.0231031394222009 0.138371686160611 0.14024505360647
"CFAP44" 70.6258327609697 -0.424925372205923 0.187042146591003 -2.27181616523622 0.0230976160787573 0.138371686160611 0.14024505360647
"HMGN2P4" 24.9524719930361 0.581076247747942 0.255799220079511 2.27161070924033 0.023110033489293 0.138371686160611 0.14024505360647
"PIANP" 162.773651948926 0.386339499129483 0.170104861420845 2.27118435006784 0.0231358204103846 0.138468462589273 0.140343213050281
"CFAP69" 44.7848144048722 -0.519891912959371 0.228992070899073 -2.27034897286252 0.023186417877526 0.138695926620391 0.140573902400734
"SPATS2L" 2691.70207762701 0.245659012369308 0.108208451628675 2.27023867980574 0.0231931053272631 0.138695926620391 0.140573902400734
"CDK2" 336.787202214722 0.222250375158565 0.0979150346505336 2.26982889759263 0.0232179665136219 0.138729278321425 0.140607851126252
"DHRS1" 322.352186694012 0.207667583011697 0.0914860368697948 2.26993746933485 0.0232113772935636 0.138729278321425 0.140607851126252
"MMP9" 16.4482016922034 -1.11645173017059 0.492010338943518 -2.26916314922959 0.0232584063112435 0.138913221256194 0.140794357607988
"MTHFD1" 289.987498229454 0.196348271103353 0.0866230827021183 2.26669687776595 0.0234087492863373 0.139753147191627 0.141645730762458
"CTNND1" 540.680961827905 0.150673854798259 0.066480878239359 2.26642395209898 0.0234254384575529 0.139794777489536 0.141687997895083
"CSNK1G1" 289.300300009615 -0.219820241108958 0.0970069495871926 -2.26602570273976 0.023449809594748 0.13988219753285 0.141776674903899
"CCDC74B" 160.580788591075 0.256390375586959 0.113158696882558 2.26575935080849 0.0234661214583648 0.139914274130589 0.141809331876282
"RBM12B" 350.743499170434 -0.210767561364878 0.0930286302217812 -2.26562038871696 0.0234746356513234 0.139914274130589 0.141809331876282
"CCT3" 2577.16265076119 0.161879761545487 0.0714793864800324 2.26470552584707 0.0235307561625644 0.140190691373489 0.142089566058562
"NOP14-AS1" 77.4908721785503 0.351730280124836 0.155491813918909 2.26205014437782 0.0236943053604074 0.141106649638055 0.143018004368462
"ZNF438" 21.4221391101939 0.662548404730968 0.292957074174461 2.26158868700473 0.0237228276203472 0.14121805701347 0.143130994249872
"NDUFS2" 548.141972403158 0.158174904606057 0.0699764641469279 2.26040150119533 0.0237963434241193 0.141582492785624 0.143500513742328
"C15orf39" 43.1991857770823 -0.570586753400518 0.25244046946987 -2.26028241271601 0.0238037288051448 0.141582492785624 0.143500513742328
"POLI" 173.225882366396 0.251175029480607 0.111170979273282 2.25935789288286 0.0238611314130137 0.141806674419843 0.143727879439527
"PPARGC1B" 11.6557318170523 0.863162787885377 0.382026910095065 2.25942928384439 0.0238566945383378 0.141806674419843 0.143727879439527
"MTATP6P1" 4830.74570970591 0.196493410987466 0.0869963855769953 2.25863878923524 0.0239058628921895 0.142013854373585 0.143937939830457
"ANKFN1" 16.7067517442716 -0.758521275864902 0.335913743017164 -2.25808348611133 0.0239404549917578 0.142160654734384 0.144086802693593
"PPP1CA" 3222.68779751026 -0.144611045081297 0.0640467777602161 -2.25789727662341 0.0239520644564966 0.142170917244254 0.144097277762384
"PLGLB1" 28.1694912089251 -0.596889647845593 0.264412774631526 -2.25741607483751 0.0239820882009261 0.142219485806083 0.144146797949632
"TCEAL2" 84.7579095748004 0.395627328548536 0.175278720617201 2.25713268076942 0.023999785344535 0.142219485806083 0.144146797949632
"HES4" 901.179483795173 -0.245347850343108 0.108679793111228 -2.25752960434888 0.0239750017853371 0.142219485806083 0.144146797949632
"CTSO" 55.1583571297746 0.451416361360184 0.199995167320251 2.25713634688649 0.0239995563337946 0.142219485806083 0.144146797949632
"GREB1L" 79.6105454415174 -0.431257490433067 0.19121656812424 -2.2553353752948 0.0241122857771477 0.142827323080116 0.144762945983608
"CILK1" 110.544005352028 -0.338353191206764 0.150085431038993 -2.25440396755671 0.0241707659233791 0.14311480662781 0.145054399197393
"MT-ND3" 22458.4103765726 0.145274172144138 0.0644549821176428 2.2538858498011 0.0242033500938538 0.143248786980818 0.145190268989466
"GCC2" 461.85353416051 -0.226164125792272 0.100463280943316 -2.25121182255513 0.0243721244544253 0.144188374445013 0.146142664952388
"SRSF4" 771.150707139398 0.160805811930474 0.071438212670716 2.25097753595383 0.024386960210039 0.144204201140044 0.146158854122458
"LPIN1" 694.043757596416 -0.224146862943653 0.0995830716449857 -2.2508530741323 0.0243948447021732 0.144204201140044 0.146158854122458
"TRA2B" 2356.86713054422 -0.211568617797443 0.0940242538808965 -2.2501493930007 0.0244394635401297 0.144349343766579 0.146306111992388
"NT5C3B" 1039.09001279203 0.154078118562476 0.0684701703106334 2.25029553546398 0.0244301911609207 0.144349343766579 0.146306111992388
"S1PR1" 318.562741259332 -0.241816236354401 0.10748317646063 -2.24980545158131 0.0244612978115174 0.144419020480965 0.146376807109002
"CENPI" 139.770234837953 -0.276860447327223 0.123079287707396 -2.24944791673981 0.0244840129450106 0.144493838495821 0.146452713236419
"EME1" 74.1713779717415 -0.459317490747099 0.204218010676262 -2.24915270316307 0.0245027824185696 0.144545319162927 0.146504965640268
"AHCYL2" 192.480988113612 -0.310715207036241 0.138172236185533 -2.24875282917925 0.0245282260089337 0.144636113039565 0.146597064247418
"PTPRG" 532.943422629147 -0.178932194535544 0.0795962711449722 -2.24799719838191 0.0245763685654167 0.144860627168872 0.146824696163523
"HSD17B7P2" 24.6516900105885 -0.62179955255683 0.27664742515757 -2.24762457920103 0.0246001389083936 0.144941358973778 0.146906596401413
"CNTLN" 147.74955646376 0.337001905376823 0.150000913437068 2.24666568792737 0.0246614006708202 0.145072995870413 0.147040313183317
"DNAJC1" 480.407969070474 -0.217271392583485 0.0967093273814659 -2.24664361201135 0.0246628126146116 0.145072995870413 0.147040313183317
"PPFIA3" 74.1939050714893 -0.385658350404606 0.17163182915374 -2.24700949879845 0.0246394200587641 0.145072995870413 0.147040313183317
"KIF9-AS1" 88.7299577996069 -0.322427238140094 0.143506722735109 -2.24677445066629 0.0246544453850213 0.145072995870413 0.147040313183317
"PAPPA2" 30.6150534528491 -0.781046654860543 0.347699478441534 -2.2463267945105 0.0246830835211183 0.145132899755558 0.147101103057897
"ZMYND19" 376.555731697562 -0.219235511121762 0.0976577189266746 -2.24493786595991 0.0247721216411496 0.145596930626168 0.147571500645624
"NR1H3" 92.0813369881141 0.319802202298278 0.142544366486221 2.24352747275489 0.0248628203079601 0.146070338338477 0.148051402657637
"DMRTA2" 760.228219131849 -0.253781614553268 0.113157599325308 -2.24272709978313 0.0249144179811106 0.146313733025395 0.148298172418343
"ISG20" 39.673497606501 -0.602137561314326 0.26857209296495 -2.24199601182282 0.024961630063603 0.146531184559413 0.14851864733442
"MPV17L2" 264.447322844516 -0.295927386936356 0.132005805551232 -2.24177554692096 0.0249758824055253 0.146555055485603 0.148542916090866
"RAPGEF1" 267.83563406293 0.22935108684162 0.102330594638373 2.2412758144534 0.0250082145813831 0.146679218734403 0.148668911542259
"AMOT" 267.055103501549 -0.194710666424837 0.0868804423672893 -2.24113346018305 0.0250174313854757 0.146679218734403 0.148668911542259
"VARS2" 70.5879908117522 0.34282979661649 0.153038654768593 2.24015166060416 0.025081078657165 0.146992488684029 0.148986505074559
"CCDC71L" 161.424059217679 0.250392011394267 0.111814996796308 2.23934193595159 0.0251336762392993 0.147240771063126 0.149238229674668
"PTPRF" 1153.55659042019 0.169534762147261 0.0757199856075727 2.23896981473152 0.0251578802612358 0.147322580870436 0.149321223452969
"COMMD8" 213.600866741885 0.24223294525692 0.108225783211638 2.23821845468401 0.0252068127639433 0.147549073249641 0.149550862725045
"ANGPTL2" 54.231762481238 0.503600662787652 0.22505320621713 2.23769601532262 0.0252408852883092 0.147688433317687 0.14969218769074
"ARRB1" 20.246769404679 0.692418404754048 0.309573322440917 2.23668628580293 0.0253068509590953 0.148014216097343 0.150022464820849
"NIPSNAP3B" 12.1894733571988 0.788333345443132 0.352513242666125 2.23632263991224 0.0253306444756426 0.148093178673525 0.150102573047426
"PALLD" 2795.59732059343 -0.148753908658726 0.0665571018998003 -2.23498175871104 0.0254185463262808 0.148546728083886 0.150562350876278
"STAC3" 14.2929039036165 -0.855290994247937 0.382749101658279 -2.23459961249379 0.0254436463118319 0.148633042279593 0.150649910705214
"ORC6" 390.039304049416 -0.277588169199319 0.124260898976812 -2.2339140589279 0.0254887283346026 0.148835967239555 0.150855663726604
"CLIC6" 37.94399832653 0.591867700220751 0.265045555853979 2.23307913356158 0.0255437263763325 0.149096606532524 0.151119914433076
"NCALD" 377.319974057606 0.276659474298379 0.12393827252804 2.2322360047078 0.0255993689517229 0.149360795002996 0.151387762682911
"FGF14" 18.5199628019478 -0.845373872003336 0.378740521779582 -2.23206608057462 0.0256105958392755 0.149365728794283 0.151392837995652
"SAMD12" 128.893369971742 -0.342259383953659 0.153422380043051 -2.23083088567404 0.0256923332486992 0.14978172235911 0.151814551907834
"FMNL3" 59.3081413420994 -0.392440255857489 0.175995872807107 -2.22982647034915 0.0257589653653541 0.150109353453509 0.152146704409197
"SLC22A5" 67.3780208150381 0.565335493562145 0.253628856437553 2.22898727496072 0.0258147514703409 0.150373540143832 0.152414551645147
"GAREM1" 161.024287759293 -0.289424896363158 0.129904044616721 -2.2279898768133 0.0258811900682247 0.150638577144667 0.152683335832787
"IRAK4" 74.009775493055 0.342414157574251 0.153678477784459 2.22812044022522 0.0258724845876423 0.150638577144667 0.152683335832787
"TANC2" 196.681715043685 -0.287871560974807 0.129216667951077 -2.22782064836866 0.0258924773577075 0.150643333692962 0.152688231785092
"HERPUD2" 255.787028021723 0.206165654285445 0.092558952953585 2.2273982981293 0.0259206660697342 0.150746379713555 0.152792751426802
"DDX21" 883.707196524419 -0.204853583557679 0.0919837311473218 -2.2270632100103 0.0259430495632131 0.150815594794146 0.152862980900918
"E2F3" 223.72364331119 -0.258443924596066 0.116057058073092 -2.22686951476315 0.0259559957993087 0.150829914200506 0.15287756944966
"NOP14" 240.700834637203 0.292759132654815 0.131491711186666 2.22644553038946 0.0259843536359188 0.150872832975625 0.152921220249113
"ATP6V0C" 1443.03011842951 0.164230083611453 0.0737599191771885 2.22654912645625 0.0259774222288269 0.150872832975625 0.152921220249113
"TRAIP" 80.717873017769 -0.506758667839061 0.227630054083381 -2.2262379626437 0.0259982463931289 0.150892605528172 0.152941335852569
"ZNF385C" 58.2563549082931 0.434279938466113 0.195159341485754 2.22525826926822 0.0260639051584773 0.151212688475876 0.15326583939546
"ENTPD7" 217.811496320308 -0.262010444894862 0.117789513275227 -2.22439534394415 0.026121856850476 0.151487817962373 0.153544779337279
"HUWE1" 671.702628787886 0.147847940519369 0.0665255259006128 2.22242422766037 0.0262546495219358 0.152196574263341 0.154263234474762
"MORN2" 370.952997550717 -0.227280030290946 0.102276622700352 -2.22220898862516 0.0262691852889644 0.15221950782828 0.154286554466681
"SERTAD1" 179.764266994174 -0.271641574997974 0.12226824089596 -2.22168547619098 0.0263045687575712 0.15236317845569 0.154432251077321
"TUBGCP4" 286.057205524043 -0.200916610689611 0.0904585190424794 -2.22109109032904 0.0263447923805954 0.152534757654731 0.154606235349306
"PIK3CA" 287.024940851714 -0.224378756192763 0.101042793771904 -2.2206309605738 0.0263759670336079 0.152592446192019 0.154664857292253
"DYNC1LI2" 995.455956503335 -0.232237031414515 0.10457520884668 -2.22076564776458 0.0263668384261812 0.152592446192019 0.154664857292253
"CHKA" 1484.3099991861 0.163661762425706 0.0737372577488513 2.2195260228301 0.0264509588403679 0.152780568364196 0.154855834012916
"FGD4" 180.022358637402 -0.259350597945434 0.116836189537276 -2.21977966734946 0.0264337277895183 0.152780568364196 0.154855834012916
"ZNF678" 196.381112794664 -0.236446369331764 0.106523204634043 -2.21967007230085 0.0264411718137732 0.152780568364196 0.154855834012916
"ZNF26" 97.526483023564 -0.31286760551823 0.140959494889271 -2.21955680079586 0.0264488674572114 0.152780568364196 0.154855834012916
"PLCB3" 155.164672935607 0.338097732068499 0.152358382446099 2.21909504840084 0.0264802588489955 0.152888428699577 0.154965234250174
"ADGRL1" 282.800220650127 0.220273089176112 0.0993647543734091 2.21681310002874 0.0266358659530005 0.153602396718737 0.155689350310382
"CLCN7" 338.130226570822 -0.24844268906146 0.112095740934736 -2.21634369860766 0.0266679724077985 0.153602396718737 0.155689350310382
"IL13RA2" 120.976453511628 -0.320866529897051 0.144744828908999 -2.21677369972768 0.0266385595988661 0.153602396718737 0.155689350310382
"USP37" 208.150086989596 -0.328588481415165 0.148248953049897 -2.21646409404706 0.0266597343287856 0.153602396718737 0.155689350310382
"HNRNPD" 3173.08073210673 0.101735039804717 0.0458874774427086 2.21705453152736 0.026619365354247 0.153602396718737 0.155689350310382
"HAP1" 40.0332277147398 -0.561428351428492 0.253279552822396 -2.21663511788564 0.0266480357714686 0.153602396718737 0.155689350310382
"FILIP1" 52.3650111175898 -0.962147513375938 0.434154980077637 -2.21613837806003 0.026682026574148 0.153621848078768 0.155709140691101
"SOX12" 760.154313312054 0.143719414516324 0.0648949056574185 2.2146486393712 0.0267841907224096 0.154148374445612 0.156242896019937
"TMEM87A" 850.78870367435 -0.156976989941289 0.0709240289907075 -2.21331179538399 0.0268761569683727 0.154568704501905 0.156669087496113
"BUD13" 164.220369898368 -0.285029444145428 0.12878177365499 -2.21327472091688 0.0268787113333171 0.154568704501905 0.156669087496113
"TRIM67" 13.5803005728836 -0.935647215832682 0.422886864420882 -2.21252371391104 0.0269304995292798 0.154804645316531 0.156908309507987
"SIAH2" 360.398782466266 -0.342581169002133 0.154872344836285 -2.21202287189669 0.02696508462527 0.154941548557662 0.157047148230382
"HNRNPLL" 515.46597506556 0.156944676581747 0.0709593811651659 2.21175373861338 0.0269836851623494 0.154986531782788 0.157092817805209
"HBS1L" 405.364311956688 -0.20095532890042 0.0908819094723823 -2.21116974838086 0.0270240844211676 0.155127711422104 0.157236066138191
"NFU1" 563.706884619917 0.213541923175225 0.0965778120869058 2.21108677615381 0.0270298285053667 0.155127711422104 0.157236066138191
"MAMDC2" 196.956817521108 0.288919261006105 0.1306776696845 2.21093061808993 0.0270406420301587 0.155127893751963 0.157236325879071
"COG6" 235.927139409021 -0.246240054086733 0.111397436123977 -2.21046428584484 0.0270729565100261 0.15525137435881 0.157361559714527
"VGLL3" 22.77791194567 -0.670680585277202 0.30355109401573 -2.20944875014171 0.0271434433797293 0.155593571054799 0.157708482605423
"COPS7A" 230.027520075554 0.234886573018854 0.106356731287894 2.20847867525232 0.0272109227369085 0.155856192809968 0.157974824207396
"PPME1" 625.955330664846 -0.19681621071642 0.0891151390980408 -2.20856088772853 0.0272051983474151 0.155856192809968 0.157974824207396
"TMEM14A" 422.47202341175 0.309904452937363 0.140375195188292 2.20768671075878 0.0272661198536229 0.155996094822101 0.158116927832534
"BCKDK" 414.044789090432 0.185255877628786 0.0839098248218035 2.20779721590657 0.0272584122411973 0.155996094822101 0.158116927832534
"MAP1A" 1061.80600172462 0.222012050952196 0.100571429535855 2.20750616727631 0.0272787166091469 0.155996094822101 0.158116927832534
"CFL1" 9290.50116024547 0.199891777027589 0.0905468040150441 2.20760720604095 0.0272716663833932 0.155996094822101 0.158116927832534
"NFE2L2" 868.681200828417 -0.254940446660313 0.11551352754339 -2.20701810499685 0.0273127944940227 0.156128918228049 0.158251631907629
"SRP14" 3082.2687880049 0.188582630533322 0.0854642726246859 2.2065668464936 0.0273443353120674 0.156184977565231 0.158308677782512
"FNTA" 523.982668058807 -0.19609838299973 0.0888711991182474 -2.206545933276 0.0273457978079377 0.156184977565231 0.158308677782512
"BCO2" 13.1162305146002 -0.883294119105646 0.400330549089498 -2.20641197908725 0.0273551670464542 0.156184977565231 0.158308677782512
"KCTD10" 312.440833556145 -0.243583857480778 0.110456004555434 -2.20525682113127 0.0274360779452191 0.156584803441417 0.158714015086428
"SPEN" 606.778841014492 -0.194934829891558 0.0884263716447374 -2.20448748790383 0.0274900789328045 0.156768630870072 0.158900491883562
"FIGN" 707.821649159185 -0.183194786396634 0.0830951713554539 -2.20463816860052 0.0274794951487292 0.156768630870072 0.158900491883562
"NPHP1" 139.85314249327 0.293926571280953 0.133352447434939 2.20413330939693 0.0275149702128599 0.15679799587847 0.158930480392892
"TYSND1" 106.350761238504 0.335296008589345 0.152123918884981 2.20409788971357 0.0275174605386767 0.15679799587847 0.158930480392892
"CALM3" 3125.6254643736 0.192368881492162 0.0872837211786607 2.20394913157292 0.0275279217117748 0.15679799587847 0.158930480392892
"TNFRSF1A" 1016.20102197771 -0.20748923201897 0.0941909839433557 -2.20285661463893 0.0276048563460287 0.157093100027428 0.15923004561283
"PDK3" 147.997824125546 -0.263263181372574 0.119526390909097 -2.20255275316388 0.027626287092102 0.157093100027428 0.15923004561283
"EIF5" 3755.22458129937 -0.191047276005139 0.0867407294277637 -2.20250944700944 0.0276293425570824 0.157093100027428 0.15923004561283
"ARL8A" 782.89190610787 -0.237567925609833 0.107866640830208 -2.20242258200835 0.0276354721943685 0.157093100027428 0.15923004561283
"MAN1B1" 304.518784335449 0.219748458252392 0.0997733862762142 2.20247569471118 0.0276317241519999 0.157093100027428 0.15923004561283
"MYCBP" 106.78432193649 -0.299477365460082 0.135984887180349 -2.20228417782119 0.0276452411224247 0.157093100027428 0.15923004561283
"FBN2" 1369.05742962054 0.190328310206679 0.0864414889558707 2.20181665662705 0.0276782620108958 0.157218647379696 0.159357375244909
"MRFAP1L2" 191.871535916516 0.226319898031495 0.102795533871979 2.20165107866799 0.0276899648886724 0.157223052414451 0.159361914599726
"PSMC3IP" 151.424238874763 -0.285934362175554 0.12988853526963 -2.20138260533922 0.0277089493729946 0.157268782476783 0.159408341132819
"IFIT2" 45.8166883213265 -0.63877730864958 0.290207387413958 -2.2011062996767 0.0277284994224387 0.157317685209009 0.159457983484454
"ACTR1A" 597.285092632071 0.157893586332256 0.0717394564800095 2.20093089743792 0.0277409162058755 0.157326094745817 0.15946658170157
"DNAJB9" 1261.39685197102 -0.494749593911668 0.224865754993155 -2.20019982111873 0.027792720997159 0.157522488008087 0.15966579552383
"APOM" 76.1199071721221 0.351556955449819 0.159788937654882 2.20013325458816 0.0277974421081827 0.157522488008087 0.15966579552383
"PSMD2" 1334.05485126311 0.146527490672694 0.0666124000202986 2.19970291759557 0.0278279796708788 0.15763345334827 0.159778344936886
"CAMKK2" 210.30249330436 0.291720307542165 0.132669947735669 2.19884240946102 0.0278891297838977 0.157855546550244 0.160003608634456
"STARD3" 610.60460614394 0.152091368329618 0.0691657441497946 2.1989406779204 0.0278821406981506 0.157855546550244 0.160003608634456
"DDX18" 882.869279958865 -0.163924111975776 0.0745648742671751 -2.19840928569685 0.0279199525749368 0.157889192595505 0.160038008913738
"MIEF1" 662.114884968583 -0.163713444164458 0.0744780927899395 -2.19814227287212 0.0279389688871391 0.157889192595505 0.160038008913738
"RPL27" 26263.7061973128 0.0906771545923988 0.0412500904234801 2.19822923202089 0.0279327745420007 0.157889192595505 0.160038008913738
"C19orf33" 23.6429916815486 0.604227071690478 0.274857577352805 2.19832786678061 0.0279257499432891 0.157889192595505 0.160038008913738
"SLC33A1" 283.70825050554 -0.30324268021851 0.137977206986256 -2.19777372540028 0.0279652347081833 0.157975577927499 0.160125643911445
"CEP170" 492.085890624151 -0.152388552186097 0.0693538754084959 -2.19726080609807 0.0280018251169256 0.15812019614691 0.16027230440307
"THEMIS2" 15.3926456956991 0.624260230296507 0.284152244040222 2.19692169739875 0.0280260389572619 0.158194840532399 0.160348038720604
"ZNF667-AS1" 268.338779502939 -0.285018931009714 0.129754522144473 -2.19660113805024 0.0280489448850972 0.158262046669325 0.160416233555544
"TMEM132A" 299.63329556782 0.192329217024394 0.0875864134884572 2.19587958182282 0.0281005635421255 0.158491143960839 0.160648523210092
"TMCO6" 71.7747450489334 -0.369098496713704 0.168102184065983 -2.1956793646942 0.0281149011689335 0.158509873831746 0.160667581983404
"NOPCHAP1" 390.348548692817 0.175138209127615 0.0797764957245136 2.19536102127634 0.0281377108472863 0.158535239975694 0.160693441176227
"ZNF521" 1480.70400253052 0.188841942666924 0.0860206649639745 2.19530903121955 0.028141437510281 0.158535239975694 0.160693441176227
"MUC20-OT1" 369.363386888608 -0.238087580626131 0.108473129659814 -2.19489915495945 0.0281708324633078 0.15863872308496 0.160798406879108
"LYPLAL1" 155.635714788159 0.256712707602961 0.116982731070207 2.19444960170142 0.0282031033407311 0.1587583141105 0.160919699835098
"C5orf15" 877.524076427931 0.122245478829624 0.0557271290972146 2.19364393626612 0.0282610171988625 0.159022102251558 0.161187153172106
"EEIG1" 405.558519281703 0.201907072031011 0.0920562557939567 2.19330093636359 0.028285704232815 0.159036620750974 0.161202016980223
"PRKAR1B" 70.633904586071 0.416935003808129 0.190085898299412 2.19340312741873 0.0282783472034529 0.159036620750974 0.161202016980223
"RNASEH2A" 256.736066235691 0.206206275148122 0.0940677732504048 2.19210328918076 0.0283720493129755 0.159397518748572 0.161567976606379
"KIF23" 326.440768238256 -0.337866915216405 0.154125908042669 -2.19214874064435 0.0283687683222164 0.159397518748572 0.161567976606379
"GPNMB" 49.2726531379593 0.433924477963621 0.197971326370169 2.19185518387781 0.0283899649773541 0.159435915727623 0.161606970227816
"KRT18" 2254.29761333001 -0.246967822709243 0.112696228925137 -2.19144708802369 0.028419454746845 0.159539256690443 0.161711792189666
"ZDHHC14" 56.6393886200998 0.367734549270874 0.167828339183262 2.19113500771358 0.028442024056272 0.159541458916819 0.161714171824621
"DHTKD1" 487.530902555621 0.166724784105713 0.0760875665154531 2.19122245251268 0.0284356985867681 0.159541458916819 0.161714171824621
"LIN7A" 71.5489708483656 0.344732008787249 0.157442334537097 2.18957632837959 0.0285549773288782 0.160091301735148 0.162271650366382
"MVB12A" 291.751522890532 0.183470052095337 0.0837963498823751 2.18947546465775 0.0285622999412097 0.160091301735148 0.162271650366382
"DUS1L" 422.581530890482 0.191221289319544 0.0873565869720407 2.18897390509025 0.0285987367212696 0.160233109013095 0.16241546280329
"TSN" 949.446475235494 -0.12860997069968 0.0587652237331904 -2.18853877394567 0.0286303801020232 0.160347959870732 0.162531951737807
"ABCC2" 28.352624453226 -0.63251803878325 0.289039413103641 -2.18834529170749 0.0286444600985445 0.160364393734575 0.162548683209813
"HEBP2" 727.624747233297 0.197459257360574 0.0902949502876657 2.18682502987708 0.0287552995144081 0.160749593929329 0.162939425363969
"FZD5" 65.2069039837882 -0.660871611810636 0.302211009474762 -2.18678867113154 0.0287579548772652 0.160749593929329 0.162939425363969
"BBIP1" 409.878477381195 0.220404825068206 0.100781209971016 2.186963473961 0.0287451905566885 0.160749593929329 0.162939425363969
"LINC01023" 22.9781609820286 0.594586014249935 0.271846379266368 2.18721329250198 0.0287269569634071 0.160749593929329 0.162939425363969
"TRIM69" 215.028567593891 -0.320317095184286 0.146488638028189 -2.18663440042801 0.0287692239703719 0.160750133780858 0.162940046234057
"MAPK1IP1L" 1501.43344953485 0.119334808253868 0.0545818359395071 2.18634654184456 0.0287902614943663 0.160805233843534 0.16299597056194
"FOXN3-AS1" 18.5076235916768 0.737810123227536 0.337573903742413 2.18562547355712 0.0288430173704555 0.160974916185459 0.163168111827207
"HMGN2P41" 15.1796524172942 0.688498744815656 0.314996472014102 2.18573478113378 0.0288350146979237 0.160974916185459 0.163168111827207
"IGSF8" 204.901930143024 -0.281298807427302 0.12871596755771 -2.18542277826705 0.0288578622444271 0.160995316778913 0.16318886391591
"GLRX" 174.207955740697 0.329582811029268 0.150822039000795 2.18524304016026 0.0288710312962704 0.161006355926643 0.163200126967419
"RAB30" 133.198633079884 0.31157330643702 0.142630353139321 2.18448106997726 0.0289269168023655 0.161213227242197 0.163409963991788
"CDYL" 248.977214921227 -0.218190933199315 0.0998845267178564 -2.18443176705075 0.0289305360536109 0.161213227242197 0.163409963991788
"SGMS1-AS1" 46.7133161313397 0.38928771374629 0.178228015270876 2.18421168610692 0.0289466966079806 0.16124083267349 0.163438019015129
"EMC8" 502.901352545681 -0.183221471990499 0.0839058897106662 -2.18365448030292 0.028987647004709 0.161406449343558 0.163605965951201
"PEBP4" 19.0666660117177 -0.752158905448539 0.344695143593474 -2.18209893416897 0.0291022318599065 0.161981784139395 0.164189214600655
"DHRS13" 87.7908241780337 0.33938234381585 0.155586785352485 2.1813057133803 0.0291608121232041 0.162182359810073 0.164392670969461
"EWSR1" 2646.14615467147 -0.14607758682474 0.0669664559217416 -2.18135460230193 0.0291571986882229 0.162182359810073 0.164392670969461
"TMEM248" 1027.04027156797 -0.18155709973077 0.0832436847062145 -2.18103151454102 0.0291810856093642 0.162232403302756 0.164443470081948
"SVIL" 196.391849960126 0.234770671740893 0.107652858695353 2.1808122383937 0.0291973069941684 0.162259889158785 0.164471404097937
"HINFP" 198.490667775095 -0.243070514605466 0.111484364263893 -2.18031036199925 0.0292344634954975 0.162403652808192 0.164617200731878
"SGCB" 363.424145636265 0.181562847351269 0.083281754772367 2.18010352744767 0.0292497883609033 0.162426072920369 0.164639999945084
"MAGOHB" 504.775931254825 0.175877224545044 0.0807110830238452 2.17909632674713 0.0293245130885218 0.16277819996823 0.164997000233336
"FAM151B-DT" 96.0554257985788 -0.343488671026674 0.1576725212456 -2.17849418727589 0.029369264519271 0.162963740032114 0.165185143006886
"COL15A1" 39.7873346746818 -0.49193893380393 0.225835885383981 -2.17830276604404 0.0293835033827881 0.162979894630515 0.165201591410123
"CD109" 16.1164917444542 0.681586312862856 0.312919930116233 2.17814925565682 0.0293949265397529 0.162980425068965 0.165202202620066
"SERBP1" 3044.22573933137 -0.124860966737442 0.0573441926316632 -2.17739514687141 0.0294510974769308 0.163040550403263 0.165263441299257
"MPLKIP" 965.032786126052 -0.148027827504948 0.067980489914497 -2.17750457066625 0.0294429411570275 0.163040550403263 0.165263441299257
"DCDC1" 61.262131506119 -0.397290868185539 0.182444480394279 -2.1775987266206 0.0294359244392627 0.163040550403263 0.165263441299257
"RNF182" 143.463486270867 -0.26237518746402 0.120493212871153 -2.17751009548218 0.0294425293953355 0.163040550403263 0.165263441299257
"SAP30-DT" 20.1116284487641 0.610445054941108 0.280429250643978 2.17682375693435 0.0294937197856075 0.1632137077982 0.165439032881158
"SLC23A2" 95.0329443956722 -0.306827967000072 0.141010540019062 -2.17592221800296 0.029561077154611 0.163523559438886 0.165753182616926
"LUZP1" 262.57348790661 0.195942384970344 0.0900618286193194 2.17564297743242 0.0295819670877206 0.163576226924721 0.165806641630637
"ZNF594-DT" 31.3264947791417 0.541152088492517 0.248837867131888 2.17471759716418 0.0296512853844349 0.163896540188724 0.16613139597012
"RPL36A" 5579.98786301917 0.126321083210676 0.0581027994418792 2.17409633312137 0.0296979013020976 0.164091168945691 0.166328752171817
"RTN1" 41.1953866456221 0.522552993276174 0.240399723579982 2.17368383579825 0.0297288874214218 0.164199321389411 0.166438452929517
"TAB2" 764.321601175491 0.208864039645337 0.0961151388888615 2.1730607900057 0.0297757422993711 0.16439500391533 0.166636877467657
"CLYBL" 75.2778241565499 0.359199959336653 0.165308746292458 2.17290353591557 0.029787578300341 0.164397267581629 0.166639245503172
"COMMD2" 583.732807528015 -0.172054770548278 0.0791904699472389 -2.1726701541601 0.029805151638342 0.164431181661221 0.166673695546316
"NLGN1" 357.612088379809 -0.181549626001507 0.0835670092705843 -2.17250357032237 0.029817700632646 0.16443736171043 0.166680033283792
"DOHH" 244.127733147454 0.272547216275487 0.125469999569211 2.1722102272356 0.0298398096219457 0.164496237869944 0.166739785797945
"LINC01248" 14.9957741028896 -0.77005426457949 0.354569782320351 -2.17179890384385 0.0298708344101219 0.164604199729159 0.166849293505046
"PPT2" 274.185419456266 0.241119181048692 0.111098497770968 2.1703190041846 0.0299826879193633 0.165157317681393 0.167410029181883
"QSER1" 565.278532614099 0.175843178117111 0.081061902804399 2.16924562628906 0.0300640408651436 0.165478737554585 0.167735980386688
"HAT1" 419.565476029201 -0.214236000994667 0.0987601715281311 -2.16925505170516 0.030063325673678 0.165478737554585 0.167735980386688
"SEMA3F" 20.3271881307699 0.601079392641076 0.277141069777911 2.16885715683625 0.0300935302758325 0.165514416517079 0.167772293072711
"RPS2P46" 8484.76194164269 0.101259924349996 0.0466881064981372 2.16885909378305 0.0300933831770922 0.165514416517079 0.167772293072711
"EPB41L1" 183.139359899497 0.219605836326464 0.101272828601501 2.16845761453542 0.0301238861755434 0.165618064307879 0.167877428263019
"PLPPR2" 86.3427284014941 0.323334694999936 0.149171566514247 2.16753569433794 0.0301940310471431 0.165835250741168 0.168097871304831
"RAB3GAP1" 516.060646756346 0.137128654342591 0.0632585480047426 2.1677490025903 0.0301777888877631 0.165835250741168 0.168097871304831
"AK7" 43.2817949238233 -0.490419819048308 0.226278049057645 -2.16733271782528 0.0302094934801642 0.165835250741168 0.168097871304831
"UBE2E3" 1359.83459299507 0.157731661377652 0.0727746754641762 2.16739766095277 0.0302045454742931 0.165835250741168 0.168097871304831
"CTTN-DT" 14.4406669791924 -0.759238129647929 0.350386711471625 -2.16685765981 0.0302457092566138 0.165970734090068 0.168235276516502
"ANO8" 380.664974886155 0.16384027469385 0.0756442545956327 2.1659315115164 0.0303164209105005 0.166295335135448 0.168564379936869
"ALDOC" 60.2465757638678 0.35699959464293 0.164846185637432 2.16565274630088 0.0303377324948828 0.166348816744045 0.16861866469653
"TRO" 456.936821600485 0.211866665017123 0.0978375154996158 2.16549514708348 0.0303497866401163 0.166351516258283 0.168621474403477
"ATP5F1D" 1056.50741113249 0.118759285379991 0.0548548090836779 2.16497491038262 0.0303896067168678 0.166506344799046 0.168778489034989
"PLIN3" 952.269257680076 0.170009874855386 0.0785444442817081 2.16450541359268 0.0304255815695652 0.166639995288506 0.168914036690959
"IL32" 755.12045902849 -0.33667904245595 0.155565095196368 -2.16423254863802 0.0304465064544871 0.166691147209726 0.168965959993146
"MXD1" 171.81527047302 -0.329180056202225 0.152129750959494 -2.16381118174494 0.0304788436228593 0.166804717400418 0.169081153395657
"SLC38A7" 478.535053403005 -0.166697726650434 0.0770601775731552 -2.16321493020418 0.0305246524569446 0.166928430083816 0.169206701034111
"IRF7" 246.264431798738 -0.362276516150704 0.167465086279141 -2.16329579018542 0.0305184366795305 0.166928430083816 0.169206701034111
"STS" 52.8644603577151 0.417117191032619 0.192903178894924 2.16231372350699 0.0305940026301967 0.167244114682094 0.169526767515561
"TULP3" 488.198343382048 -0.232199321057298 0.107436537465485 -2.16126958793599 0.0306745207178187 0.167620586436755 0.169908451062546
"NINL" 165.760106713785 0.242885255054328 0.112391225289342 2.16106955350864 0.0306899670439656 0.167641323397334 0.169929544485757
"ATIC" 947.20637520575 0.154307207311387 0.0714082764827944 2.16091488146428 0.0307019151407586 0.167642943091171 0.169931259655124
"CPPED1" 157.268325321784 0.286197593513169 0.13245591391349 2.16070075738627 0.0307184623769258 0.167669664901065 0.169958419539785
"CHAC1" 208.490175512968 -0.705563662315138 0.326585250200782 -2.16042721427671 0.0307396125803071 0.167671885124232 0.169960816552387
"CENPX" 627.759802012079 0.137679528527462 0.0637288958539117 2.16039406744265 0.0307421763245569 0.167671885124232 0.169960816552387
"LIMA1" 195.408645374827 0.238312889989174 0.110318950412197 2.16021716213523 0.0307558621831546 0.167682965172879 0.16997212102053
"DPH1" 227.408601618587 0.200380468707104 0.0927679082540012 2.16001926181689 0.0307711784701194 0.167702922662151 0.169992424079536
"RAB1A" 1429.79634329357 0.195883551632823 0.090695279341913 2.15979875748946 0.030788251884003 0.167732437753516 0.170022415188475
"TBCD" 279.030687763425 0.2817075944624 0.130544389132321 2.15794486714291 0.0309321185616018 0.16845243068294 0.170752311197712
"CRHBP" 15.4433590404521 -0.911891181791152 0.42263921959372 -2.15761136098005 0.0309580606533625 0.168529919288906 0.170830931065664
"ING1" 253.563036054967 -0.251442207218995 0.116557139136491 -2.15724415580028 0.0309866456551237 0.168548837263011 0.170850326958456
"SKI" 647.387378018534 -0.137527356944888 0.0637485975069446 -2.15733933487565 0.0309792342879021 0.168548837263011 0.170850326958456
"SELENOH" 811.370124070986 0.162707732999241 0.0754283884194367 2.15711533029802 0.0309966794132559 0.168548837263011 0.170850326958456
"MCM2" 515.242721707592 0.272583296296761 0.126419022140983 2.15618893170029 0.0310689154585766 0.168877807184737 0.171183862117237
"PPIL1" 720.234394578327 -0.156293510181266 0.0724981458696913 -2.15582768781686 0.0310971226245704 0.168967296194229 0.171274646337741
"RPS27P25" 20.4800495892425 -0.678948351916855 0.314958433811886 -2.15567604810471 0.0311089697230688 0.168967858201402 0.171275289187982
"CC2D2A" 344.126370186546 0.233942604819118 0.108539523641233 2.15536789706571 0.0311330564568582 0.169034874075953 0.171343293376022
"PCED1A" 195.92540279465 0.2484558528789 0.115288951212453 2.15507080484277 0.031156293926368 0.169097230106595 0.171406574083986
"AKAP9" 1877.71312453376 0.199083343576552 0.0924375018317134 2.15370752813065 0.0312631154049964 0.169613010726655 0.171929471950415
"IDH3G" 389.026383353167 0.197640630050344 0.0917858469207709 2.15328001735329 0.0312966782770865 0.169669867296877 0.171987251477236
"RMST" 2267.15419916093 0.185352389683314 0.0860793478758161 2.1532736278476 0.0312971801366356 0.169669867296877 0.171987251477236
"DYNLL2" 792.697833614379 0.175018653797854 0.0812896071077407 2.15302619885818 0.0313166195964504 0.169711308005171 0.172029331349801
"ZCCHC24" 133.212951549102 -0.326255027558117 0.151552530106175 -2.15275210073726 0.0313381664319435 0.169764133517622 0.172082951512902
"RPS29" 19882.2343194064 0.108057392487029 0.0502046446936643 2.15233855644965 0.0313706991922292 0.169876409476023 0.17219683417509
"FLNA" 4017.59979264839 0.203511097609295 0.0945606760787381 2.15217473106724 0.03138359504076 0.16988230453215 0.172202882822299
"WDR74" 257.157209314246 -0.266292788977328 0.123761551892464 -2.15166006651815 0.0314241374987037 0.169909992608549 0.17223116802499
"PHYHIPL" 21.2301760186835 -0.732306215179484 0.340329668425907 -2.15175543926731 0.0314166211655143 0.169909992608549 0.17223116802499
"PLEKHA7" 100.618681788243 0.32440529523851 0.150755309559016 2.1518664661792 0.0314078730694637 0.169909992608549 0.17223116802499
"GATD1" 183.080099941429 -0.268705408142037 0.124902754825408 -2.15131690664181 0.0314511947154229 0.169992407800715 0.172314782003711
"UQCC2" 985.511434693957 0.199357810703499 0.0926946608078113 2.15069356709593 0.0315003944549514 0.170053278662292 0.172376775601283
"RSPO2" 917.73425030399 0.276696625822205 0.128660084367188 2.15060193052983 0.0315076328258284 0.170053278662292 0.172376775601283
"C1orf115" 27.1264583099094 0.57656305027483 0.26809711732458 2.15057534384749 0.0315097331744281 0.170053278662292 0.172376775601283
"NOLC1" 499.730550301347 0.173791252102414 0.0808103594615504 2.15060610125245 0.0315073033495297 0.170053278662292 0.172376775601283
"SCML1" 99.4720488905985 -0.334461828972549 0.155625531552056 -2.14914497407306 0.0316229095986988 0.170600083729313 0.172931124738053
"TEX264" 391.629141365752 0.190746375978668 0.0887619093626206 2.14896657077765 0.0316370499851101 0.170612396996164 0.172943679083711
"UBE3A" 1019.92144522674 -0.140678826112528 0.0654712835685599 -2.14871037262027 0.0316573659386456 0.170657992178806 0.172989970086139
"DMTN" 31.990520398799 0.602777220954821 0.280594473306422 2.1482148734147 0.0316966896867395 0.170805981727644 0.173140054663705
"PALD1" 45.8596134816423 0.456374290399606 0.212484942466256 2.14779591016 0.031729972072826 0.170857349619693 0.173192269994517
"ZNF428" 849.767282831576 0.178091160436942 0.0829165355587916 2.14783648685693 0.0317267473552571 0.170857349619693 0.173192269994517
"SLC12A4" 201.861534152895 0.224693668178378 0.104626188229016 2.14758534150692 0.0317467109315259 0.170883530446238 0.173218881282216
"RABEPK" 288.275429357778 -0.253885196939634 0.11823300552308 -2.14732929960132 0.0317670748230722 0.170929196916366 0.173265244486992
"SNX17" 694.941764169189 0.292421267491542 0.136225339674541 2.1465996575246 0.031825167208723 0.171177759177236 0.17351727648042
"CCNJL" 60.5997391718034 -0.44215099585075 0.206003442826647 -2.14632818647998 0.0318468043308866 0.171230127321673 0.173570433010554
"TJP2" 95.4216182937665 -0.323735073814789 0.150883412376789 -2.14559750946215 0.0319051043243453 0.171479507291251 0.173823294119316
"RPL37A" 21839.2382398711 0.102732388556928 0.0478877298683849 2.14527581155504 0.0319308012756681 0.171553535755905 0.173898407096617
"EIF4G2" 4301.65625745362 0.213841835586489 0.0997109836720919 2.14461664814907 0.0319835101066499 0.171729871020497 0.174077297957028
"LNX2" 81.5344386563949 -0.335108148638188 0.156259127625167 -2.14456687254803 0.0319874933510518 0.171729871020497 0.174077297957028
"LPCAT3" 232.258833211505 0.209896018234517 0.0978863487390782 2.14428284370895 0.0320102306215992 0.171787839680556 0.174136131634117
"ADD1" 1055.61513891037 -0.141729302743501 0.0661474819262081 -2.14262582061113 0.0321431561159517 0.172180093148292 0.174534110245077
"ZBTB47" 73.7086002819885 0.358219835347321 0.16716200645824 2.14295008140388 0.0321171069260602 0.172180093148292 0.174534110245077
"NDUFA9" 396.890204626182 0.158760579144269 0.0740758981302024 2.14321504229645 0.0320958349726377 0.172180093148292 0.174534110245077
"TSPAN18" 546.079666909855 -0.203915021176685 0.0951635865345115 -2.14278411105002 0.0321304377392472 0.172180093148292 0.174534110245077
"PSMD1" 1430.041605112 -0.119369567955655 0.0557107269497526 -2.14266757034634 0.0321398011744781 0.172180093148292 0.174534110245077
"SPPL3" 892.857511099384 -0.122790947087458 0.0573158819057805 -2.14235466688464 0.0321649528981333 0.172232728804742 0.174587538016968
"TMEM225B" 75.6110984372071 -0.455583397318588 0.212701908476539 -2.14188673990595 0.0322025971542049 0.172370151731659 0.1747269123183
"CALY" 12.737696048287 0.826123652764595 0.385727363352087 2.14172944741419 0.0322152596529824 0.172373802858725 0.174730685807279
"ARHGAP26" 130.567134404824 -0.284408458717428 0.13281813962233 -2.14133746735308 0.0322468337436827 0.172478603681824 0.174836992013186
"EVA1A" 28.9261056161964 0.544475976289291 0.254308200637386 2.14100833132648 0.032273366209044 0.172556370500084 0.174915894587324
"GCFC2" 168.506096229222 0.226301000856455 0.105718635230439 2.14059707035735 0.0323065452554732 0.172587645621156 0.174947814310375
"TUBG1" 502.622214797021 0.188312897199032 0.0879765435306434 2.14048983560533 0.0323152013694324 0.172587645621156 0.174947814310375
"SHPK" 53.5747745574636 0.424816142074489 0.198449459802944 2.14067673702071 0.0323001157559963 0.172587645621156 0.174947814310375
"ADAMTS7" 217.380978417501 0.270332138957945 0.126321835199882 2.14002700744643 0.0323525841977081 0.17272318420654 0.17508527867707
"MXRA5" 48.0457132630797 -0.519662040244407 0.243013671411423 -2.13840660579387 0.0324837568086862 0.173298082020531 0.1756681834189
"HMGCL" 362.721724772682 0.179348111385808 0.083870266563258 2.13839920552222 0.0324843569091863 0.173298082020531 0.1756681834189
"EHBP1L1" 24.0934919818885 0.56126113727695 0.262671762157063 2.13673952871016 0.0326191830130065 0.17395285588997 0.176331984884453
"SLC37A1" 79.2692101499332 -0.481673930023188 0.225465571168968 -2.13635247069368 0.0326506950267043 0.174056391272405 0.176437008913734
"MOSPD3" 317.805821890379 0.205121480555096 0.0960303831069003 2.13600606306815 0.0326789196263394 0.174142331697693 0.176458914742671
"YWHAH-AS1" 10.7092814826821 -0.897954856343884 0.42036630745378 -2.13612470938246 0.0326692502104695 NA 0.176458914742671
"CMAS" 323.21626162367 0.220578720606195 0.103294272731216 2.13543998881881 0.0327250871927265 0.174306322911665 0.176625280898741
"THAP10" 51.4026462449908 -0.458306845006167 0.214630279218258 -2.13533172800895 0.0327339230266415 0.174306322911665 0.176625280898741
"PRKCA" 94.7694877444992 -0.412508426854968 0.19324683595242 -2.1346193060389 0.0327921191581667 0.174487060076813 0.176808615889362
"ZBTB10" 281.494362579013 -0.208822783902478 0.0978246326566 -2.13466463641649 0.0327884135852881 0.174487060076813 0.176808615889362
"SLC3A2" 5455.98405334624 -0.300539144820924 0.140833486078688 -2.13400344753948 0.0328424986107648 0.174690524958109 0.177014884538862
"CASP6" 199.362916965383 0.238967490920383 0.111995766603893 2.13371896248153 0.032865792884548 0.174749825581255 0.177075070814496
"SRSF6" 944.209268188482 -0.232977223007125 0.109228270500492 -2.13293886225248 0.0329297418290884 0.175025166397091 0.177354172056997
"ENC1" 1586.43750754284 -0.148040024599629 0.0694450197756861 -2.13175869310445 0.0330266890049419 0.175422001057144 0.177756480904818
"MIR3658" 58.4813854676524 -0.377865548628426 0.177257432156043 -2.13173317492145 0.0330287879388242 0.175422001057144 0.177756480904818
"RCOR1" 224.858782216233 0.244708099951401 0.114871851964179 2.13027034706212 0.033149300192946 0.175565106050144 0.177836905433366
"LPXN" 47.7356572125093 0.449615621286889 0.210980803998166 2.13107359895546 0.0330830793296163 0.175565106050144 0.177836905433366
"SLX1A" 116.939935019956 0.276307554355952 0.129694087460134 2.13045605830631 0.033133979904663 0.175565106050144 0.177836905433366
"YARS2" 254.900643243049 0.196399894320466 0.0921671219769452 2.13091056884247 0.0330965105240792 0.175565106050144 0.177836905433366
"HNRNPU" 4924.76334360701 -0.0879768319204531 0.041292895489481 -2.13055613750468 0.0331257263631011 0.175565106050144 0.177836905433366
"H3-3A" 5610.89412271212 0.165391717876995 0.0776252493806132 2.1306433048098 0.0331185391004584 0.175565106050144 0.177836905433366
"TMEM139" 17.1134390952628 0.663286310037915 0.311333670805308 2.13046763725309 0.03313302489773 0.175565106050144 0.177836905433366
"TUBGCP5" 115.62371708044 0.286117122054432 0.134313334304717 2.13022127352835 0.0331533495369921 0.175565106050144 0.177836905433366
"CDK5R2" 10.0902173980445 -1.11132611877666 0.521609398990435 -2.130571498381 0.0331244597058632 NA 0.177836905433366
"EDEM3" 251.318841957522 -0.352147744366103 0.165359675898483 -2.12958656608818 0.0332057611150119 0.175733047261849 0.178007380430458
"CHRNB1" 62.9593428685436 0.366508581900091 0.172118753455013 2.12939365724541 0.0332217047923429 0.175733047261849 0.178007380430458
"TOLLIP-DT" 15.7921758049263 0.736052895692544 0.345642884221388 2.1295184402555 0.0332113908827773 0.175733047261849 0.178007380430458
"RFX4" 552.954529213401 -0.192393988702866 0.090359700400503 -2.12920126837643 0.0332376120186901 0.175752576892655 0.178027282863131
"FRMD5" 37.1834503886205 0.469813309374257 0.220697336841454 2.12876746089493 0.0332735043014434 0.175877729569863 0.178154175396177
"PPP1R9B" 134.695523103197 0.287777517478612 0.13519611357342 2.12859312203772 0.033287938057311 0.175889406084682 0.17816612301129
"HDAC6" 437.146991228785 0.18169550371038 0.0853812688531366 2.12804876468763 0.033333040643879 0.176063064898727 0.178298781199854
"NTAQ1" 210.948197928231 0.222410519630507 0.104530723735694 2.12770477121035 0.0333615690869119 0.176084466626004 0.178298781199854
"FAR1" 453.412276021945 -0.201938493243041 0.094907131715086 -2.12774835350905 0.0333579535167642 0.176084466626004 0.178298781199854
"CCDC116" 10.0146533927925 -1.12305165453594 0.527759098698505 -2.12796265816255 0.0333401797650826 NA 0.178298781199854
"SMYD2" 427.805721840038 0.169772548225392 0.0798062210238733 2.1273097015157 0.0333943592098921 0.176192900737781 0.178408722584572
"RSRC1" 245.053385236445 0.272305181906698 0.128028772179525 2.12690614204176 0.0334278824350805 0.176305121875344 0.178522498695907
"UBQLN1-AS1" 18.8244768718171 0.641157075298016 0.301502524954972 2.12653965466382 0.0334583510643317 0.176401156142764 0.178619884420588
"ATG3" 347.917167015353 -0.184154467783275 0.0866458019308204 -2.12537092022424 0.0335556747775932 0.176807423433934 0.179031549265451
"ZNF69" 98.7064102658506 -0.336646927908541 0.15839828899522 -2.12531921931745 0.0335599856406779 0.176807423433934 0.179031549265451
"MTPN" 1355.59791488762 -0.154977333716372 0.0729289965180624 -2.12504409926974 0.0335829333393437 0.176831067108958 0.17905577760976
"CTF1" 83.8144028639218 0.329474490174791 0.155048953260161 2.1249707479286 0.0335890538232403 0.176831067108958 0.17905577760976
"ABCD2" 32.718104217628 -0.552684429216396 0.260124806210755 -2.12468944145453 0.0336125350660322 0.17688996142285 0.179115556386546
"ABHD14B" 47.7997500090516 0.473625073097299 0.222975516145034 2.12411246438928 0.0336607404882633 0.177078879029299 0.1793069944798
"NEIL1" 15.8301745299238 0.660598895742479 0.311053961384512 2.12374371572742 0.0336915797521661 0.177176333872137 0.179405819096053
"NGF" 53.5699947818513 0.483937991737279 0.227889224492476 2.12356680231389 0.0337063839865397 0.177189423748021 0.179419217129955
"CD37" 68.2585339376762 0.387850656373775 0.182887223195718 2.12070941641841 0.0339462636091082 0.178262386385321 0.180506114484239
"INPP5D" 69.916263102146 0.48648088818312 0.2293764225578 2.12088445167259 0.033931527421066 0.178262386385321 0.180506114484239
"RBM14-RBM4" 1174.67085232623 0.139640270322729 0.0658465330159259 2.12069282810919 0.0339476604598123 0.178262386385321 0.180506114484239
"DZIP3" 277.35584264636 0.201371577856284 0.0949750506722854 2.12025765115012 0.0339843229367344 0.178375847908207 0.180621291969356
"NPM1P30" 14.0464401504352 -0.842767039638341 0.397504976753956 -2.12014210871123 0.0339940627581528 0.178375847908207 0.180621291969356
"TLCD3A" 485.350863370387 -0.195467142914819 0.0922046863222952 -2.11992633684124 0.034012257957613 0.178406258656265 0.180652229333979
"GART" 465.810108414112 0.155432794953887 0.0733317383692808 2.11958421292517 0.0340411249973524 0.178427579767543 0.180674106174606
"ZNF230" 46.5884545399728 -0.436877332661624 0.206105835300762 -2.11967473906843 0.0340334847286309 0.178427579767543 0.180674106174606
"PFN2" 4267.34792702401 0.149465469635887 0.0705353198277068 2.11901597669052 0.034089116764898 0.178614061184761 0.180863079173065
"POLH" 231.549935893881 0.222268692845437 0.104962796791128 2.11759499213557 0.0342093826663679 0.179178958064689 0.181435232950104
"GOLGA5" 214.159645074305 -0.327909270633569 0.154888418150738 -2.11706772235511 0.0342541006162537 0.179347889252787 0.181606435402295
"C4orf33" 23.5652731552424 0.566234134363353 0.267524572981624 2.1165686877005 0.0342964699384967 0.179439130718215 0.181699113777936
"FHIT" 40.7375296339495 0.470552216818589 0.222304536839718 2.11670091626541 0.0342852390353868 0.179439130718215 0.181699113777936
"HYAL2" 889.799838264434 0.187269750720117 0.0884846232133743 2.11641010516064 0.034309943376371 0.179444371246538 0.181704564105329
"PSMA5" 2095.4064013715 -0.169166615653247 0.0799447327273961 -2.11604454580003 0.0343410191426316 0.179541636418671 0.181803198151401
"ELAVL2" 84.592095085621 -0.448922824496084 0.212177585697843 -2.11578816404945 0.0343628281963826 0.179590400323121 0.181852720005575
"GJC1" 616.132654198857 -0.138869613501802 0.0656424484086854 -2.11554591378447 0.034383446031646 0.179632905411519 0.181895904169588
"DDHD2" 275.36921752141 0.211429166506391 0.099966827994331 2.11499325074495 0.0344305225568168 0.179813560271317 0.182078978577357
"RLN2" 28.8901518180571 0.502912866606936 0.237909095304634 2.11388667576149 0.0345249475285159 0.180045286350231 0.182314198504109
"FADD" 271.498514404532 -0.247224497177011 0.116946374592336 -2.11399881389065 0.0345153686253579 0.180045286350231 0.182314198504109
"DDX41" 735.683576299465 0.175276074809366 0.0829137269627171 2.11395725689885 0.0345189181825539 0.180045286350231 0.182314198504109
"NDUFB1" 1479.08916136351 0.159674223757293 0.0755328282163627 2.11397120335423 0.0345177269224643 0.180045286350231 0.182314198504109
"CTSV" 95.0302994573783 0.340105955185721 0.160946256227443 2.11316474926324 0.0345866692910889 0.180301810782676 0.182574099175412
"ACVR1" 156.743809268682 0.269050235594638 0.1273659061744 2.11241959230623 0.0346504759927006 0.180516234746328 0.18279151257714
"C16orf46" 60.053895078945 -0.382374492169798 0.181014984508917 -2.11239137581431 0.0346528941040699 0.180516234746328 0.18279151257714
"TXLNA" 928.994231568548 -0.141038744757415 0.0667780217467223 -2.11205335330763 0.0346818733375403 0.180601807303847 0.182878307187225
"ITGAV" 458.686415899552 -0.221916768978415 0.105080096129014 -2.11188205143963 0.0346965672336034 0.180612955628468 0.182889739414384
"HMGXB3" 245.898372080015 -0.215066339603566 0.101858018733553 -2.11143258309541 0.0347351469166014 0.180686880278386 0.182915749789841
"ZFP3" 12.1228334583222 0.747232558293539 0.353899814396281 2.11142399034101 0.0347358848241602 0.180686880278386 0.182915749789841
"SLC30A8" 10.7405879809531 0.780751070095927 0.36978117670879 2.11138673159338 0.034739084594701 NA 0.182915749789841
"LSG1" 240.562075181578 -0.20488385715507 0.0970642733786452 -2.11080606719038 0.0347889844280231 0.180832336687282 0.183046472660744
"SPART" 496.368390619586 -0.173029793580445 0.0819688032422271 -2.11092253072334 0.0347789711420628 0.180832336687282 0.183046472660744
"SARAF" 1685.95720308305 -0.112236263477019 0.0532016093142912 -2.10964038350754 0.0348893431371058 0.181223057421183 0.183442311539389
"C11orf71" 67.1622957628804 0.369620745220504 0.175205387188349 2.10964258092792 0.034889153719439 0.181223057421183 0.183442311539389
"GSTM4" 70.02669641064 0.351235882239796 0.16651719784244 2.10930694721478 0.034918095527611 0.181306950000457 0.18352739841564
"SF3B2" 2805.8595352545 -0.130636325964161 0.0619409118538757 -2.10904751083329 0.0349404808586457 0.18135773398059 0.183578971218815
"MFSD2A" 54.5892598078814 -0.439598328650933 0.208603475083425 -2.10733943178621 0.0350881676657963 0.182058621123504 0.184288610103702
"EEF1D" 2565.38363050297 0.15900186507473 0.0755004469742864 2.10597250012152 0.0352067411729498 0.182607999998703 0.184844885964128
"TGIF2" 674.107130993763 0.318838315615827 0.151457128457868 2.10513905064905 0.0352792058525009 0.18285898864327 0.18509928480417
"ZNF131" 315.713174634551 0.209330091145133 0.0994383848027991 2.10512360553991 0.0352805499356212 0.18285898864327 0.18509928480417
"KLHL12" 276.09525952605 0.201075401095462 0.0955314353414878 2.10480875092785 0.0353079591250844 0.182935151563455 0.185176548557959
"MRPL2" 288.741527164435 0.204005304087606 0.096939858944687 2.10445224810993 0.035339015870859 0.183030151313866 0.185272879975013
"NEFH" 44.6477834794265 0.555999191679874 0.264502316567599 2.10205792862225 0.0355482016625415 0.183232298442802 0.185479841743712
"ST6GALNAC5" 71.8296089285372 0.349836253950663 0.166367249682193 2.10279519928921 0.0354836758669049 0.183232298442802 0.185479841743712
"LOXL2" 302.526213328364 0.331925802718296 0.157892357286267 2.10222843222549 0.0355332703263315 0.183232298442802 0.185479841743712
"RAC1" 4519.01448800486 -0.0973763427699288 0.0462922079125643 -2.10351476330209 0.0354207961419195 0.183232298442802 0.185479841743712
"ATP1B1" 701.196336340839 0.145605651883708 0.0692365161218914 2.1030181765265 0.0354641806319046 0.183232298442802 0.185479841743712
"FAM151B" 17.4018645346555 -0.702276506706867 0.33410474879906 -2.10196505506492 0.0355563370344943 0.183232298442802 0.185479841743712
"ABCA1" 110.768784902265 0.315837254545917 0.150151585070326 2.10345601345459 0.0354259264813128 0.183232298442802 0.185479841743712
"MAP4K2" 111.22124392692 0.293453318449203 0.139607253300433 2.10199192027433 0.0355539835806141 0.183232298442802 0.185479841743712
"NADSYN1" 234.22110555694 0.261759282367294 0.124500234335666 2.1024802384031 0.0355112289498549 0.183232298442802 0.185479841743712
"SLX1B" 117.185906218651 0.270819620812632 0.128814189942677 2.10240518481036 0.0355177974032364 0.183232298442802 0.185479841743712
"RBM20" 89.5760132570186 -0.337717681627403 0.160578013497493 -2.10313774763862 0.0354537301147359 0.183232298442802 0.185479841743712
"NDUFAF8" 1437.65683001144 0.13856954321135 0.0658998222577714 2.10273015106667 0.0354893648532976 0.183232298442802 0.185479841743712
"CHCHD10" 1475.98353548911 0.262228027160663 0.124722822828669 2.10248630694387 0.0355106978956242 0.183232298442802 0.185479841743712
"SNAI3-AS1" 121.050884904044 -0.2878649321641 0.136904286044285 -2.10267290003603 0.0354943725568625 0.183232298442802 0.185479841743712
"XYLB" 12.5030699580796 0.783623983410032 0.372900853843384 2.10142716310097 0.0356034855795383 0.183256078745149 0.18550474306793
"COBL" 44.0280515233996 -0.487683801862284 0.23207591820668 -2.10139770481471 0.0356060692648012 0.183256078745149 0.18550474306793
"FSD1L" 96.6305984968768 -0.317765838328458 0.151215095572645 -2.10141611275708 0.0356044547485588 0.183256078745149 0.18550474306793
"DNAJA4" 34.326833568816 0.697736933871803 0.332068131463749 2.10118607526773 0.0356246352689867 0.183256078745149 0.18550474306793
"GLOD4" 892.456349662285 -0.152737389884386 0.0726882894687391 -2.10126543079644 0.035617672536923 0.183256078745149 0.18550474306793
"FNDC3B" 1283.85140052829 -0.245926471788155 0.117128408531295 -2.09963129245836 0.0357612878518899 0.183827584713466 0.186083593701156
"CRYL1" 30.5461244895013 0.504485565709431 0.240269428202817 2.0996660685586 0.0357582264384042 0.183827584713466 0.186083593701156
"NKIRAS1" 117.918872185709 -0.332697872238815 0.158492533235718 -2.09913909158112 0.0358046413116411 0.183984706854247 0.186242810043203
"P3H1" 626.736690718836 0.149613774051553 0.0712877512254657 2.09873044779266 0.0358406690420497 0.184041534115576 0.186300666376966
"VCPIP1" 185.505963823175 -0.234948259889338 0.111948172894184 -2.09872348797881 0.0358412829157522 0.184041534115576 0.186300666376966
"REX1BD" 368.774913300595 0.198354922553407 0.094528773143972 2.09835498712442 0.0358737984590729 0.18414277996045 0.18640332074766
"ATP6V0A2" 247.241528464787 -0.212050756317988 0.101134276193706 -2.09672491165943 0.0360179339396163 0.184750814090267 0.18701915129884
"ANKRD63" 70.7881649201282 -0.393187087399059 0.187521972226591 -2.0967520911307 0.0360155266188072 0.184750814090267 0.18701915129884
"STK38" 266.883355618474 0.189765642247656 0.0905147007364036 2.09651736904362 0.0360363207806276 0.184779252812427 0.187048105125469
"SMARCD3" 283.344518195753 0.232252044962265 0.110793402008172 2.09626241953592 0.0360589184975188 0.18482925519854 0.187098887342669
"MACIR" 96.2753032907743 -0.312991071561403 0.149334174451855 -2.09591054901041 0.0360901267534426 0.184923341783665 0.187194295107288
"RGS20" 190.024241183167 -0.290984701812924 0.138844247740292 -2.09576346552872 0.0361031787693577 0.18492436316608 0.187195494748364
"UTP25" 110.753655517224 -0.311205735533725 0.148515118792016 -2.09544818106731 0.0361311703020752 0.184966624367495 0.187238606130792
"ZNRD2" 368.393630211902 0.185784887945882 0.0886640145813408 2.09538095949222 0.0361371407490289 0.184966624367495 0.187238606130792
"SPATA6L" 14.8662537328913 0.667818897302833 0.318746376192053 2.09514192845428 0.0361583776823879 0.185009508568349 0.187282182525912
"SCRN2" 293.614802211437 0.189733570600299 0.0905824422464711 2.09459544139958 0.036206970799889 0.185192284347246 0.187467369024532
"DNAJC10" 941.446242306829 -0.231029204065731 0.11031300516448 -2.09430614025299 0.0362327177139299 0.185258117437109 0.187534176299571
"LINC00412" 17.9953938927878 -0.695215280130716 0.332033809902205 -2.09380870079309 0.0362770247859057 0.185418768248529 0.187696966300145
"FAM50A" 723.402653827207 0.160760229219977 0.0768198791976492 2.09269047151661 0.0363767943949772 0.185818562880593 0.188102004384093
"C14orf119" 747.326521880072 0.169481262895043 0.0809891119329021 2.09264256453948 0.0363810739251202 0.185818562880593 0.188102004384093
"COMTD1" 67.9734622598223 0.331368863384667 0.158437174102143 2.09148430766025 0.0364846716728352 0.186281567079047 0.188570864104448
"ATF5" 417.543856687566 -0.294576057950191 0.140871051022557 -2.09110428162434 0.0365187169908592 0.186389251530501 0.188680037786106
"AKAP8L" 538.314390800626 -0.193826722672708 0.0927246547817541 -2.09034720192723 0.0365866220263561 0.186519400811634 0.188812945112082
"GNB1" 2648.22507861995 0.141376611591289 0.0676284012781503 2.09049170051822 0.0365736531590087 0.186519400811634 0.188812945112082
"STAT4" 15.9307819317837 0.702250431623804 0.336005216426878 2.08999859910398 0.036617925545354 0.186519400811634 0.188812945112082
"TPRG1L" 538.678641467688 0.174075132615476 0.0832936010236783 2.08989802909339 0.0366269606795669 0.186519400811634 0.188812945112082
"PSMB4" 3937.14924816039 0.108306450136156 0.0518260045282119 2.08980898917644 0.036634961543903 0.186519400811634 0.188812945112082
"ERI2" 114.329980126746 -0.316771848178487 0.151549718011193 -2.09021733814833 0.0365982807500179 0.186519400811634 0.188812945112082
"OVCA2" 204.858509187186 0.200681179414916 0.0959982216492532 2.0904676770799 0.0365758090108541 0.186519400811634 0.188812945112082
"GUCY1A2" 698.038516931647 -0.24317509443614 0.116401997393966 -2.08909726534251 0.0366989684826476 0.186779185896121 0.189076089913598
"ARHGEF10L" 39.7651714473445 0.442717283586379 0.211977547897411 2.08851025958956 0.0367518309051603 0.186849944545387 0.189148213974708
"MMS19" 577.273402357968 0.164634961175414 0.0788209202474298 2.08872163200584 0.0367327884312566 0.186849944545387 0.189148213974708
"TNS2-AS1" 29.6962300942356 -0.505975825016049 0.242260049663582 -2.08856485301097 0.0367469117958763 0.186849944545387 0.189148213974708
"LYPLA2" 1078.9574629377 0.120038042444885 0.0575173901727931 2.08698694576141 0.0368893145892597 0.187350320617815 0.18965524025274
"ZDHHC9" 571.018186050246 -0.17211707788166 0.082468053121043 -2.0870757992678 0.0368812832789494 0.187350320617815 0.18965524025274
"AKAP1-DT" 16.9515496765735 0.682886580336783 0.32717909668296 2.0871950172248 0.0368705097195094 0.187350320617815 0.18965524025274
"ERMARD" 98.1177220882897 0.303557954199747 0.145509011113185 2.0861797621841 0.0369623427270046 0.18765497076787 0.189963803645545
"PLGRKT" 208.133900218057 0.25162967807768 0.120640749709296 2.08577680994212 0.0369988449810643 0.187774032306015 0.190084495273934
"CDH7" 24.1844639346474 -0.635006322542735 0.304559475059816 -2.08499939927339 0.0370693550626063 0.18806554324428 0.19037975844851
"ASGR1" 167.861970207796 0.29475278361486 0.141415220229739 2.08430735486614 0.0371322187687756 0.188318069666952 0.190635557750665
"NDUFS6" 1509.92768281878 0.124051177628219 0.0595346405919217 2.08368063357472 0.03718922697057 0.188540732083355 0.190861125833846
"MRPS26" 885.553041478992 0.127261436858006 0.0610802043338973 2.08351360716356 0.0372044326973966 0.188547718319665 0.190868528771601
"STT3B" 1290.45057544946 0.123878988167842 0.0594606495237194 2.08337764824491 0.0372168140136119 0.188547718319665 0.190868528771601
"FAM120C" 70.6522772406078 -0.344456748558193 0.16539849883489 -2.08258690970375 0.0372888934301092 0.188846391648156 0.191171043880978
"SFR1" 147.466656465934 -0.278966081868729 0.133983155176955 -2.08209816749196 0.0373335039022472 0.189005789636007 0.191332569489895
"WNT7B" 148.469626220651 0.378192994916478 0.18169085081365 2.08151920266128 0.0373864083136908 0.189207049883005 0.19153647290814
"LINC02453" 16.3014002370614 0.6992957318883 0.336207124351981 2.07995512657904 0.0375296489487242 0.189865186031731 0.192202877692151
"ZNF225-AS1" 38.5419119779932 -0.475221036239319 0.228510762705226 -2.07964399844196 0.0375581981909663 0.189942831483875 0.19228164508636
"HSD17B1" 41.3139868401356 0.417431943838475 0.200817808481645 2.07865999033959 0.0376486128493628 0.190266330058529 0.192609459079729
"RNASEH1-DT" 79.0461304998671 0.368067100259503 0.177067180150724 2.07868617970984 0.0376462040670316 0.190266330058529 0.192609459079729
"ZBTB18" 232.466034963543 -0.210231642537547 0.101150123018712 -2.0784121290555 0.0376714165271966 0.190314726472368 0.192658617412819
"FAM120A" 689.942802998244 0.200908597769814 0.0967391100288755 2.0768084150231 0.0378192452418343 0.190927473873513 0.193279243883802
"TTC1" 708.613684807858 -0.192220643005533 0.0925540464918749 -2.07684753170038 0.0378156336438223 0.190927473873513 0.193279243883802
"MDFI" 11.1579673059006 0.729543116937487 0.351376205608628 2.07624507662329 0.0378712901800091 0.191123157877927 0.193477504520053
"CISD1" 497.102229170425 -0.192017332870143 0.0925438860615056 -2.07487864452252 0.0379977833989955 0.191694287357906 0.194055836099592
"SLC6A15" 139.980662496015 -0.249011546299742 0.120031361894834 -2.07455403628523 0.038027885764197 0.191731766703145 0.194094442743666
"SERPING1" 263.093333517253 0.289924975596763 0.139766136232334 2.07435780520411 0.0380460929787439 0.191731766703145 0.194094442743666
"HPS3" 179.366566876474 -0.272064920605761 0.131146660499291 -2.07450894723493 0.0380320686760624 0.191731766703145 0.194094442743666
"LNCTAM34A" 142.661243953304 0.28830318458567 0.138993276466639 2.07422396186818 0.0380585158259788 0.191731766703145 0.194094442743666
"MAPK8IP3" 158.957335267095 0.251735955114088 0.121409227169717 2.0734499426653 0.0381304251229573 0.191983549881224 0.194349661128539
"PARVA" 497.047245617613 0.185789032124954 0.0896060288362961 2.07339879400723 0.0381351810926145 0.191983549881224 0.194349661128539
"EML2" 126.722857414226 0.281679301922461 0.135867690710377 2.07318826462506 0.0381547621149744 0.192014941346713 0.194381605596909
"GPN3" 221.283508762068 -0.213407590375652 0.103024627967536 -2.07142306248268 0.0383192775152547 0.19277544226905 0.195151646669074
"RB1" 377.433588931067 -0.173768743869585 0.0839163607306154 -2.07073736702441 0.0383833461979212 0.19303026392719 0.195409776093392
"UBA1" 1153.61151319765 0.15594570662375 0.0753432289577899 2.06980386666354 0.0384707151432349 0.193269207426437 0.195652165293276
"DCTN1" 510.822424643821 0.15586696311719 0.0752978811673132 2.07000463626395 0.0384519102929257 0.193269207426437 0.195652165293276
"ARRDC3-AS1" 14.8347727167075 -0.816847212009392 0.394650472659094 -2.06979914785253 0.0384711572191628 0.193269207426437 0.195652165293276
"DVL2" 572.857766701504 -0.20768025313247 0.100405882782452 -2.06840722253743 0.0386017466261586 0.193632820812187 0.19602109486259
"RAD23B" 1674.41524842167 0.126136448099 0.0609767573248783 2.06859881752906 0.0385837489975377 0.193632820812187 0.19602109486259
"NASP" 1932.67340745246 0.134956540441494 0.0652396014848493 2.06862913582995 0.0385809016773264 0.193632820812187 0.19602109486259
"KCTD1" 191.867393629931 0.211930705093256 0.102462111425853 2.06838120105128 0.0386041915254358 0.193632820812187 0.19602109486259
"ZNF425" 72.0638575412525 0.366151231502106 0.177029132839167 2.06831059741313 0.0386108258903368 0.193632820812187 0.19602109486259
"MCCC2" 233.977880768514 0.219193523817965 0.106002858187852 2.06780767580363 0.0386581116269099 0.19380240769616 0.196192939820824
"IFT172" 171.250068006367 0.218560893219316 0.105718874328335 2.06737817261015 0.038698533360447 0.19386995055366 0.196261648348693
"MVB12B" 234.068547936146 -0.210340864950054 0.101736781780171 -2.06750067448125 0.0386870007113069 0.19386995055366 0.196261648348693
"TTI1" 210.813871340603 0.202836289943091 0.0981763509101358 2.06604022315673 0.0388246817487925 0.194317822776487 0.196715544885589
"TSPAN12" 124.482191853527 -0.272048139298603 0.131674596454411 -2.06606396848 0.0388224398826636 0.194317822776487 0.196715544885589
"WDR12" 345.069523676062 -0.174972887869052 0.0846916076712831 -2.06600031195749 0.0388284501308312 0.194317822776487 0.196715544885589
"DUSP3" 624.334776474702 0.216759982652836 0.104943966991478 2.06548302743728 0.0388773198230436 0.19449474186855 0.19689481329735
"MLLT3" 318.539097481657 0.201530570038915 0.0975914861859938 2.06504253511244 0.0389189758689283 0.194635462218332 0.197037436429342
"LINC00663" 13.7544843102702 0.703970132490636 0.340950993160154 2.06472527317134 0.0389490018678644 0.194717942625029 0.19712110096107
"FABP3" 1013.36655421633 -0.654947369820027 0.317322232087159 -2.06398198295836 0.0390194246863061 0.194987144996367 0.197393958359269
"CALM2" 14093.4837724 -0.091900682488086 0.0445283086070096 -2.06387094778667 0.0390299539609075 0.194987144996367 0.197393958359269
"CCDC120" 89.8153170971269 0.28502468366012 0.138125985961716 2.06351239178933 0.039063971690852 0.195089352547025 0.197497593718189
"UBC" 7181.84141997698 -0.231044643612156 0.112024578193618 -2.06244600370492 0.0391652933106141 0.195527494848409 0.197941311051671
"FOSL2" 485.933409580024 -0.219707217007605 0.106551695636218 -2.06197766910922 0.0392098620559665 0.195682100333419 0.198097991653691
"PSMD12" 671.976208159039 -0.170781346609876 0.082832730844073 -2.06176163540184 0.0392304352685681 0.195716887185908 0.198133374388226
"TGFB1I1" 176.181914624689 0.305860610174902 0.148399302543454 2.06106501130854 0.0392968382669974 0.195776630535166 0.198194520047126
"FBXO8" 143.787579948375 -0.355140678003777 0.172307887845347 -2.06108195303589 0.0392952222308136 0.195776630535166 0.198194520047126
"BAIAP2" 896.863664554909 -0.148819731886784 0.0721996342363678 -2.06122556520961 0.0392815256302366 0.195776630535166 0.198194520047126
"PLCB1" 260.047005014362 0.314586755040477 0.152631494432601 2.06108677773179 0.0392947620234159 0.195776630535166 0.198194520047126
"SPSB3" 353.255568699238 -0.179527147836392 0.0871177178752906 -2.06074208800311 0.0393276520408034 0.195862325220865 0.198281439035832
"TMEM88" 239.776118239865 0.225011458276499 0.109207743025376 2.06039839340159 0.0393604703734589 0.195957940392155 0.198378401077968
"TRPC4AP" 606.878300119559 -0.21208324595986 0.102959901217254 -2.05986256253632 0.0394116815835129 0.196145027541883 0.198567965079666
"ERFE" 11.2955291928098 -0.970624480488847 0.471332115178003 -2.05932175897304 0.0394634253963428 0.196275450365605 0.19870033079123
"MSANTD7" 206.096695850636 -0.226541855917753 0.110008968057254 -2.059303526962 0.039465170830393 0.196275450365605 0.19870033079123
"TBPL1" 477.423589300964 0.231602378470616 0.112498480028342 2.05871562364459 0.0395214886494301 0.196487622214236 0.198915289820865
"SLC25A17" 264.854915514274 -0.275638241464248 0.133929087042065 -2.05809094612639 0.0395814039677551 0.196496938562235 0.198925549146325
"MFN2" 448.331983022692 0.600947090019208 0.291963086757808 2.05829817972061 0.0395615188250483 0.196496938562235 0.198925549146325
"NSUN4" 125.096505470893 -0.279856443951948 0.135967482106072 -2.05826010467432 0.0395651716880665 0.196496938562235 0.198925549146325
"TPGS2" 1258.63669324403 0.140302921733663 0.0681749256881757 2.05798422686066 0.039591647546005 0.196496938562235 0.198925549146325
"SYTL1" 158.248556330119 0.25963706942139 0.126156845685221 2.05804978724041 0.0395853543868585 0.196496938562235 0.198925549146325
"CITED2" 2532.87892679863 0.153082044734108 0.0743929209507507 2.05775015657002 0.039614122947021 0.196540689986806 0.198970006587359
"MAP3K1" 238.843577418838 -0.207627785459321 0.100915157210051 -2.05744896207368 0.0396430595377549 0.196616456611244 0.199046874934924
"COA3" 824.540711526399 0.187994050775686 0.0913888580282011 2.05707845389285 0.0396786798914947 0.196657542638245 0.199088799001964
"DGCR5" 50.8034917156996 -0.517985272375434 0.251805978181265 -2.0570809164926 0.0396784430495283 0.196657542638245 0.199088799001964
"AKAP11" 301.240098458525 0.23146186963117 0.112553926180521 2.05645309307058 0.0397388631836776 0.196752499479268 0.199185424423233
"G0S2" 53.6596284511904 -0.539771490054619 0.262461108700944 -2.05657704002787 0.0397269286611823 0.196752499479268 0.199185424423233
"CFAP68" 153.04924561665 0.248446522791882 0.120797707924147 2.05671553758197 0.0397135966988259 0.196752499479268 0.199185424423233
"GCHFR" 139.348917167537 0.359005781027916 0.174600389368655 2.05615681801204 0.0397674030491599 0.19675838895162 0.199191715924797
"RPL36AL" 2799.15364843884 0.233455396496024 0.113534739981531 2.05624636594931 0.0397587751568334 0.19675838895162 0.199191715924797
"PEX3" 104.473943325355 -0.295528296100019 0.14381995216913 -2.05484907791155 0.0398935841905931 0.197172265921528 0.199611369780508
"AK8" 19.0149317698225 0.67924070356674 0.330559107941786 2.05482374331177 0.0398960320241033 0.197172265921528 0.199611369780508
"BICD2" 249.913016284812 0.33514977994318 0.163098964202208 2.05488601097225 0.0398900159400246 0.197172265921528 0.199611369780508
"ANKRD39" 163.948029913099 0.226236342585239 0.110105575435203 2.05472194928383 0.0399058686657971 0.197172265921528 0.199611369780508
"FMO4" 18.4484733042792 0.610440148566655 0.297257976821017 2.05357028630458 0.040017300486948 0.197426402424963 0.199869471628267
"AACS" 177.535415401545 0.232942193914155 0.113427272085142 2.05367007097993 0.0400076351560615 0.197426402424963 0.199869471628267
"C2CD5" 146.616669009986 0.241523650008447 0.117592033511673 2.05391167067855 0.0399842415578734 0.197426402424963 0.199869471628267
"PDSS1" 85.5917165865645 -0.307621036738442 0.149779694529403 -2.05382336841429 0.0399927903372055 0.197426402424963 0.199869471628267
"SNCG" 52.8086023821392 0.380048880787294 0.185075394537783 2.05348140273561 0.0400259115842102 0.197426402424963 0.199869471628267
"EMC7" 389.131321378953 -0.199379835970516 0.0971133788632009 -2.05306249565647 0.0400665167359768 0.197558959149155 0.200003832773332
"PCLAF" 561.609690349443 0.229962465906487 0.112027890476679 2.05272512878709 0.0400992434972862 0.197584902547587 0.200030425112359
"ZNF552" 32.6417882961169 -0.490463592271299 0.238926745725418 -2.05277810477925 0.040094102984283 0.197584902547587 0.200030425112359
"TFDP2" 473.561104184802 0.240807314328967 0.117350306678845 2.05203821910742 0.0401659482533487 0.19771045619883 0.200158024043394
"REEP2" 311.674760953319 0.23553339351249 0.114777647764483 2.0520841653402 0.040161483549256 0.19771045619883 0.200158024043394
"NMB" 83.4064010213116 0.376839869932122 0.183627294179398 2.05219965591804 0.0401502629154441 0.19771045619883 0.200158024043394
"ZNF480" 108.579353681842 0.282138477331312 0.137504176202727 2.05185387908033 0.0401838652426057 0.197731003115804 0.200178988880002
"LTBP4" 435.465634437107 0.210944647733059 0.102814886016206 2.05169363996385 0.0401994452427279 0.197740040393972 0.200188301496954
"ST6GALNAC6" 72.1745299373838 0.308781383142654 0.150535075573037 2.05122548327841 0.0402449933262206 0.197896433348483 0.200346794257125
"ENO3" 34.9157532733076 0.624968653779607 0.30476364002285 2.05066671907696 0.0402994141187347 0.197987029316067 0.20043916505911
"DUSP15" 77.2672880613423 0.383419411351104 0.186960054532869 2.05080926141736 0.0402855252934704 0.197987029316067 0.20043916505911
"PGAM1" 585.733902938303 0.178495880772252 0.0870494698953797 2.05051083006912 0.0403146080449237 0.197987029316067 0.20043916505911
"HSBP1" 2977.83184973036 0.161822032970377 0.078919432449795 2.05047132179163 0.0403184595424017 0.197987029316067 0.20043916505911
"HULC" 18.939301364675 0.700611574138226 0.341708374328041 2.05032017583988 0.0403331970123238 0.197991824842482 0.200444182973771
"ZNF358" 516.265623298771 0.169315378771179 0.0826012377608328 2.0497922714115 0.0403847061223111 0.198177064013579 0.200631879582125
"CCDC106" 169.06729624004 -0.251350005545923 0.122633462499121 -2.04960375760184 0.0404031134520701 0.198199794186289 0.200655054256352
"CPSF1" 1047.52366122856 0.118602304630498 0.057878982616734 2.04914287135737 0.0404481464018414 0.198217092182794 0.200673217260052
"RPL36AP37" 2713.80123897043 0.122601893649323 0.0598321520051769 2.04909717502246 0.0404526136844613 0.198217092182794 0.200673217260052
"SBF2-AS1" 20.5404945900206 0.582337515262557 0.284205194071653 2.04900377406804 0.0404617458813501 0.198217092182794 0.200673217260052
"THSD8" 245.818369012754 0.194287080727452 0.094819385880979 2.04902277020997 0.0404598884085484 0.198217092182794 0.200673217260052
"LRRC8C-DT" 26.3037251154436 -0.578655547868258 0.282548660723991 -2.04798545633002 0.0405614244763152 0.198637772418388 0.201099272929942
"CACNA1H" 139.075179235217 -0.38481652551386 0.187935592333224 -2.04759790700822 0.0405994146068919 0.198756167867969 0.201219298260431
"ZIC2" 3529.16707026778 0.135636788784587 0.066251948065151 2.04728755524599 0.040629859070624 0.19883755520685 0.201301856901996
"FBXO9" 443.004901542882 0.225623932531316 0.110273271512987 2.04604370066906 0.0407520713006146 0.199232348580783 0.201702031545856
"EEF1A1P9" 741.192119013388 -0.163085356702477 0.0796981963421706 -2.04628666880111 0.0407281745387123 0.199232348580783 0.201702031545856
"MRPL45" 590.469272465524 -0.146487808614655 0.0715916931215493 -2.04615650541951 0.0407409750831058 0.199232348580783 0.201702031545856
"CLIP4" 125.989165252227 -0.304963300607794 0.149077880096037 -2.04566432264354 0.0407894082144657 0.199347148569882 0.201818417261746
"MARK3" 813.455584422004 0.144103325060863 0.0704553431233315 2.04531436045399 0.0408238758388293 0.199380151245444 0.201852154122163
"MED9" 174.909734413764 -0.210507576011882 0.102916754128612 -2.04541600436423 0.0408138624316473 0.199380151245444 0.201852154122163
"HCCS" 216.342632796448 -0.217944788557419 0.106593058392224 -2.04464335524985 0.0408900318881726 0.199567767573619 0.202042421522575
"IFITM2" 1957.23939458465 0.141553160900147 0.0692284322353936 2.04472579154807 0.0408818993994046 0.199567767573619 0.202042421522575
"RMDN2" 18.3774871494876 0.596096409877157 0.291837998462907 2.04255927266758 0.0410960862622678 0.200437453946274 0.202923217962588
"LAMTOR4" 865.977402147749 0.146321492646654 0.0716321853693277 2.04267804887197 0.0410843192006533 0.200437453946274 0.202923217962588
"SIX4" 65.7620194500028 -0.368802492943273 0.180617741521359 -2.04189516399007 0.0411619315922732 0.200690569891436 0.203179635963077
"RPS6KB2" 371.687985143491 0.15601593590972 0.0764201470760995 2.04155503331285 0.0411956896069805 0.200708616092869 0.203198394332316
"ZNF853" 121.884622121659 0.337459102679814 0.165303469964841 2.04145202004283 0.0412059183135725 0.200708616092869 0.203198394332316
"PITPNA-AS1" 296.675531898021 0.174395762586607 0.0854279728722484 2.04143627342537 0.0412074820641044 0.200708616092869 0.203198394332316
"ARRDC1" 182.670002905745 -0.226527980902001 0.110986758889141 -2.04103609447924 0.0412472395402107 0.200834274959239 0.203325774654496
"CUL1" 635.122423858995 -0.152246517216352 0.0746088845361645 -2.04059500638365 0.041291098947811 0.200979814499697 0.203473282395204
"PSMB2" 2813.39098163818 -0.140536632990588 0.0689036673214792 -2.03961034954636 0.0413891504132842 0.201388940191523 0.203887646823334
"PABPC5" 20.3384295393118 0.55227569984382 0.2708323000071 2.03917959500895 0.041432106620264 0.201529800558607 0.204030417795101
"SDHAF4" 117.799894627683 0.257127979166235 0.126151945978072 2.03824029167913 0.0415259078633876 0.201917797343164 0.204423392013932
"TAB3" 115.64131208649 -0.279027134988927 0.136998497576312 -2.0367167518279 0.041678434819924 0.202522566764291 0.205035992859067
"CYB5D2" 233.783251608836 0.307527360742458 0.150989820249379 2.03674234616968 0.0416758685682988 0.202522566764291 0.205035992859067
"ZNF577" 44.5725871238876 0.389780457743079 0.191413802739121 2.0363236724068 0.041717864272375 0.202645722873373 0.205160840768254
"RPS27L" 5510.97131026285 0.130655893155617 0.0642012410329234 2.03509918271851 0.0418408942185802 0.203174750596332 0.205696598143262
"PTBP1" 2256.43500818055 0.141393019820751 0.0695045367009649 2.0342991484006 0.0419214430021597 0.203497207123844 0.206023220893482
"NHERF2" 58.999290462199 -0.373484704580395 0.183651529633977 -2.03365964511574 0.0419859235996994 0.203672781103329 0.206201301876627
"EBLN3P" 328.260577857756 -0.198857950402636 0.0977790654789251 -2.03374770896636 0.0419770392128285 0.203672781103329 0.206201301876627
"CLMP" 28.8520153824527 0.480527532661489 0.236313169553545 2.03343526545442 0.0420085675010845 0.203713943109405 0.206243138561982
"ADGRL2" 529.396051203738 -0.180113198118635 0.0886042054420094 -2.03278385286709 0.0420743651876508 0.20396427436655 0.206496741547862
"THOC5" 270.830344734053 0.196543315349033 0.0967115526894726 2.03226305320634 0.0421270326750976 0.204013378030732 0.206546945630994
"RPL35" 13468.4287097681 0.111995875595602 0.0551045624033715 2.03242473419496 0.0421106762140991 0.204013378030732 0.206546945630994
"CCNG2" 561.833086417141 0.208480872384107 0.102583694941669 2.0323002841987 0.0421232657245546 0.204013378030732 0.206546945630994
"ZKSCAN8P1" 14.1983860635865 0.668973848041205 0.32921397143242 2.03203358937192 0.0421502556175121 0.204057159429597 0.206591434129337
"RAB11FIP3" 135.417899890109 0.249726342106053 0.122918383686208 2.03164355580501 0.0421897539114316 0.20406521746435 0.206600407601229
"SLC22A23" 300.741182594447 0.200262155861698 0.0985873418189055 2.03131712618399 0.0422228351675958 0.20406521746435 0.206600407601229
"IKBIP" 514.123636728057 -0.148113039882148 0.0729109787302482 -2.03142301010837 0.042212102201883 0.20406521746435 0.206600407601229
"TCTN2" 171.6619619668 -0.258138490816611 0.127066982328872 -2.03151508035741 0.0422027713411048 0.20406521746435 0.206600407601229
"ZNF135" 40.9367823757113 0.475848563694644 0.234204930248885 2.03176151411061 0.0421778050944817 0.20406521746435 0.206600407601229
"CDKN1A" 1841.36556772481 0.169175674189754 0.0832937614017891 2.03107257185434 0.042247633338317 0.204116503852151 0.206652493927225
"KLF3" 333.31307984707 -0.228948029383159 0.112771874460956 -2.03018731822558 0.0423375024190373 0.204344845623988 0.206884160917123
"MB21D2" 59.8316660445153 0.430811846370963 0.212191420337381 2.03029814158357 0.0423262430178347 0.204344845623988 0.206884160917123
"EXD3" 130.270069288862 0.255983894716108 0.126077341914982 2.03037191955337 0.0423187487483884 0.204344845623988 0.206884160917123
"DCPS" 268.162971378704 0.203793378378405 0.100392853332681 2.0299590221136 0.0423607047707174 0.204360577364911 0.206900413129564
"HACL1" 206.053835771474 0.212289405875832 0.104582462310511 2.02987576679476 0.0423691689101703 0.204360577364911 0.206900413129564
"EFTUD2" 874.31239379517 0.163010269375636 0.0803360053663224 2.02910598594403 0.042447496349545 0.204601198484842 0.207144349665677
"MBOAT2" 268.985680483256 -0.255525380446577 0.12592582788811 -2.02917371862443 0.0424405994417523 0.204601198484842 0.207144349665677
"LRP11" 94.8958421000143 -0.32519609060083 0.160294578272249 -2.02874042345029 0.0424847362666148 0.204712118353668 0.207256810634428
"AASDHPPT" 615.648498996686 0.142771366545328 0.070389646652275 2.02830065692216 0.0425295719734569 0.204859551909641 0.207406239273361
"ST6GAL1" 66.7086143177996 0.338025437822201 0.166667853542185 2.02813818404786 0.0425461467607406 0.204870803076819 0.207417792605534
"MTMR4" 311.975516506377 0.171297838820796 0.0844818426948143 2.0276290544419 0.0425981213695445 0.204941681340045 0.207490038450589
"STK26" 176.519899888766 -0.249993718656036 0.123283554118852 -2.02779454601892 0.0425812212384691 0.204941681340045 0.207490038450589
"MUC20" 27.0480046701016 -0.563248921913724 0.277794311217902 -2.02757543681991 0.0426035980600552 0.204941681340045 0.207490038450589
"SNX11" 173.538654647867 -0.245958139313555 0.121332369608334 -2.02714362298798 0.0426477267391428 0.205053823273324 0.207603898728711
"STARD7" 985.383505622339 -0.112869107315383 0.0556809553126435 -2.02706844165358 0.042655413751533 0.205053823273324 0.207603898728711
"DNMBP" 269.360565380529 -0.286656972704353 0.141436630781555 -2.02675198864915 0.0426877827424985 0.205072393355281 0.207623023258901
"UNC119B" 608.572438817314 -0.15005979548585 0.0740391859105962 -2.02676182402991 0.0426867763994308 0.205072393355281 0.207623023258901
"TRAPPC5" 368.555153985313 0.174882219468944 0.0863149773279575 2.02609355737268 0.0427551981930264 0.20532770080149 0.207881667937522
"FBXW7" 682.819119904457 0.142476476008145 0.0703257278140761 2.02595096327787 0.0427698099670918 0.205329337940113 0.207883487127
"ARL4AP2" 70.1403246946153 0.318883033763516 0.157422487484605 2.02565109253975 0.0428005518277604 0.205408385489599 0.207963679613021
"DMAC2L" 204.591673549 0.225351473861978 0.111293392290999 2.02484145035989 0.042883647273757 0.205583278625747 0.208141394474395
"PRCP" 648.503925675967 0.153947259276011 0.0760331291020086 2.02473923004629 0.0428941480702317 0.205583278625747 0.208141394474395
"OSBPL10" 32.3312151983588 0.438880020736284 0.216746970735041 2.0248496172654 0.0428828084049851 0.205583278625747 0.208141394474395
"ARHGAP35" 514.458404922259 0.143836863900543 0.0710322501060599 2.0249515351939 0.0428723410083539 0.205583278625747 0.208141394474395
"SERPINE1" 176.408084832845 -0.446568216212099 0.22063577099928 -2.02400641650059 0.0429694915471508 0.205875805654481 0.208437722950149
"TRAM1L1" 26.3709803935515 0.635341978208377 0.313966368734014 2.02359883566582 0.0430114449444725 0.205939657191704 0.208502691777637
"LINC00685" 32.7913923192531 -0.489905155951671 0.242079561829438 -2.02373613141635 0.0429973088563373 0.205939657191704 0.208502691777637
"FOXRED2" 272.560374353221 0.234414643833119 0.115913051891033 2.02233173925474 0.0431420917901671 0.206415603035937 0.208985367828585
"HNRNPH2" 1134.8421408187 0.175345734967488 0.0867215445307123 2.02193971424701 0.0431825802848326 0.206415603035937 0.208985367828585
"MRPL47" 1131.813424981 -0.115541439527363 0.0571395166869382 -2.02209339922148 0.0431667038160939 0.206415603035937 0.208985367828585
"IL6R" 75.1982463693145 0.410444265443672 0.202983754646502 2.02205475092558 0.0431706959246385 0.206415603035937 0.208985367828585
"PATL1" 396.285747037952 -0.172718914067788 0.0854190120115611 -2.02201957152596 0.043174329990814 0.206415603035937 0.208985367828585
"ACSS2" 381.813277826453 -0.456533416185791 0.225805521988787 -2.02179916666725 0.0431971039109417 0.206416450040063 0.208986386416057
"PGBD5" 68.2021267750033 0.366454601598561 0.181268968420654 2.02160692363055 0.0432169762235839 0.20644284658198 0.209013272554007
"DRD4" 605.249086283029 -0.570765625985387 0.282434189950645 -2.02088007151375 0.0432921813288777 0.206706243934995 0.209280271470853
"EIF1B-AS1" 86.4309390525177 0.31528544133041 0.156020392146004 2.02079636510185 0.0433008492646701 0.206706243934995 0.209280271470853
"GSKIP" 387.978431980763 -0.203491271058162 0.100706104378198 -2.02064484883616 0.0433165427510826 0.206712576153425 0.209286843384698
"IQSEC2" 33.4054344466647 0.453635394925759 0.224618196424474 2.01958435312381 0.0434265195057361 0.207155838697056 0.209735948094537
"SMYD3" 88.6712337258242 0.292346700309652 0.144763955611247 2.01947162244397 0.0434382238913691 0.207155838697056 0.209735948094537
"NOTCH2" 1099.01734954748 -0.125824968756658 0.0623158792462064 -2.01914777226413 0.0434718628148975 0.207247568648358 0.209828981474485
"CPT1A" 49.049753561252 -0.430186332385585 0.213189082332124 -2.01786286464428 0.0436055455176434 0.207816028124496 0.210404682783579
"OXCT1" 170.926480294559 0.220246460639217 0.109172510871657 2.01741682847377 0.0436520325521601 0.207968690185589 0.21055940776151
"NAA80" 50.0412199466976 0.361741048569217 0.17935301615428 2.01692202520891 0.0437036511829535 0.208145691234801 0.210738775073416
"CFAP20DC" 16.9436776120774 0.633237015619531 0.314086171322933 2.01612510653472 0.043786895321315 0.208404184546173 0.211000811414693
"PRDX2" 2097.93495525396 0.0981123431872351 0.0486618178856245 2.01620793160338 0.0437782373909253 0.208404184546173 0.211000811414693
"FBXO15" 42.2621845616891 0.479999160538459 0.238097235137776 2.01597956507435 0.0438021126699829 0.20840767099726 0.211004502505582
"LINC00941" 12.7021235696602 -0.971930624787937 0.482176484505426 -2.01571552330026 0.0438297314318995 0.208470140774271 0.211067911819645
"ICAM1" 468.030929586594 -1.06002424964563 0.526006341817513 -2.01523093045403 0.0438804580892917 0.208642442494623 0.211242521780992
"ACSS1" 39.6838441260427 -0.439304167672266 0.218022253613764 -2.01495104463287 0.0439097788127642 0.208712883236885 0.211314001465119
"WTAP" 1113.04924144695 -0.139753369216319 0.0693732102652158 -2.0145149501088 0.0439554968617272 0.208791982084294 0.211394568992222
"FAM107A" 948.728499621869 -0.378108087876363 0.187704717194563 -2.0143771212976 0.0439699545256749 0.208791982084294 0.211394568992222
"MACO1" 312.173215769017 -0.198751034036387 0.0986563485682954 -2.01457926348045 0.0439487520323576 0.208791982084294 0.211394568992222
"AADAT" 83.3402658250406 0.405221452478539 0.201240121200728 2.01362158828332 0.0440492781106378 0.209099641522882 0.211706224388882
"ANKRD34B" 62.4348623807658 -0.483761561175366 0.240290248838881 -2.01323842108856 0.0440895530695111 0.209221797349645 0.211830063957858
"METTL25B" 139.559766066443 0.239346779535308 0.118933205498084 2.01244705827056 0.0441728321451599 0.209546713242925 0.212159352559362
"SLC39A4" 43.8469533070466 0.392430251626758 0.195014701113075 2.01231112006892 0.0441871509576755 0.209546713242925 0.212159352559362
"PTPN13" 466.839088961641 0.184807607241532 0.0918515937511121 2.01202395836811 0.0442174115120767 0.209621125810794 0.212234853875027
"PPIL4" 449.944682616981 -0.155107114005515 0.0771292333678963 -2.01100292629223 0.04432514762617 0.20999348832576 0.212612181501218
"ARL16" 425.198378599854 -0.164484274391332 0.0817910084864446 -2.01103125435349 0.0443221555525772 0.20999348832576 0.212612181501218
"AMFR" 641.034449776558 -0.136793136558956 0.0680300770258561 -2.01077438890692 0.0443492924945032 0.210038716395955 0.21265813455246
"PPIA" 9088.53574879572 0.174112561943229 0.086613491995777 2.01022448040449 0.0444074355589895 0.210244877532985 0.212867027773081
"LRRC9" 19.8598796182949 -0.664152913985118 0.330521151966045 -2.00941122840256 0.0444935404188458 0.210583243271827 0.213209774747479
"DTD1" 641.572061692189 0.150278298676201 0.0748077851768982 2.00885908225779 0.0445520803681929 0.210585881701501 0.213213089742806
"BAG4" 198.457284513541 -0.196516244906948 0.097825061624395 -2.00885378085917 0.0445526427508596 0.210585881701501 0.213213089742806
"ATP5MC1" 1162.62362896578 0.166424084900594 0.0828441759382672 2.00888092633824 0.0445497631688706 0.210585881701501 0.213213089742806
"RAB3B" 307.989710370138 0.293007741719317 0.145828303511393 2.00926524319352 0.0445090118301017 0.210585881701501 0.213213089742806
"NAT8L" 173.125253324778 -0.256149443690132 0.127532286676149 -2.00850663283871 0.0445894819265906 0.210690793418649 0.213319471038712
"NONO" 5197.50336875495 0.141222543253525 0.070318595637038 2.00832428426857 0.0446088429588655 0.210713076983637 0.213342193266425
"VPS35L" 589.748146031262 0.142934238522734 0.0711761767671252 2.00817527738792 0.0446246691707068 0.21071865442341 0.213348000838733
"NSUN5" 328.456649174769 -0.168740827402272 0.0840354355261452 -2.00797230770314 0.0446462344613218 0.210751319366633 0.213381233836255
"RPS4Y1" 4485.68173303117 0.0931502653801438 0.0463955298948763 2.00774224566903 0.044670688911686 0.210797596609163 0.213428248952725
"MYL9" 1596.79522468437 0.228459491954757 0.113800518549746 2.00754350565538 0.0446918230825068 0.210808502439178 0.213439611367085
"SC5D" 1435.25199483315 -0.189483333133816 0.0943902995621803 -2.00744498123976 0.0447023033737789 0.210808502439178 0.213439611367085
"NFATC4" 132.342692594886 0.330131922584938 0.164466885916699 2.00728505768721 0.0447193192600529 0.210819647940249 0.213451056069314
"AHSA2P" 53.4281171009848 0.339483136921193 0.16917397411321 2.00671018518495 0.0447805308924823 0.210969966758689 0.213603571238528
"DNHD1" 39.1130910212177 -0.504102931295866 0.251193299538327 -2.00683271497435 0.044767478166467 0.210969966758689 0.213603571238528
"HDAC8" 228.142135350543 0.231121997327494 0.115274310148792 2.00497402265231 0.044965824247093 0.21177357750153 0.214417374210256
"GPBP1" 871.708049002393 -0.127440022732451 0.0635769469845933 -2.00450051122042 0.0450164722082619 0.211804121037434 0.214448780004187
"DYRK1B" 392.449196992911 -0.204648304385188 0.10208990505697 -2.0045890362126 0.0450069997005025 0.211804121037434 0.214448780004187
"TMEM106C" 639.609001463178 0.257642061241629 0.128516177372728 2.00474420036945 0.0449904006057965 0.211804121037434 0.214448780004187
"NTN4" 57.1442454729383 0.387517679444088 0.193369043177121 2.0040316333837 0.0450666719403175 0.211832497836422 0.214477991199666
"DTX2" 165.333360125435 -0.284676812494482 0.142048496996937 -2.00408183481604 0.0450612949407897 0.211832497836422 0.214477991199666
"GET4" 235.508445666607 0.206045338699043 0.102810048770406 2.00413618282761 0.0450554744172366 0.211832497836422 0.214477991199666
"DDB1" 1658.90916405417 0.104892249966058 0.0523520716644817 2.00359310780096 0.0451136647598828 0.211984130818156 0.214631677797018
"MAK" 20.6573429307692 -0.725894583620227 0.362404580145546 -2.0029950596339 0.0451778187569305 0.212077799763366 0.214726995986309
"ACTL6A" 461.670308894164 -0.143219703786755 0.071500977110115 -2.00304540686472 0.0451724149308329 0.212077799763366 0.214726995986309
"LINC00205" 223.880376464075 -0.203039520178205 0.101365528432709 -2.00304307901864 0.0451726647692099 0.212077799763366 0.214726995986309
"TBC1D23" 264.228366425683 -0.201202633824651 0.100479752911501 -2.00241967157169 0.0452396145319497 0.212113254843769 0.21476369097844
"TRIP4" 218.439100261069 -0.236190455918414 0.117963195792288 -2.00223853153574 0.0452590834285774 0.212113254843769 0.21476369097844
"TPI1" 2253.55996127567 0.0899802346196751 0.0449387801738895 2.00228475876512 0.0452541142636426 0.212113254843769 0.21476369097844
"PDCD4" 439.561945332576 0.188211434899268 0.0939988380622678 2.00227405762814 0.0452552645342535 0.212113254843769 0.21476369097844
"ATPSCKMT" 179.370472306886 0.237030034887326 0.118375201908618 2.00236224365899 0.0452457861086185 0.212113254843769 0.21476369097844
"ADM2" 186.175129216577 -0.407692881974128 0.203642476067194 -2.00200316676372 0.0452843909398286 0.212162753774749 0.2148139675479
"PARK7" 2277.10022828973 0.103876670484142 0.0518968798509572 2.00159760630053 0.0453280266669579 0.212262850031422 0.214915632721485
"S100PBP" 311.169337447554 0.192401180841089 0.0961270340767502 2.00153039869586 0.0453352612000667 0.212262850031422 0.214915632721485
"FKBP15" 167.235030900783 -0.24967655443388 0.124778525820235 -2.00095771922793 0.0453969465192592 0.21248252001272 0.215068402377581
"GAS6-AS1" 10.249460541559 -0.981714026305536 0.490610354330958 -2.00100551820659 0.0453917952187918 NA 0.215068402377581
"TREX2" 55.8044985528186 -0.347976038872512 0.173960066080456 -2.00032137669789 0.0454655721701951 0.212734521100737 0.215323652045741
"B4GAT1" 377.11201567028 0.229607098546741 0.114827935398823 1.99957525796544 0.0455461478469915 0.213042254623704 0.215635312812556
"ATP6AP1" 889.306381709961 0.135858536166613 0.0679536109537376 1.99928354446249 0.045577683598133 0.213120478261273 0.215714670410483
"SEMA5B" 46.0758992447715 -0.411380628321673 0.205859036504957 -1.99836079730106 0.0456775585561683 0.213310195555388 0.215907423916676
"STX4" 226.052967949338 0.213116155634651 0.106628148156611 1.99868570653253 0.0456423704926028 0.213310195555388 0.215907423916676
"GPI" 1597.29726660455 0.136273046224975 0.0681871687433852 1.99851451140058 0.0456609082850191 0.213310195555388 0.215907423916676
"NALF1" 67.8315408817283 0.37096919205768 0.185625605270097 1.99848071346567 0.0456645688298504 0.213310195555388 0.215907423916676
"OSCP1" 235.819656739644 -0.191197476320872 0.0956878687551966 -1.99813705549261 0.0457018033525916 0.213354168279393 0.215952113511712
"PHIP" 1433.32628829689 -0.177363440957063 0.0887750529602162 -1.99789732636427 0.0457277925758209 0.213406253513108 0.216005014364141
"ATF6B" 401.306312472219 0.154569813482566 0.0773825313743732 1.9974768302004 0.0457734089709687 0.21354987298129 0.216150564160774
"PCOLCE" 41.2219795868209 0.526581027821309 0.263720459802585 1.99673938159935 0.0458535016709847 0.213646432008461 0.216249023868878
"WARS1" 1256.80419968509 -0.250274950385608 0.12532646152826 -1.99698409524771 0.0458269107724097 0.213646432008461 0.216249023868878
"ATXN7L2" 105.708178006628 0.280217758614357 0.140337548935805 1.99674114831903 0.0458533096503913 0.213646432008461 0.216249023868878
"SPATA24" 65.9516694009055 0.333108402317118 0.166803066528489 1.99701605761681 0.0458234386597647 0.213646432008461 0.216249023868878
"IER2" 368.979405035307 -0.245072416491851 0.122759397148376 -1.99636379930767 0.045894338205629 0.213767477534021 0.21637172494039
"CELSR3" 47.2115850730033 -0.41382298516935 0.207345641264125 -1.99581231920958 0.0459543553743234 0.213834070386521 0.216439852114395
"DNAJC8" 1488.36902760519 0.14401092250957 0.0721599399486859 1.99571843618466 0.0459645791761946 0.213834070386521 0.216439852114395
"KSR1" 156.471573357232 0.235114000085417 0.117811103017562 1.99568626439536 0.0459680831043585 0.213834070386521 0.216439852114395
"C7orf50" 1364.60955720499 0.492580860635765 0.246780491539826 1.99602836335331 0.0459308355793772 0.213834070386521 0.216439852114395
"ARK2C" 91.350131972199 -0.353511787664719 0.177157831645156 -1.99546237601732 0.0459924737049205 0.2138783812755 0.216484883483412
"AFTPH" 344.766764412683 -0.198935717495411 0.0997165254382403 -1.99501252797484 0.0460415135076961 0.213904019634068 0.216511735195686
"PDLIM4" 154.486065426557 0.278785347398333 0.139760934537521 1.99473013199901 0.0460723211597148 0.213904019634068 0.216511735195686
"FAM81B" 25.4719304966943 -0.767034709761206 0.384526347850516 -1.99475202167262 0.0460699325113535 0.213904019634068 0.216511735195686
"EIF3F" 4800.45845865665 0.366893884080212 0.183923325610695 1.99481975905984 0.0460625415223969 0.213904019634068 0.216511735195686
"OSER1-DT" 66.3067457728734 -0.3430200559002 0.171926581311372 -1.99515428785828 0.0460260549242455 0.213904019634068 0.216511735195686
"STT3A" 1274.54021928158 -0.164335111536491 0.082398137286382 -1.99440323469122 0.0461080053096781 0.214000638837306 0.216609712202899
"POLQ" 66.5375841946397 -0.337147968183108 0.169145193682449 -1.99324592584088 0.04623452440111 0.214518651107117 0.217134220257513
"CBX4" 425.821034968017 -0.274665973138356 0.137830919133718 -1.99277473345358 0.0462861196743306 0.214619622905017 0.217236783466699
"HEXIM1" 393.777609073374 -0.182000266687922 0.0913262952652221 -1.99285721773091 0.0462770841984875 0.214619622905017 0.217236783466699
"OTX1" 606.113045315754 0.17067477453869 0.0856718958577741 1.99219093764461 0.046350112184254 0.214804305299232 0.217424078090069
"JUP" 896.482303184432 0.136592940642979 0.0685659686294711 1.99213900675893 0.0463558081702887 0.214804305299232 0.217424078090069
"PLCD1" 266.588557090202 0.199549406423321 0.100193953618188 1.99163122341443 0.0464115349264071 0.214993291861283 0.217615549601949
"POR" 1017.16821679831 -0.133333041048677 0.0669736166607441 -1.9908293399187 0.046499652592817 0.215332153686981 0.21795872472158
"CCDC93" 342.641714177452 -0.233931632552975 0.11754579503273 -1.99013186722535 0.0465764112021895 0.215618212476545 0.218248453133238
"GYG2" 210.723493992724 0.198844164250599 0.0999570349581249 1.98929634451342 0.0466685029328937 0.215975046702629 0.218609820764575
"VGF" 236.962285548128 -0.62609853298483 0.314762927372171 -1.9891114185901 0.0466889062591805 0.215999994616427 0.218635253460646
"KIRREL2" 65.3508724340739 -0.507865561950668 0.255442745317651 -1.98817766900807 0.0467920438038696 0.216407562279034 0.219047974216191
"CRCP" 194.786094680608 -0.204320538735439 0.102780796355258 -1.98792523487766 0.0468199593770721 0.216467087248494 0.219108406046356
"RAPGEF2" 249.687013622751 -0.27733906614749 0.139540953043495 -1.98751019036715 0.0468658877735176 0.216609827589262 0.219253068689885
"LRRC59" 1343.1057084193 -0.283939512579992 0.142902104194241 -1.98695123616966 0.0469278009649133 0.216826332782008 0.219472396505029
"SHMT2" 2732.21429827134 -0.231677274908597 0.116683481073203 -1.98551905357752 0.047086752400907 0.217421114744624 0.220074798913458
"ADSL" 541.489473177638 -0.131901235368055 0.0664285615440619 -1.98561029024488 0.0470766129688554 0.217421114744624 0.220074798913458
"RAB5C" 1491.70279141116 0.133232129110129 0.0671224040103585 1.98491295230678 0.0471541570834038 0.217662499876809 0.220319311223929
"NUTF2" 2204.93826524574 0.134531925741654 0.0677924165544388 1.98446865562938 0.047203618970209 0.217820933208264 0.220479859431869
"TMSB4Y" 94.1322227733197 0.317018933634127 0.159766953250277 1.98425849141351 0.0472270309643754 0.21785909634993 0.220518669367076
"CD151" 506.422626045917 -0.197304374614224 0.0994478733156024 -1.98399792812129 0.0472560709029668 0.21792318851022 0.220583724825517
"CCNO" 32.922890377903 -0.564558038843501 0.284661066621886 -1.98326397614958 0.0473379510395542 0.218230836128519 0.220895309405091
"SAT2" 1043.68178586325 0.124770302462056 0.0629253009121332 1.98283203502326 0.0473861944029057 0.218383268760092 0.2210497841779
"CHKB" 123.427973784486 0.230012344782127 0.116051052929846 1.98199274349688 0.0474800528164433 0.218703400637449 0.221374187183132
"SLC1A6" 65.6449414379525 -0.379705488119551 0.191582825201386 -1.98193907893579 0.0474860594656235 0.218703400637449 0.221374187183132
"SNRPEP4" 113.507770333508 0.240039411574231 0.121132240213177 1.98163107651434 0.0475205463902738 0.218792198868243 0.221464250828084
"PLSCR3" 208.884782098153 0.210042862350675 0.106003800277876 1.98146539841093 0.0475391060187871 0.218807631925243 0.221480053280252
"ZNF285" 26.2805780084601 0.521394190899482 0.263214514669116 1.98087172949 0.0476056601781517 0.219043888277341 0.22171937615987
"PSMB1" 4604.35512830403 0.11524337567856 0.0581980296704729 1.98019376826135 0.0476817598399019 0.219316773350424 0.221995956452672
"C16orf86" 35.2598607230672 0.430154661828649 0.217241943692072 1.98007187064377 0.0476954534204528 0.219316773350424 0.221995956452672
"CCT8" 2280.38518058846 0.115437310192324 0.0583048710054188 1.97989135730349 0.0477157377721796 0.21933994730547 0.222019594395027
"DCTD" 797.692031865163 0.119504035848478 0.0603690654072269 1.97955749426215 0.0477532731956473 0.219391928361155 0.222072752613581
"RHPN2" 53.0493786007604 -0.363530431936986 0.183658368132877 -1.97938398142562 0.0477727906279884 0.219391928361155 0.222072752613581
"EIF1" 13418.3443077857 -0.158518866211444 0.0800846766292212 -1.97939072596073 0.0477720318499153 0.219391928361155 0.222072752613581
"SELENBP1" 51.321371138442 0.428572619428169 0.21661505515379 1.97849876650492 0.0478724676047908 0.219779535385364 0.222465276733784
"INF2" 159.961612408408 0.221879868798284 0.112154877480754 1.97833454756667 0.0478909781937229 0.219794384131191 0.222480487625373
"MFSD12" 364.362888678503 -0.164706105780498 0.0832619560407964 -1.97816762435651 0.0479097997694804 0.219810650217884 0.222497133089753
"LARS2" 153.947286127494 0.255572675238785 0.129245201116425 1.97742487172551 0.0479936248934685 0.220125047805937 0.222815553917181
"ZNF37A" 269.591532594536 -0.180704456431003 0.091395281069697 -1.97717490789486 0.0480218628615374 0.220184373120395 0.222875785009952
"SRP68" 650.144646870189 -0.174794585904274 0.088425445156905 -1.97674533155149 0.0480704239464045 0.220336814189509 0.223030270111678
"TFE3" 415.618324456546 -0.250190244621398 0.126621082299461 -1.9758972208885 0.0481664190289929 0.220706508595271 0.223404664625898
"SDE2" 152.596197772901 -0.257749583104267 0.130458067478569 -1.97572743553486 0.048185655855444 0.220724360537449 0.223422915574893
"SLC25A26" 187.57315848065 0.202902409905485 0.102706087794785 1.97556361323879 0.0482042231803689 0.220739135302084 0.223438051637005
"MAP9" 484.337653582472 -0.190646183934108 0.0965101532102247 -1.97540028269181 0.0482227407544256 0.220753672915901 0.223452947558035
"RGS19" 86.9969062660476 0.306614511483178 0.155235447900729 1.97515783688306 0.048250239027043 0.220809299974903 0.223509435289929
"SPEF1" 62.4151617473061 -0.386225889101114 0.195567912649009 -1.97489395816319 0.0482801831959399 0.220876081342825 0.223577213715166
"EYA3" 205.466612774656 -0.212033955758293 0.107402389896822 -1.97420146760222 0.0483588392009503 0.221165600261689 0.22387045376445
"IQCN" 24.812693354335 0.53114883460259 0.269099605415209 1.97380012424414 0.0484044747232534 0.22130396641823 0.224010692689136
"TMSB15C" 170.947718458601 0.211805249782405 0.107316973513296 1.97364166029304 0.048422503130599 0.221316065769714 0.224023120472077
"KANSL1-AS1" 160.220130515475 0.228767805494885 0.115919825478587 1.97350025804812 0.0484385951927134 0.221319310140603 0.224026584861834
"OAZ1" 4681.95166195943 0.161741147392801 0.0819983539751523 1.97249261176405 0.0485533989006023 0.221773429645037 0.224486439945438
"TST" 348.868962338349 -0.183842089559247 0.0932838826425106 -1.97078085036169 0.0487489479968179 0.222595958038152 0.225319211681399
"RSL24D1" 1837.42428011247 -0.130022518629757 0.0660148443976089 -1.96959516933235 0.0488847857274006 0.223145398808959 0.225875555824613
"CAD" 318.562491693668 0.178957057543308 0.090872483919082 1.96932063288444 0.0489162832997836 0.223147585325709 0.225878131707824
"ZEB1-AS1" 69.7778000691313 -0.334466831855451 0.169835520302648 -1.96935735975271 0.0489120686386246 0.223147585325709 0.225878131707824
"MRPL3" 1130.32406140973 0.225336964553898 0.114457005321539 1.96874768757814 0.0489820722033502 0.223376879512457 0.226110412975377
"PPCS" 290.998949276216 0.228695789739051 0.116182822667472 1.96841309660382 0.049020526217679 0.223410621229004 0.226144929953975
"ZNF143" 153.607037994998 -0.243086323725407 0.123489543243845 -1.96847698469013 0.0490131817038979 0.223410621229004 0.226144929953975
"RTKN" 181.395367059014 0.198972034573471 0.101094709679056 1.96817454845208 0.0490479576508614 0.223464855820327 0.22620000936836
"AKAP7" 99.7363333928581 0.330768015501243 0.168086557172164 1.96784336038516 0.0490860634100374 0.223496924159373 0.226232832023345
"PRRT1" 22.5380010018103 0.520604813172274 0.264539586670449 1.96796562557882 0.0490719929578842 0.223496924159373 0.226232832023345
"TRIOBP" 1342.95877449758 0.150962395470531 0.0767375700555371 1.96725535303341 0.0491537794381531 0.223643516672912 0.226381761240621
"BBS7" 198.34481807 0.224961462905777 0.114358559808576 1.96715893661427 0.0491648904112053 0.223643516672912 0.226381761240621
"FAM204A" 937.700598272502 -0.135128397245784 0.0686898395162566 -1.9672254033117 0.0491572306013314 0.223643516672912 0.226381761240621
"PCSK6" 27.0431086088673 -0.563840263937123 0.286685574931892 -1.96675491632627 0.0492114724012213 0.223784660211369 0.226524813534121
"KMT5A" 557.094953646219 -0.267495124446919 0.136040617511558 -1.9662886668696 0.0492652752006904 0.223958540154039 0.226701003216288
"FAIM" 48.0497276579548 0.423468533913735 0.215420220398567 1.96577894651784 0.0493241507839655 0.224084585247773 0.226828952943836
"WDR26" 689.620210050425 0.141916608171241 0.072188995492811 1.96590362841901 0.0493097438679714 0.224084585247773 0.226828952943836
"BICDL1" 48.3603416553063 -0.399889715702053 0.203443460715783 -1.96560614086639 0.0493441242086403 0.224104564114242 0.226849356917619
"TRIR" 2075.88213130243 0.142374416228931 0.0724398868945842 1.96541466769705 0.0493662632088368 0.224134362590326 0.226879700696326
"ELAVL1" 2318.56213582362 0.279804970925581 0.14238661169698 1.9651073060229 0.0494018191915169 0.224225039283137 0.226971668349697
"PARD6A" 131.220054560922 0.229228966981399 0.116670780219555 1.96475044179894 0.0494431286423343 0.22424928864106 0.22699693487555
"LIG1" 305.039895138269 0.242016208106447 0.123192246704869 1.96454090723943 0.0494673971863548 0.22424928864106 0.22699693487555
"ATP5MC3" 4948.33765153617 0.112492547119917 0.0572620242827696 1.96452270992743 0.0494695052923773 0.22424928864106 0.22699693487555
"MTHFD2L" 310.380525853661 0.180340937979756 0.0917932786412273 1.96464208108979 0.0494556778623123 0.22424928864106 0.22699693487555
"ALDH3B1" 93.9993314298568 -0.33224443825467 0.169176768203085 -1.96388926082234 0.0495429355276826 0.224511419329857 0.2272624573169
"ETV6" 140.353235020013 -0.268228958352382 0.136630111266987 -1.9631760222184 0.0496257244697892 0.224815782012382 0.227570729580211
"RECQL" 281.773136223025 -0.237374408204137 0.120974902351563 -1.9621789610072 0.049741652487431 0.225027115471342 0.227785552371037
"RND2" 278.141602023042 0.216451730907976 0.110315453204642 1.96211613713307 0.0497489646005773 0.225027115471342 0.227785552371037
"IGSF21" 48.8369351041882 -0.486790190277462 0.248046986671226 -1.96249185208881 0.0497052483045265 0.225027115471342 0.227785552371037
"TTC9" 84.8733043427674 -0.311010087097428 0.158508598149799 -1.96210231323545 0.0497505736943522 0.225027115471342 0.227785552371037
"SRGAP2B" 179.435258710527 -0.203925999320997 0.103904897271598 -1.96262163455061 0.0496901549606755 0.225027115471342 0.227785552371037
"NRXN2" 187.616318467957 0.247817859088731 0.126331921636503 1.96164085750062 0.0498043119287101 0.225146254077598 0.227906510647911
"ECI2" 698.309117260065 -0.138329810333379 0.070518601399606 -1.96160739986191 0.0498082100868081 0.225146254077598 0.227906510647911
"OTULIN" 86.4895157146669 0.318800511599892 0.162531791010336 1.96146556694019 0.0498247379183346 0.225150229010364 0.22791071376742
"CHCHD6" 191.93297810166 0.21578282431413 0.110027674269962 1.96116864003404 0.0498593537890765 0.225235912815458 0.227997627520923
"THBS3" 155.561813035843 -0.262784683543237 0.134005996711355 -1.9609919704509 0.049879959574772 0.225258273183245 0.228020441374842
"ABHD13" 204.009040209552 -0.209053714853302 0.106634820086748 -1.96046389615734 0.0499415938817825 0.22546584649234 0.228230739363977
"DGCR6L" 350.139643893044 0.147900647145677 0.0754565337741105 1.96007740811999 0.0499867433755039 0.225598890742393 0.228365594501168
"GARS1" 1967.7546001443 -0.259181013484697 0.132279364284373 -1.95934577465546 0.0500723064320026 0.225843368320895 0.228541965055852
"ATP6V1C1" 237.127834539066 -0.193348633842721 0.0986756540864406 -1.95943604967995 0.0500617423145407 0.225843368320895 0.228541965055852
"TBXAS1" 10.3130837216552 -0.866101540553744 0.441980277337754 -1.95959318766589 0.0500433582507583 NA 0.228541965055852
"PTPRE" 15.5071930475733 -0.772931958575277 0.39453410025113 -1.9591005139563 0.050101016639254 0.225902045567404 0.228601544984296
"EHBP1-AS1" 350.412654921437 -0.23478176065966 0.119855486687076 -1.95887369989693 0.0501275797641258 0.225951008034537 0.228651294013121
"PIR" 751.579762136021 -0.187038121979875 0.0954994637403625 -1.95852536395787 0.0501683978020526 0.2260641739981 0.228765657853744
"DGKG" 10.4533275152423 -0.961408228981623 0.490917058275491 -1.95839238579097 0.0501839875423287 NA 0.228765657853744
"TMX4" 395.176440954413 0.159312669743908 0.0813702599597617 1.95787342725326 0.0502448666727841 0.226267024002509 0.228900249076231
"NAT10" 233.011767789412 0.210053271111574 0.107282025948318 1.95795399326972 0.0502354114002289 0.226267024002509 0.228900249076231
"SMARCE1" 935.642791979492 0.183930534681168 0.0939708269819017 1.95731527101056 0.0503104131714624 0.226491309358886 0.229127368283382
"PSPN" 53.909075939041 -0.360291917904391 0.184099065074611 -1.95705457688431 0.0503410520588598 0.226558353776314 0.229195416623452
"GGACT" 24.4089383077129 0.553283958751225 0.282796573849132 1.95647334485174 0.0504094194608963 0.226795099188048 0.22943514138047
"BSG" 4555.51172981737 0.129699567172541 0.066316719578372 1.95575969374155 0.0504934690516308 0.227102229670167 0.229746070932646
"THBS1" 1523.74640307201 0.222907533832661 0.114006683808473 1.95521461011125 0.0505577448333132 0.227149950422244 0.229795241514048
"SLC46A3" 23.4973787743847 0.534073768069559 0.273164757678093 1.9551342296466 0.0505672290243569 0.227149950422244 0.229795241514048
"ALDH1A1" 16.4026833229988 0.605050407291954 0.309442127944364 1.95529423001104 0.0505483518516064 0.227149950422244 0.229795241514048
"MFF-DT" 17.8715065168875 0.618196463811853 0.316160611784336 1.95532410037701 0.0505448283383857 0.227149950422244 0.229795241514048
"NUB1" 458.56118938172 -0.154314820541598 0.0789563590173101 -1.95443182109963 0.0506501705274811 0.227167909460536 0.229814524509556
"CCDC134" 140.315975606986 -0.256517785061106 0.131241482508322 -1.954548060251 0.0506364369615623 0.227167909460536 0.229814524509556
"KIAA2013" 669.352190206303 0.127266634049339 0.0651142477650597 1.95451285114332 0.0506405965610241 0.227167909460536 0.229814524509556
"PCSK2" 21.6542482379951 -0.725759770717898 0.371266569148556 -1.95482122826819 0.0506041746514175 0.227167909460536 0.229814524509556
"TMEM19" 209.802389219606 0.22753399282563 0.116392438324935 1.9548863835159 0.0505964820824389 0.227167909460536 0.229814524509556
"GCLC" 384.005192999171 -0.278479993498963 0.142515527025052 -1.95403265392978 0.0506973555795135 0.227308679363677 0.229957157134662
"AQR" 497.579184824813 -0.154385518373995 0.0790303458331407 -1.95349668214732 0.0507607700455963 0.227451248650277 0.230101832795949
"PPP1R3B-DT" 24.5317048490987 -0.602730937185444 0.3085281997336 -1.9535683859883 0.0507522824285479 0.227451248650277 0.230101832795949
"FAM133A" 13.8742179428613 0.717280355986291 0.367257264432284 1.9530732961677 0.0508109106821566 0.227605038261167 0.230257637141579
"MAB21L2" 25.3976060742706 0.516383397839491 0.264435385693315 1.95277722187445 0.0508459987293786 0.227691325776004 0.230345152791702
"C8orf88" 51.6177918057582 0.358281285980939 0.183507157952914 1.95241041263835 0.05088949778708 0.227815212868857 0.23047070632418
"LEPROT" 846.04631056723 -0.189016977346299 0.0968322304964925 -1.95200478577373 0.0509376364229757 0.22795978626867 0.230617187414533
"ACAT1" 436.901119748155 0.174285306960388 0.0893290883821202 1.95104763875854 0.0510513790770894 0.228397774303844 0.231060504000181
"GGPS1" 357.659889781796 0.158289099992695 0.0811424182127352 1.95075650293907 0.0510860183850027 0.228481701126335 0.231145631992384
"FASTKD3" 70.3618163358782 0.30364784248853 0.155668168239082 1.95060972274161 0.0511034897378413 0.228488816142965 0.231153052559548
"KDELR2" 2922.94259989983 -0.253072000927186 0.129758558903595 -1.95032992864238 0.0511368076901073 0.228566756460163 0.231232124212839
"ZBTB2" 126.615168900467 -0.317595705886843 0.16285779802767 -1.95014122586186 0.0511592887334389 0.228596225557987 0.231262159379858
"PREX2" 201.575729628176 -0.217492438839751 0.111551571436535 -1.94970304800671 0.0512115228256744 0.228678734897601 0.231346741414977
"TUBB4A" 21.3136256769352 0.539391358041402 0.276696784423777 1.94939510831211 0.0512482582607044 0.228678734897601 0.231346741414977
"ECHDC3" 36.5657018924053 0.52997439079595 0.271874881545341 1.94933194189757 0.0512557963769484 0.228678734897601 0.231346741414977
"UGP2" 688.01514137508 0.197897375072446 0.101504450430007 1.94964234803583 0.0512187622381358 0.228678734897601 0.231346741414977
"GABPB1-AS1" 1129.95477761664 -0.165206094814331 0.0847506287269327 -1.94931999084782 0.0512572226886824 0.228678734897601 0.231346741414977
"PLEKHA3" 483.50819930195 -0.161431031052291 0.0828328684811843 -1.94887650291817 0.0513101747641244 0.228844015655989 0.231514172351972
"ELP3" 218.57171106606 0.199517767529834 0.102454633714016 1.94737671003493 0.0514895881518102 0.229437915887409 0.232115668645282
"GRK2" 441.191776549798 -0.228416417277909 0.117295215688836 -1.94736346181296 0.0514911753127914 0.229437915887409 0.232115668645282
"HMGN2P5" 43.0268104417845 0.433588855683954 0.222646054973868 1.94743560910991 0.0514825324316482 0.229437915887409 0.232115668645282
"OSBPL6" 129.099865422907 -0.315982591414707 0.162296785268449 -1.94694300871118 0.0515415676311859 0.229520295598113 0.232199453558453
"SAP18" 1762.80762378888 0.102729787108505 0.0527642347821653 1.94695872180504 0.0515396836368312 0.229520295598113 0.232199453558453
"SEC14L1" 712.170413417701 0.228066772794185 0.117174499810545 1.94638571671258 0.0516084240254546 0.229746907449951 0.232428932509458
"NOTCH2NLA" 111.989924903421 0.233422751392749 0.119948276099997 1.9460283964244 0.0516513286772707 0.229866785341346 0.232550431704234
"PKDCC" 45.4040540842925 -0.540843601601894 0.277957295825887 -1.94577947664551 0.0516812349503655 0.229928759575095 0.232613351267043
"OTUD1" 151.295536792467 -0.278529542825775 0.143174054732541 -1.94539117681682 0.0517279158616227 0.22995656169959 0.232642142641735
"KIAA1586" 305.909795911178 0.168672883142706 0.0866958427527368 1.9455706039305 0.0517063409794166 0.22995656169959 0.232642142641735
"KNDC1" 69.9364288674596 -0.317505224854473 0.16321417918044 -1.94532868681377 0.0517354316250746 0.22995656169959 0.232642142641735
"NAA25" 490.620277293416 -0.141845494601876 0.0729254757305023 -1.94507465574951 0.0517659937178757 0.230021345772945 0.232707904641226
"FBXL19" 216.670739528842 0.19658607857826 0.101078467532505 1.94488582363044 0.0517887216110985 0.230051289453685 0.232738419280902
"NIPSNAP3A" 175.995298659966 0.218712325568741 0.112464954829184 1.94471536400765 0.0518092453544478 0.230071426592529 0.232759012744705
"B3GALT1" 35.6519112515754 -0.591095241775278 0.304183189664211 -1.94322126225249 0.0519894301519793 0.23072915515937 0.233424867665759
"PBX2" 825.716383569608 0.165198927022028 0.0850084153960228 1.94332439032567 0.051976976353755 0.23072915515937 0.233424867665759
"ABR" 488.267961637973 0.220603051314632 0.113545643048932 1.94285791502863 0.0520333280377045 0.230852767131203 0.233550145305418
"RBM4B" 576.239086904384 -0.143169638332374 0.0736968910651031 -1.94268219816627 0.0520545684342838 0.230875810922465 0.233573679689299
"ATP8B3" 20.729362796195 0.665892358494875 0.342981271886974 1.94148314522057 0.0521997018711958 0.231448169652624 0.23415294839365
"BEX3" 7010.35065741535 0.122379685053087 0.0630440677695543 1.94117685268062 0.0522368297535743 0.23154143761381 0.234247528019637
"SEC61A2" 270.132899332639 -0.192520369509786 0.0991932499000105 -1.94086159798023 0.0522750670630598 0.23156824658353 0.234275093366402
"DUS4L" 94.3327027856545 0.275563267497125 0.141974325587695 1.94093732339594 0.0522658801761037 0.23156824658353 0.234275093366402
"CLUAP1" 355.349457020596 -0.150458006841819 0.077530667724829 -1.94062570666646 0.052303693677382 0.231623744115166 0.23433146099523
"ST13" 2440.43863357455 0.182502237886859 0.0940809450520034 1.93984273633711 0.0523988051027164 0.231759608920345 0.234469798744947
"C2CD2" 94.2132144399971 0.280459246086655 0.144549169960708 1.94023422038943 0.0523512314641576 0.231759608920345 0.234469798744947
"ZSCAN21" 110.917422112477 0.25094712138909 0.129361407084949 1.93989171147697 0.0523928516041327 0.231759608920345 0.234469798744947
"ARL4D" 336.898490307318 0.23016173460387 0.118639705726319 1.94000594653203 0.0523789672010267 0.231759608920345 0.234469798744947
"SESN1" 594.258082823885 -0.167029687552838 0.0861219644916021 -1.93945514990111 0.0524459407019517 0.231896802341635 0.234608817459926
"RBM14" 1024.66720984912 -0.139593149074003 0.071983815981127 -1.93922963337485 0.0524733827830196 0.23194686067038 0.234659682087249
"SLC1A5" 2169.14187917477 -0.240894916542394 0.124242538872665 -1.93890851497557 0.0525124789379283 0.231977140607587 0.234690757567399
"CAMK2N2" 24.2079229267737 -0.57581784207761 0.296972912154149 -1.93895745541506 0.0525065188685284 0.231977140607587 0.234690757567399
"ECRG4" 11.5838555679993 0.75368720898727 0.388837106373006 1.9383109189797 0.0525853010615149 0.232227535811257 0.234944302570128
"RPS6KA2" 537.753313141531 -0.186347665264499 0.0961578815778254 -1.93793438672708 0.0526312280377876 0.232359039278211 0.235077565181932
"RHOBTB2" 178.346649206009 0.334642398911105 0.172805977345999 1.93652097022704 0.0528039267346703 0.232662213973487 0.235385830212452
"CYREN" 215.282359268524 -0.198645901351774 0.10254811670386 -1.93709945864171 0.0527331867970276 0.232662213973487 0.235385830212452
"KCNC1" 11.7201734488024 -0.865675775933324 0.446980137488213 -1.93672090397116 0.0527794690527098 0.232662213973487 0.235385830212452
"CYCS" 1312.89691833553 -0.21665562745337 0.111878944794829 -1.93651833104689 0.0528042496460975 0.232662213973487 0.235385830212452
"BPGM" 240.918844271217 0.203688962687866 0.105187005998764 1.93644605390004 0.0528130936083825 0.232662213973487 0.235385830212452
"LINC01089" 97.42314339124 -0.342814508719864 0.177024621291506 -1.93653575541536 0.0528021177540602 0.232662213973487 0.235385830212452
"C2orf49-DT" 56.2103661996963 -0.357415697815059 0.184497907800461 -1.93723442220067 0.052716694299531 0.232662213973487 0.235385830212452
"LEF1" 196.927716097561 0.244734367920024 0.126393106019984 1.93629522706189 0.0528315530398925 0.23267229419589 0.235396248378233
"SLC25A28" 105.72985258912 -0.267800765190698 0.138346857622227 -1.93571989847403 0.0529020160137564 0.232911323869623 0.235638296466399
"TIMM13" 1257.0197118566 0.122061081408552 0.063065116203376 1.9354769919859 0.0529317893885335 0.232971118299853 0.235699010936864
"CPSF7" 788.176246833154 -0.128133925098342 0.0662213217979378 -1.93493457423455 0.0529983248082399 0.233192629156256 0.235923335525948
"CLASP1" 572.252300149169 0.181989039760285 0.0940838381303829 1.93432839663792 0.0530727639724499 0.233377422993768 0.236110733321676
"YIF1A" 1736.45414052629 -0.100526865416378 0.0519687371637092 -1.9343719109376 0.0530674174678522 0.233377422993768 0.236110733321676
"TTLL1" 236.004520678744 0.23381859145217 0.120903460277245 1.93392803577333 0.0531219765380455 0.233522455982096 0.236257684871155
"SFXN4" 99.1661136281997 0.310340180147027 0.160484992068635 1.93376449814263 0.0531420896327211 0.233539519131213 0.236275167700171
"CCDC28A" 178.347544030173 0.206206419787716 0.1067189997259 1.9322371866054 0.053330237294319 0.23415180170603 0.236895282851948
"KLC1" 1080.52489332782 0.136984925602859 0.0708920563370422 1.93230289373455 0.0533221314743037 0.23415180170603 0.236895282851948
"SNX10-AS1" 54.6531730513674 -0.576333131955435 0.298249312589699 -1.93238712589522 0.0533117418584292 0.23415180170603 0.236895282851948
"HNRNPA3P6" 53.9954946135963 0.362005400509476 0.187363843987757 1.93209849245583 0.0533473503817126 0.234155484225772 0.236899228383025
"PCYOX1" 587.360391541513 -0.167582162143657 0.0867697237896208 -1.93134373171421 0.0534405586362038 0.234493064244496 0.23724098408246
"NSMCE1" 274.828950467381 0.179329172029517 0.0928771579364305 1.93082105454022 0.0535051856884939 0.23470506453843 0.237455688826048
"ZMIZ1" 424.991025664771 -0.186403631042027 0.0965635795157933 -1.93037200957883 0.0535607605076017 0.234877239312214 0.237630101541019
"TGFBR1" 1306.98541185905 -0.142394122708957 0.0737907248021219 -1.92970218263614 0.0536437493762927 0.23503871317606 0.237794128020034
"ZCCHC7" 306.104469352668 -0.230056624148698 0.11922013542825 -1.92967927206519 0.0536465898019308 0.23503871317606 0.237794128020034
"MPZL3" 22.1059203728297 -0.568377057010995 0.294514405040886 -1.92987863168217 0.0536218776386067 0.23503871317606 0.237794128020034
"MNAT1" 183.377182563545 -0.232754666657469 0.120644681784908 -1.92925757865098 0.0536988932871948 0.235124673346366 0.237881535463086
"CCNA1" 71.6859164212191 -0.340899461187289 0.176695907732167 -1.9293002625959 0.053693597175424 0.235124673346366 0.237881535463086
"ARHGEF26" 208.219478994458 -0.198157296724147 0.102720773983696 -1.92908687346533 0.0537200782985442 0.235145873611029 0.237903203893553
"TMEM179B" 593.851086476354 -0.13503446450762 0.0700071783774822 -1.92886597685037 0.0537475025692895 0.235194363432767 0.23795248181146
"BAZ2A" 910.3884151078 0.212043724082256 0.10994316832654 1.92866666760474 0.0537722568023124 0.235194620287952 0.237953180285175
"YEATS4" 340.25232827437 0.20273826035787 0.105121860175438 1.92860229089858 0.0537802544305923 0.235194620287952 0.237953180285175
"LEMD1-DT" 12.8128364473124 -0.685243754991699 0.355525261542157 -1.92741228012695 0.053928270433999 0.235770268916554 0.238535800244417
"DLL1" 144.395927639931 0.260890288717988 0.135400521610849 1.92680416304307 0.0540040404824901 0.236029809982402 0.238798605416365
"FAXDC2" 46.7877423098549 0.402298231195543 0.208811728854325 1.9266074439535 0.0540285702601671 0.236065310933278 0.23883474246706
"IFT43" 547.679101563607 0.151249966166079 0.0785264864408721 1.92610128150793 0.0540917286545306 0.236256301477206 0.239028412895713
"RPL38" 8698.23960538159 0.0874091101139725 0.0453838953774538 1.92599399824538 0.0541051232532245 0.236256301477206 0.239028412895713
"DNAI4" 75.3900601984665 -0.345969353772763 0.179697377856473 -1.92528882669114 0.0541932346944906 0.236569253878741 0.239345257040005
"C6orf136" 76.4818252038989 -0.36064817768054 0.18737438873882 -1.92474638667531 0.0542610942220207 0.236793637751421 0.239572493721114
"SERPINF1" 26.7517922689644 0.525999232511251 0.2733122251169 1.92453605866431 0.0542874254340213 0.236836712293723 0.239616293458931
"CSRNP3" 152.103149951431 -0.230947884173741 0.120018682300537 -1.92426612046471 0.0543212349371706 0.236893363777692 0.239674048928607
"KMT2B" 385.366155684291 -0.166964232182944 0.0867721018490437 -1.92416950408104 0.0543333403159844 0.236893363777692 0.239674048928607
"AKR1C1" 536.112039077517 -0.803673641841759 0.417883824837031 -1.92319873150195 0.0544550965164666 0.237352295873651 0.240138587809402
"HCN2" 19.4056806523221 -0.682787348184332 0.35505927570809 -1.9230235481742 0.0544770925784253 0.237376259242394 0.240163052155069
"ERBB3" 32.0536864336765 0.45643469089185 0.237432173518833 1.92237928047963 0.0545580507518792 0.23738647858248 0.240174487878421
"MYH3" 12.4327410117136 -0.834460879212879 0.434049518802895 -1.92250156506178 0.0545426768555382 0.23738647858248 0.240174487878421
"GADD45A" 1511.28646251823 -0.227155890243536 0.118138661187392 -1.92279045623533 0.0545063711512924 0.23738647858248 0.240174487878421
"TMEM175" 124.499558568039 0.237172328815996 0.123376349282582 1.92234840952194 0.0545619324904268 0.23738647858248 0.240174487878421
"PIGG" 129.022188689577 -0.245308643062213 0.12759314017114 -1.92258488766075 0.0545322034186874 0.23738647858248 0.240174487878421
"EFNA5" 391.977465757868 0.194035621763928 0.100954992323684 1.92200125321001 0.0546056000623282 0.237504647429498 0.240294263565417
"RAP1GDS1" 235.690514738881 -0.171965715267923 0.089507327010338 -1.92124735495745 0.0547005306666132 0.237845643768882 0.240639484261289
"MYO5B" 56.2895758199684 -0.531105440228487 0.276504666376216 -1.92078291910581 0.0547590807515037 0.237956404063013 0.240751983755708
"B3GALT9" 23.9261017784226 -0.543543300130434 0.282979703424 -1.92078546112553 0.0547587601442377 0.237956404063013 0.240751983755708
"NKTR" 1053.26490539178 0.161742882024602 0.0842594810747475 1.91958079923514 0.0549108712785966 0.238543966170425 0.24134666813329
"CARD10" 32.5710273629211 -0.536440561905557 0.279540644706577 -1.91900738609456 0.0549833991011201 0.238786944239938 0.241592720516237
"HOMER3" 270.656906868018 -0.305557103420254 0.159345047142343 -1.91758143036163 0.0551641066032447 0.239046123932206 0.241857354179611
"TAF6" 1201.59365011837 0.0965370052498549 0.0503282057695172 1.91814915262339 0.0550921014730973 0.239046123932206 0.241857354179611
"MBTPS1" 490.768689090908 0.131464794725197 0.0685488033469421 1.91782771261261 0.0551328605996731 0.239046123932206 0.241857354179611
"AFF3" 195.321092206737 0.269365773389058 0.140495511684565 1.91725536395659 0.0552054975865013 0.239046123932206 0.241857354179611
"TLCD3B" 59.4622483546326 0.313370403523804 0.163435042755671 1.91740032149825 0.0551870934305726 0.239046123932206 0.241857354179611
"AHNAK2" 89.8671126020434 0.380165812810687 0.198219801635078 1.91790027875505 0.0551236568962368 0.239046123932206 0.241857354179611
"PRELID2" 37.6854011743632 0.476383300585088 0.248456671935034 1.91736972436647 0.0551909776896658 0.239046123932206 0.241857354179611
"SECISBP2" 508.326603115656 0.230482910858705 0.120216942320787 1.91722486372749 0.0552093706198677 0.239046123932206 0.241857354179611
"ZFTA" 215.033812547703 -0.259645997966426 0.135416186702086 -1.91739262705457 0.0551880702069842 0.239046123932206 0.241857354179611
"S100A13" 383.324593989245 0.167839243289274 0.0875344877208424 1.91740704331911 0.0551862401362211 0.239046123932206 0.241857354179611
"RN7SL76P" 12.1926481566884 0.814569343832332 0.424897695814937 1.91709522516948 0.0552258351369649 0.239046123932206 0.241857354179611
"UNC119" 490.024208862083 0.142107400328293 0.0741574677533199 1.91629251420779 0.0553278731810688 0.239415771226833 0.24223156711148
"TRAPPC3" 1055.2157788176 0.118357880112311 0.061768830562204 1.91614247890154 0.0553469626065924 0.239426367403383 0.242242506300616
"PCDHB15" 33.9202456171113 0.443398765881417 0.231422476784756 1.91597105018377 0.0553687806962947 0.239448757636997 0.242265378167995
"GTF2E2" 222.727947613735 0.215896172345925 0.112699508517847 1.91567980362341 0.0554058646854935 0.239537133742452 0.242355012064976
"PTGIS" 68.7121824391891 0.293485512596081 0.153240662652195 1.91519344485083 0.0554678381628952 0.239733029584781 0.242553430672786
"PTPRN" 130.474789798075 -0.373563094888233 0.195100027208171 -1.91472600098432 0.0555274558665599 0.239918629131551 0.242741432068156
"XRCC6" 2664.14348561344 0.162698805010932 0.0850077781722683 1.91392844877351 0.0556292987896523 0.24028650584975 0.243113855620387
"TRMT1L" 171.960474291775 0.225749549296824 0.117961608306943 1.91375442007717 0.0556515419450739 0.240310439827648 0.243138289628972
"ZFP82" 156.261411624659 0.232625412005292 0.121587996558016 1.91322678710554 0.0557190256692653 0.240481786262266 0.243260245610665
"PCDH18" 78.5550197731888 0.353134350973036 0.184579510846908 1.91318283027594 0.0557246507783149 0.240481786262266 0.243260245610665
"C1R" 10.0093890805397 0.756001101317947 0.395161335511936 1.91314542537048 0.0557294378171136 NA 0.243260245610665
"IFIT3" 124.986544405672 -0.754038825448911 0.394182393063115 -1.91291858469228 0.0557584759774831 0.240546259687706 0.243305042490257
"DTL" 166.090013606642 -0.209121423279155 0.109327102934551 -1.9128049464948 0.0557730276840553 0.240546259687706 0.243305042490257
"CTIF" 83.272123764981 0.287662633545429 0.150401477720641 1.91263169687561 0.0557952188970977 0.240569856005826 0.243329149079009
"PIGB" 57.3699433443637 0.344064496441952 0.179943734336155 1.9120671120407 0.055867586535484 0.240809716918078 0.243572000897164
"BSCL2" 1845.20474382796 0.158482116107381 0.0828970492865949 1.91179441815198 0.05590256802007 0.240888334433294 0.243651759898819
"RHOBTB1" 260.044705286174 0.195823267218308 0.102439539983297 1.91159846334958 0.055927716590255 0.240924546796584 0.243688627255838
"MRPS5" 446.303044226698 -0.142881851360293 0.0747969895282725 -1.91026206083181 0.056099480034472 0.241592133713255 0.244364113360181
"ATP5PD" 1030.92232650139 0.133907198117383 0.0701130495461831 1.90987553649594 0.0561492405638396 0.241734073378972 0.244507921703735
"ASXL1" 393.574216954114 -0.200028939515301 0.104805461951716 -1.90857361620574 0.0563171181722522 0.242384294424877 0.245165844494053
"DCBLD2" 753.634218993902 0.131673861734412 0.0690432639973467 1.90712104426975 0.0565049147182778 0.242811814222136 0.24560019339274
"TASP1" 58.7723944117426 -0.363802800594631 0.190716429927371 -1.9075587810299 0.0564482668915999 0.242811814222136 0.24560019339274
"LAMA1" 251.995966914519 0.263075278681187 0.137926829759297 1.90735391468283 0.0564747729040853 0.242811814222136 0.24560019339274
"CHST3" 198.578102810266 -0.227083220224725 0.119059481004458 -1.90730900478411 0.0564805848197255 0.242811814222136 0.24560019339274
"INHBE" 127.065293547441 -0.750032812158867 0.393255387797815 -1.90724103326076 0.0564893821517099 0.242811814222136 0.24560019339274
"CASP7" 111.643239203324 -0.306459363035646 0.160714661008766 -1.90685380606894 0.0565395214608064 0.242811814222136 0.24560019339274
"SYAP1" 586.327556152914 0.132619040096542 0.0695453153968522 1.9069442613031 0.0565278057380608 0.242811814222136 0.24560019339274
"ZSWIM9" 146.166280934427 -0.249562327321031 0.130882812005988 -1.90676165568335 0.0565514588169571 0.242811814222136 0.24560019339274
"ZNF506" 89.9241753139916 0.259026821505644 0.135864194768829 1.90651276406102 0.0565837112498576 0.242877815472241 0.245667192375608
"ISOC1" 142.686548261793 0.221326705030151 0.116132175240776 1.90581726873949 0.0566739176563643 0.243119954454314 0.245912591887244
"NUP88" 400.612012556044 -0.175754642326464 0.092216322434755 -1.90589515701859 0.0566638095250894 0.243119954454314 0.245912591887244
"BEND3" 87.3038499563122 0.281647492325172 0.147819915366086 1.90534199419377 0.0567356300286605 0.243312144516354 0.246107229366747
"GNAO1" 30.2296657478664 -0.507053532167184 0.266162396136235 -1.9050532288853 0.0567731522739096 0.243400511000302 0.246196850713203
"CHCHD3" 558.388605399476 -0.167711249966557 0.0880725897795971 -1.90423888279267 0.0568790798770805 0.243635809476015 0.246435810907538
"DSTN" 1328.13291941292 -0.153220700052942 0.0804649466563739 -1.90419190492068 0.0568851956257703 0.243635809476015 0.246435810907538
"SLAIN1" 227.945114271529 0.193328792047456 0.101523131161987 1.90428318979827 0.0568733123327068 0.243635809476015 0.246435810907538
"SUCLG2-DT" 12.6860644713763 0.685893953933928 0.360217478186391 1.9041106983127 0.0568957686849744 0.243635809476015 0.246435810907538
"ST8SIA1" 56.1976718822892 -0.397338745703576 0.208711648618403 -1.90376889998147 0.0569402885800277 0.243753904221791 0.246555502241099
"LINC00683" 10.9356253149304 0.744040438501008 0.390856458008075 1.90361556846948 0.0569602697216741 NA 0.246568899557119
"TNKS" 513.396476815438 0.16048534106372 0.0843122214204577 1.90346474520453 0.0569799296959446 0.243851049513757 0.24658089907839
"IL1RAP" 29.5234487664149 -0.484773002245681 0.254758727695325 -1.90287102872266 0.0570573761347347 0.244109880412299 0.246842888575781
"LZTS1" 228.925843312349 -0.676062114366033 0.355345897661347 -1.90254655763702 0.0570997382608421 0.244218500028834 0.246952985292226
"HSD3B7" 27.2204574821675 0.475907635548854 0.250305272249799 1.90130887484427 0.0572615673042405 0.244837869353169 0.247579551142794
"EXTL3" 412.383370784007 0.177645792470829 0.0934506139418091 1.9009590732218 0.0573073735140792 0.244888176453986 0.24763094426726
"SLC35G2" 54.837951450388 -0.48191520756392 0.253500685037427 -1.90104104646806 0.0572966364577873 0.244888176453986 0.24763094426726
"AKIRIN2" 917.358876279357 -0.211175193014033 0.111180830804805 -1.89938491631514 0.0575138852457244 0.245630827193657 0.248382436408773
"USP38-DT" 29.3331929419738 -0.486239777162677 0.256000006040123 -1.89937408472744 0.0575153083691569 0.245630827193657 0.248382436408773
"ERICH1" 217.000577099682 -0.209574822532983 0.110350128955117 -1.8991805856269 0.0575407364553191 0.245666503299445 0.248418773797787
"SLC16A6" 28.8330824765661 -0.588160419282627 0.309779173037112 -1.8986441648618 0.0576112774084607 0.245821785098734 0.248576318392711
"GPC3" 403.011628876648 0.257354565450836 0.135542682070956 1.89869760225131 0.0576042470073254 0.245821785098734 0.248576318392711
"AEBP1" 151.980035182239 0.208941545439515 0.11008494998993 1.89800281926483 0.0576957106445138 0.245890368706536 0.248646715206773
"EEPD1" 43.7680905573182 -0.455495537517567 0.239985318144731 -1.89801418286291 0.0576942137305854 0.245890368706536 0.248646715206773
"SHISA5" 1620.77489131784 0.133344812093604 0.070246490946783 1.89824161031222 0.0576642617581372 0.245890368706536 0.248646715206773
"ETFDH" 155.105995678581 0.229151161092166 0.120714095930833 1.8982966266298 0.0576570181050495 0.245890368706536 0.248646715206773
"TMSB15B" 150.419812014285 0.213884779951894 0.112716403644551 1.8975479436549 0.0577556574124497 0.246030603568184 0.248789043775364
"CHD7" 997.928600543098 -0.132610246915855 0.0698870566555423 -1.89749365994138 0.0577628147660081 0.246030603568184 0.248789043775364
"VRK2" 114.091406174828 0.241584230319472 0.127349586949596 1.89701620638227 0.0578257991881427 0.246153135715679 0.248913471092592
"C1orf122" 908.699272902989 0.149827637663464 0.0789768391904614 1.89710855991765 0.0578136117008485 0.246153135715679 0.248913471092592
"CNN3" 5154.36502004299 -0.0928488193480952 0.0489520242474854 -1.89673094780886 0.0578634569848439 0.246167776196906 0.248928796533797
"ROM1" 14.2253262465232 0.683210358083741 0.36019419487291 1.89678336799627 0.057856535318356 0.246167776196906 0.248928796533797
"METTL1" 102.395051264706 -0.296443011390664 0.156378412197182 -1.89567733311469 0.0580027243802625 0.24661442032601 0.249380971341641
"UBR5" 634.091578429314 0.126926424312555 0.0669546319145221 1.8957078947816 0.0579986808023891 0.24661442032601 0.249380971341641
"PRPS2" 99.6007780142416 0.266593134873736 0.140645513255953 1.89549690354201 0.0580266015774731 0.246643055685874 0.249410188293401
"ATP5MJ" 1683.93764631072 0.126935657651178 0.0669834269577913 1.89503080711539 0.058088320382551 0.246832473025441 0.249601991143504
"LMF1" 74.3646693458217 0.298020428180096 0.157332897899377 1.89420287911239 0.0581980861191918 0.246861457276807 0.249632859995981
"NR3C1" 494.412268812921 0.200438076353191 0.105799205459017 1.89451400399064 0.058156817347746 0.246861457276807 0.249632859995981
"EVA1C" 12.9533306571644 0.633849510674978 0.334597922575586 1.89436176350375 0.0581770080582646 0.246861457276807 0.249632859995981
"RNU6-1331P" 13.1190861999062 -0.887894819023077 0.468723630970232 -1.89428217473308 0.0581875657408028 0.246861457276807 0.249632859995981
"C11orf98" 300.81230481676 0.167785771503656 0.0885492400484615 1.89483016920112 0.0581149049196922 0.246861457276807 0.249632859995981
"PAGR1" 267.066062565565 0.191207825831687 0.100942340241983 1.89422818386532 0.0581947286930593 0.246861457276807 0.249632859995981
"LINC00398" 12.4705898434073 0.678481620903518 0.358226029192936 1.89400424763131 0.0582244460675694 0.246900480406775 0.249672580626309
"NTNG1" 106.666184586403 0.30530277715351 0.161223334427531 1.89366370716481 0.0582696615272068 0.247019413686933 0.249793108619714
"MATCAP1" 113.947540374391 0.27184303039208 0.143570221528289 1.89344996126871 0.0582980566619374 0.247066992415893 0.249841480869078
"ZNF671" 49.4494399439595 0.382270369310836 0.201919584927847 1.89318123572527 0.0583337718934752 0.247145556538081 0.249921186448542
"CD320" 223.735161379433 0.200400370926172 0.105862036449648 1.89303340127497 0.0583534277248956 0.24715605478534 0.249932061663597
"C17orf107" 14.2655812186326 -0.779044576300728 0.411640431519981 -1.89253658447522 0.0584195240074311 0.247363187586498 0.250141780068182
"CIMIP5" 28.3157731883448 -0.677791108833574 0.358167883636729 -1.89238382278022 0.0584398598504857 0.247376494124386 0.250155495067998
"EIF4A3" 1273.23732408533 0.100020468498875 0.0528578363182649 1.89225430826636 0.0584571056029169 0.247376716298461 0.250155978578016
"AFG2A" 110.555089444443 -0.248253046472095 0.131251399884596 -1.89143160903711 0.0585667524266702 0.247767842962344 0.250551758623443
"FANCD2" 292.098210705342 0.205096069649894 0.108444995711774 1.89124512665388 0.0585916299573815 0.247800226874428 0.250584765380119
"C12orf60" 32.1834582495435 0.471669078904667 0.249474163509256 1.89065301300095 0.0586706785761327 0.248052037580799 0.25083992372078
"PLD5P1" 72.5716986115328 -0.371839624009294 0.196684248248904 -1.89054094224531 0.0586856502588991 0.248052037580799 0.25083992372078
"CYP27C1" 13.7968477830242 0.62993596675868 0.3332405845118 1.89033387899479 0.0587133204625821 0.248096110078012 0.250884750387522
"HNRNPUL2-BSCL2" 1884.1506666237 0.153922605336375 0.0814497852445293 1.88978528149911 0.0587866828289776 0.248333174557642 0.25112473843941
"DNAAF4" 112.613760203178 -0.248023833595217 0.131266074152229 -1.88947399544823 0.0588283440539574 0.248436223730067 0.251177597970342
"ADAMTS19" 10.1279465630378 0.771173798414826 0.408150312901309 1.8894357643217 0.0588334624380913 NA 0.251177597970342
"DISP1" 158.389820903087 -0.220726444171354 0.116835908790905 -1.88920038758268 0.0588649828279166 0.248518008488282 0.251238706305294
"FGF18" 52.8943652387427 0.40406938943755 0.213972630942654 1.88841623182099 0.0589700939371643 0.248742806088514 0.251466805366979
"MOCS2" 183.262028619588 -0.326735887202894 0.173009698463188 -1.888540874328 0.0589533759916816 0.248742806088514 0.251466805366979
"ELOVL2" 13.1728576933211 -0.715320479530807 0.378755332223477 -1.88860834072363 0.0589443285570174 0.248742806088514 0.251466805366979
"CHSY1" 237.525320951265 0.283900384498924 0.150352533689286 1.88823146196941 0.0589948838339064 0.248774439801362 0.251499065360253
"SNRPA1" 506.47453843276 -0.185233392376563 0.0981180500141689 -1.88786255281076 0.0590444049091784 0.248896429104083 0.251623509059128
"FAM149B1" 89.7549947844922 0.271018435393131 0.143568503870591 1.88772904980204 0.059062334387114 0.248896429104083 0.251623509059128
"SYBU" 30.4001241713011 -0.481439319245709 0.255067090293253 -1.88750073046348 0.0590930081887371 0.248896429104083 0.251623509059128
"C20orf96" 199.372828903785 0.224788177753776 0.119091942050334 1.88751794524243 0.0590906949903425 0.248896429104083 0.251623509059128
"INTS5" 329.260769604307 0.316297004450823 0.16761075340303 1.88709255241081 0.0591478782485721 0.249054630447894 0.251783723121691
"VCPKMT" 156.806975186238 -0.220832466621311 0.11704012096475 -1.88680996568537 0.0591858902381461 0.249141775525584 0.251872102409551
"SYNJ2" 58.5766495895368 -0.392619430014074 0.208119004293076 -1.88651407086871 0.0592257140855206 0.249236494373346 0.251968138508941
"TTYH2" 101.501478106897 -0.280833482259436 0.148920149302628 -1.8857990914899 0.0593220334206609 0.249568835338149 0.252304401390932
"ECD" 380.633727465083 0.170032646096454 0.0901735070659363 1.88561642581033 0.0593466622915909 0.249599467129906 0.25233564825845
"PRR19" 18.199792117002 -0.626598839707293 0.332329999493504 -1.885471792081 0.059366169321296 0.24960854593653 0.252345105752618
"RAP2A" 408.590458974019 -0.171581189314243 0.0910079696214142 -1.88534245987475 0.0593836171108961 0.249608963772005 0.252345807170021
"PHTF2" 120.546718488471 0.220935284940733 0.117225312833193 1.88470629423796 0.059469502111918 0.249750452378836 0.25248996214573
"CFAP92" 106.48560989053 0.254202276748358 0.134877503902142 1.88468995491487 0.0594717093451488 0.249750452378836 0.25248996214573
"NOL4L" 304.255434329118 -0.180894310047221 0.0959805547220979 -1.88469748451634 0.0594706921840055 0.249750452378836 0.25248996214573
"TAGAP-AS1" 30.4836782042528 0.450143231706485 0.238856132816344 1.88457891534482 0.0594867111691877 0.249750452378836 0.25248996214573
"TRAPPC4" 1092.95120087662 -0.136120905588941 0.0722473002708276 -1.88409677702386 0.0595518861169688 0.249878255307946 0.252619723763469
"RPL36AP7" 466.009048218002 0.136604912266701 0.0725011763954737 1.88417511353966 0.059541292640653 0.249878255307946 0.252619723763469
"TMED2" 2844.24619575022 -0.238393501809357 0.126560074451781 -1.8836390768732 0.0596138123423504 0.249919444050623 0.252662198551715
"EMILIN1" 19.5706111976893 0.55054690590745 0.292254489453366 1.8837928099486 0.0595930065048983 0.249919444050623 0.252662198551715
"CLIC4" 1118.50998463685 -0.156647452891115 0.0831614083647273 -1.88365560386008 0.0596115753335672 0.249919444050623 0.252662198551715
"PNMA1" 579.240791232481 0.482646165446648 0.256347895561184 1.88277795060523 0.0597304663926061 0.250335552128406 0.253083151421486
"PCDHGB6" 67.8309755584686 0.286591574613229 0.15223844793687 1.88251771150526 0.0597657573953025 0.25041051758987 0.253159217791938
"ATOSB" 360.663962884857 0.145403807097435 0.0772674190343133 1.88182559887064 0.0598596989036978 0.250731105626318 0.253483603159191
"H3P6" 2794.04344121538 0.146264614386523 0.07775305024899 1.88114310523043 0.0599524547026358 0.250973499639663 0.253729214815416
"LINC02253" 45.0911084591597 0.423186515117252 0.224952984364671 1.8812220531879 0.0599417190140963 0.250973499639663 0.253729214815416
"TM7SF2" 1003.75957852971 -0.121670214046567 0.0646843591442103 -1.88098352764552 0.0599741596295077 0.250991334714764 0.2537475238338
"RING1" 732.351049991161 0.147202227883577 0.0782634688745402 1.88085488671028 0.0599916614550595 0.250991574590112 0.253748044294706
"SMOC2" 25.4655815997421 0.575117572833733 0.30582388110873 1.88055154734388 0.0600329480785762 0.251091295626324 0.253849138400026
"PBX1" 1216.06725832526 0.117136831336685 0.0622988533520981 1.88024056678308 0.0600752991786537 0.251195409643263 0.253954673800672
"DPM3" 1277.4751205052 0.185435040941995 0.0986420573401014 1.87987807576484 0.0601246965312798 0.251328917400364 0.254089925919889
"ANKLE2" 366.233113143159 -0.203087679640294 0.108049558856765 -1.8795789801374 0.0601654802248403 0.251353347698897 0.254115179856203
"SH3BP5-AS1" 50.2341009884218 -0.365298056375952 0.194350344040275 -1.87958533430871 0.0601646135525878 0.251353347698897 0.254115179856203
"ATP13A3-DT" 14.5452861053737 0.698297303824935 0.371587284111182 1.8792282020501 0.060213340389592 0.251480273302017 0.254243777625342
"MAST3" 41.4243172880644 0.409899000386416 0.218160076724606 1.87889098014872 0.0602593807015949 0.251486095291626 0.254251325427425
"PCGF1" 342.422376210146 -0.17944279654146 0.0955223189619319 -1.87854313517004 0.0603069019376378 0.251486095291626 0.254251325427425
"PDZRN3" 38.8394093795839 -0.436798234155783 0.232502321305386 -1.87868332541102 0.0602877459530238 0.251486095291626 0.254251325427425
"KIAA1614" 23.1267192523862 0.535796076552029 0.285233052715521 1.8784501706624 0.0603196076488324 0.251486095291626 0.254251325427425
"NDUFV2" 602.916113708994 0.131720897246707 0.0701167183697949 1.87859472475612 0.0602998520063715 0.251486095291626 0.254251325427425
"NUDT3" 1114.78580815024 0.117140677996829 0.0623591590961272 1.8784839259339 0.0603149939678355 0.251486095291626 0.254251325427425
"RPAIN" 1052.508609631 -0.102875212001312 0.0547780885570044 -1.87803581160477 0.0603762662148462 0.251649396958056 0.254416699279356
"SEM1" 2811.4331740552 0.13596430049643 0.0724144946412796 1.87758405509777 0.0604380886872381 0.251688341543265 0.254456901073346
"RBM48" 151.269470998537 -0.264581077144724 0.140912126460778 -1.8776317112663 0.0604315645087516 0.251688341543265 0.254456901073346
"ZNF154" 99.895046010337 0.309350712094133 0.164751512356536 1.87768056067779 0.0604248775799471 0.251688341543265 0.254456901073346
"RAB8A" 922.368006800895 0.413995230664604 0.220515870245927 1.8773942673736 0.0604640766141912 0.251723707848664 0.254492932442723
"NRXN3" 102.739168759699 0.324848004165582 0.173063726690317 1.87704269622525 0.0605122422660721 0.2518513571664 0.254622262053867
"HECW2" 200.502220027406 -0.23349977921657 0.124438859281194 -1.87642172682515 0.060597393474308 0.252132821662332 0.25490709942909
"ADCY3" 121.710925228948 -0.28267692967836 0.150688448210634 -1.87590311689473 0.0606685845863976 0.252356055226681 0.25513306553744
"VIM" 72922.7048858978 0.384775683813978 0.205149194324751 1.87558954389496 0.0607116632873181 0.25246225762368 0.255240712829868
"LDLRAD3" 641.33691374364 -0.120688504974216 0.0643667988533517 -1.87501176265085 0.0607911053304758 0.25271956760904 0.255501130952872
"UCK2" 274.46346758558 -0.185662004713904 0.0990343711912745 -1.87472291165778 0.0608308531844017 0.252738757036434 0.255521083816297
"DCLRE1C" 209.019124962996 -0.202579669484809 0.108054478959552 -1.87479197008243 0.0608213483191699 0.252738757036434 0.255521083816297
"ZBTB39" 173.985898126599 -0.199167609691732 0.10625348686822 -1.87445716429756 0.0608674408373881 0.252817765233355 0.255601237752863
"DGKH" 60.565191453826 -0.326107075158312 0.173987584965274 -1.87431232649961 0.0608873895387003 0.252827636560698 0.255611493575205
"GSE1" 123.427401890124 0.219925179605698 0.117358617989389 1.87395849894536 0.0609361454548695 0.252857849934661 0.255642866214266
"RPS2" 49487.8159775471 0.0906472027203999 0.0483720918862093 1.87395663875027 0.0609364018671998 0.252857849934661 0.255642866214266
"TRMT10C" 375.159324905879 -0.183157823292336 0.0977427168598884 -1.87387694118312 0.0609473883495556 0.252857849934661 0.255642866214266
"RBM24" 109.600095125548 0.264649578179413 0.141265983069014 1.87341334714757 0.0610113283309462 0.253050156248387 0.255837566042546
"FAM229B" 438.872245843033 0.269541680884603 0.143906376594395 1.87303500556001 0.0610635512631792 0.253193768177125 0.255983035312569
"PRDX1" 5820.05379904887 0.238521548738726 0.127375388705647 1.8725874061113 0.0611253817468866 0.25321643876803 0.256007055851164
"SLC39A8" 21.3952073368649 0.532906578868038 0.284598451851771 1.87248586701938 0.061139415365592 0.25321643876803 0.256007055851164
"ADAMTS12" 204.759284678405 0.242316846173703 0.129398245681709 1.87264398290027 0.0611175634816724 0.25321643876803 0.256007055851164
"C11orf96" 13.7710816908414 -0.852242641993948 0.455085805068707 -1.87270759162721 0.0611087744721536 0.25321643876803 0.256007055851164
"CYRIA" 42.7705429563925 0.355952028740296 0.190176112516973 1.87169683946782 0.0612485570543239 0.253586998316751 0.256382249175791
"GABBR1" 101.809640424631 -0.272836862955198 0.14577855938882 -1.87158429949556 0.0612641372080223 0.253586998316751 0.256382249175791
"CCDC174" 349.354882084353 -0.236875931226787 0.12657834816105 -1.87137796209349 0.0612927113031731 0.253632306652302 0.25642833172998
"NSF" 262.494579041962 -0.177364881325913 0.0948217033929243 -1.87050933467145 0.0614131219488542 0.254057503910326 0.256858491428021
"MUTYH" 95.9556062214173 0.251605897122548 0.134523807066109 1.87034475614344 0.061435958167538 0.254078920987219 0.256880419588838
"SNAP25" 79.4819509570927 -0.535052150477563 0.286124663978016 -1.86999660581051 0.0614842892000601 0.254205733623697 0.257008905413707
"MRTFB" 291.713678966001 0.193014283789527 0.103248906564134 1.86940753381861 0.0615661372248963 0.254471009018043 0.257277381116403
"SELENOS" 2002.72389017318 -0.359717060841634 0.192452199895868 -1.86912418271274 0.0616055392816462 0.254560740719221 0.257368377410963
"NSFL1C" 814.138147245111 -0.154940287398399 0.0829062809701884 -1.86886066514204 0.0616422020722956 0.254566017054015 0.257374261497738
"SYNCRIP" 1541.9499643024 0.0961447580112466 0.0514439046701705 1.86892419282076 0.0616333619130686 0.254566017054015 0.257374261497738
"ZHX2" 388.810731771511 -0.172162859878069 0.0921439162606171 -1.86841266211356 0.0617045734930819 0.254684541731786 0.257494642865052
"GDI1" 914.160673528037 -0.145208015659854 0.077717832159988 -1.86840023227787 0.0617063047315128 0.254684541731786 0.257494642865052
"ZNF576" 140.026136227115 -0.244050996933975 0.130637296843742 -1.86815712534139 0.0617401729632118 0.254695160723514 0.257505927603302
"FAM133B" 337.384492656629 -0.147476714095445 0.0789435961127187 -1.86812764248631 0.0617442813875187 0.254695160723514 0.257505927603302
"MYO10" 1595.70674470456 0.141891822582038 0.0759617848665318 1.86793692158956 0.0617708637367708 0.254731782013373 0.257543227133235
"ITM2B" 2350.96064154495 0.0945213689524749 0.0506174880675411 1.86736585636867 0.0618505144707315 0.254987163955554 0.257801701908978
"L3MBTL3" 78.6722427412085 0.389265473982924 0.20855307182552 1.86650558812479 0.0619706629710784 0.255409309317638 0.258228781404314
"P2RY11" 37.1928636705929 -0.439442720408767 0.235471411667809 -1.86622536169576 0.0620098421934213 0.255497597216193 0.258318318364093
"TOR4A" 57.0653359605019 0.484265280015543 0.259542818131333 1.86583964642973 0.0620638036192131 0.255646723868662 0.258469365842593
"CPNE1" 1716.42588023917 0.162273635213856 0.0869838288078994 1.86556096044279 0.0621028158613334 0.25573420567054 0.258558087935936
"MLYCD" 81.4342476851141 0.281446119858028 0.150887812505435 1.86526741414513 0.0621439302842025 0.255817555688208 0.258642906813234
"PUF60" 1355.22729504803 -0.122797738637423 0.065837551551294 -1.86516259708946 0.0621586165336374 0.255817555688208 0.258642906813234
"ZNF41" 30.7125218046851 -0.482638280224759 0.258809001718783 -1.86484348310722 0.0622033462840759 0.25592843761375 0.258755287491109
"SNAP23" 387.252608008533 0.153105603531603 0.0821121646024398 1.86459100515605 0.0622387546237518 0.255941679953072 0.258769223914544
"ASXL2" 274.272256800586 -0.188064639651528 0.10086237391616 -1.86456685828011 0.0622421419346538 0.255941679953072 0.258769223914544
"LINC00370" 102.097911716941 -0.34010191603766 0.182430590445608 -1.86428117788207 0.0622822286059629 0.256033344337884 0.258862174743998
"PRKCG" 30.582056631274 0.434300946240172 0.233044503513451 1.86359660791187 0.0623783743740919 0.256282138919027 0.259114265785524
"UFC1" 698.106932935129 0.147132888816307 0.0789466547628387 1.86370010557514 0.0623638305697416 0.256282138919027 0.259114265785524
"SEC24A" 280.593029584824 -0.233206378446586 0.12516568888789 -1.86318135999289 0.0624367544782376 0.256448764896626 0.259283006864831
"GNAI2" 2497.10146929956 0.1358561055653 0.0729311198450997 1.86280021277403 0.0624903801030633 0.256482890374013 0.259319148938424
"DKC1" 636.000953951323 -0.158090882200168 0.0848829367312391 -1.86245773636136 0.0625385974136883 0.256482890374013 0.259319148938424
"MRPS18C" 677.470374737211 0.309540155778212 0.166207896505688 1.86236732601702 0.0625513314332706 0.256482890374013 0.259319148938424
"NDUFAF2" 325.887387116982 -0.240608133978413 0.129195117457909 -1.86236243840098 0.0625520199000841 0.256482890374013 0.259319148938424
"RPL27A" 20980.9086844502 0.0846244209962926 0.0454389561900053 1.86237598950185 0.0625501111151264 0.256482890374013 0.259319148938424
"LINC00391" 52.5070765368697 -0.34892757400184 0.187305284352259 -1.86288163309703 0.0624789214473007 0.256482890374013 0.259319148938424
"POT1" 99.8480232397313 0.255189981046551 0.137057925753391 1.86191334535235 0.0626153056386999 0.25661923979519 0.259457551680179
"SUMF2" 284.987483424408 0.238212312302795 0.127942275218028 1.86187334793643 0.0626209446011198 0.25661923979519 0.259457551680179
"HS3ST2" 17.5602345513573 0.672438753094878 0.361200279356779 1.86167838599779 0.0626484369657118 0.256658801555428 0.259497823584782
"RTN4RL2" 34.965592910532 0.418445636357799 0.224783581172773 1.86154893597933 0.0626666967449736 0.256660527402983 0.259499840945366
"RASSF1" 105.891455907842 -0.469161760887082 0.252145256004382 -1.86068049949323 0.0627893092701139 0.256753143698099 0.259595113695542
"ZCWPW1" 21.2615193608733 0.511739848691845 0.27501039448861 1.86080184221197 0.062772165262117 0.256753143698099 0.259595113695542
"ACAT2" 2985.34064301142 -0.148533033486404 0.0798203703448566 -1.86084119686091 0.0627666058387325 0.256753143698099 0.259595113695542
"SLC31A2" 21.7505871674081 -0.568961359158909 0.305789553805383 -1.86063046326631 0.0627963798077293 0.256753143698099 0.259595113695542
"RAVER1" 290.10165133198 0.26246521126602 0.141057483670154 1.8606968197431 0.0627870032245893 0.256753143698099 0.259595113695542
"MIS12" 341.933661414222 -0.251790732255125 0.135286542734245 -1.8611661379339 0.062720718685808 0.256753143698099 0.259595113695542
"HS3ST3A1" 15.1529186599268 -0.731171057304825 0.393032854837086 -1.86033062708688 0.0628387629622401 0.256853443608156 0.259696795361355
"PFAS" 204.088101775936 0.188381218409364 0.101271414648852 1.86016181429435 0.0628626357927589 0.25687804708498 0.259721942617451
"PTPRJ" 184.568191387388 -0.31102003407187 0.167235734578561 -1.85977019119538 0.0629180464415895 0.257031474219645 0.259877339771895
"MGAT3" 100.684316968645 0.24553573559613 0.13206116135404 1.85925773390618 0.062990614869878 0.257254886956516 0.260103497656982
"PRPF31" 808.80378099669 0.109133848726875 0.0587109162792774 1.85883402343348 0.0630506682148932 0.257286735173494 0.260136512245841
"USP19" 161.671120283419 0.215862388329879 0.116127100009967 1.85884593958992 0.0630489786673414 0.257286735173494 0.260136512245841
"C1orf53" 84.2746121108779 0.301135862860197 0.162003410950956 1.85882421297513 0.0630520592314247 0.257286735173494 0.260136512245841
"TTF1" 240.886665791662 -0.204134369368875 0.109831264030868 -1.85861804623777 0.0630812973058604 0.257333060855321 0.260183622023409
"ZNHIT3" 993.812198735605 -0.120497751340264 0.0648523013655803 -1.85803354396021 0.0631642509526529 0.257598424803506 0.260452196599742
"CACNA2D1" 27.7440690717222 -0.493148760593955 0.265493109874124 -1.85748233100199 0.063242562700631 0.257844712988574 0.260701484469767
"TBC1D9B" 243.240084897949 0.204543649723017 0.110136597618855 1.85718148322389 0.0632853384854081 0.257946019866304 0.260804184935208
"YY1-DT" 54.7590695523922 0.344666598494596 0.185618497767596 1.85685479970933 0.0633318147770876 0.258062348063647 0.26092207323935
"ARAP2" 11.1324386650971 -0.741073600379933 0.399157822172705 -1.85659295450132 0.0633690870760841 0.258141116888646 0.261001986007871
"CEP85L" 212.803371498342 -0.219807677088692 0.118406095878648 -1.85638818219265 0.0633982479742765 0.258186807770702 0.261048454222338
"PIGL" 155.274166889895 0.208054880046936 0.112108036756257 1.85584268591988 0.0634759842795805 0.258430238204472 0.261294853810588
"B3GLCT" 128.300137164212 0.262168394881093 0.141311453157234 1.85525227448751 0.0635602099790517 0.258699943756321 0.261567820153364
"PAPOLA" 1715.87960280324 -0.107588683814121 0.0580001215501323 -1.85497341968717 0.0636000223636626 0.25878877878065 0.26165791111069
"ATP2C1" 364.318785666964 -0.150430535976892 0.0811127305212491 -1.85458601886771 0.0636553661629394 0.258940743102169 0.261811831364811
"NISCH" 443.591233055267 0.150792761148378 0.0813414641112735 1.85382403422314 0.0637643388169477 0.259237441903996 0.262112362349734
"COQ10A" 110.225109095512 0.23688879714845 0.127779802956967 1.85388294289535 0.0637559087005033 0.259237441903996 0.262112362349734
"LINC01484" 12.9041748146381 -0.838057717131084 0.452285485612106 -1.85293966707088 0.0638910067411082 0.259679040957928 0.262485253074542
"SLC16A7" 10.4695633277128 -0.924747878894985 0.49906894961429 -1.85294613020843 0.0638900802725367 NA 0.262485253074542
"EXT1" 628.381978104383 0.138116581423673 0.0745596876912191 1.85242972040962 0.0639641408249257 0.259874743604075 0.262683654859711
"LRBA" 158.152500459503 0.226904759807238 0.122495481064679 1.85235208544085 0.0639752809178228 0.259874743604075 0.262683654859711
"CDC42EP3" 181.372057731051 0.194249482531868 0.104903081632554 1.85170425414451 0.0640683028073106 0.260179153483371 0.262991647255986
"RPS6KA3" 506.66297434643 -0.145560407943573 0.0786195646862795 -1.85145273348194 0.06410444866437 0.260252485153204 0.263066063785404
"PPIC" 291.165145175967 0.272769624102226 0.147431561221143 1.85014403865045 0.0642927921025727 0.260889860781762 0.263710915305034
"TNFRSF10C" 34.3094619224738 0.403557328193165 0.218126137058215 1.85010991179594 0.0642977096422108 0.260889860781762 0.263710915305034
"RBM38" 511.316196232445 0.240861650226214 0.130270172505256 1.84893936650384 0.0644665684773769 0.261427561232384 0.264255015816446
"VASN" 194.448517669196 -0.231743355063055 0.125332791964269 -1.84902411755993 0.0644543303029925 0.261427561232384 0.264255015816446
"DHRS11" 97.2786605939501 0.275537760555308 0.149052890104103 1.84859052624114 0.0645169617085309 0.261558198101534 0.264387358379528
"TOP3A" 130.983354421481 -0.227620600639436 0.123155085822687 -1.84824361185663 0.0645671089670801 0.261687764455873 0.264518618975403
"USP10" 717.137939925792 -0.118266263872393 0.064006802593762 -1.84771397851264 0.0646437307052957 0.261924527566262 0.264758236192994
"BDH2" 296.212762965658 0.224863024062713 0.121726940318207 1.84727409951238 0.0647074247612057 0.262007134624229 0.264842614890685
"SPACA9" 124.512387559404 0.237823685582917 0.128731055005052 1.84744610050452 0.0646825130200207 0.262007134624229 0.264842614890685
"TENT5C" 29.6921201667651 -0.484961469111768 0.262539268641604 -1.8471959323304 0.0647187487110447 0.262007134624229 0.264842614890685
"BTG2" 461.096846186676 0.19989024925391 0.108254903769519 1.8464775478392 0.0648228964705947 0.262281168284285 0.265120199262508
"LTC4S" 17.2205708634485 0.591161140477848 0.320153247079782 1.84649428319099 0.0648204686915043 0.262281168284285 0.265120199262508
"CHD6" 394.977097538893 -0.161303909448782 0.0873761423693957 -1.84608641529223 0.0648796590095274 0.262289557130958 0.265129555331125
"HOOK3" 766.536478255918 -0.12477059384882 0.0675800171229795 -1.84626460839404 0.0648537939127745 0.262289557130958 0.265129555331125
"SVBP" 785.728214133571 -0.113380683886763 0.0614129979491327 -1.84620011517227 0.0648631542546069 0.262289557130958 0.265129555331125
"ASRGL1" 121.918692127503 0.237928772949338 0.128917738237285 1.84558600082953 0.0649523407143234 0.262509628707215 0.265352301838231
"ADGRA2" 12.9242558499039 0.671485447616117 0.36402163451896 1.84463060417675 0.0650912919448843 0.262997334597865 0.265845581450981
"TIPIN" 101.080028545848 0.282065496082227 0.152932836992616 1.84437496635105 0.065128513018313 0.263000012716107 0.26584887296069
"NDUFA1" 501.345129644714 0.162136314486453 0.0879085347282516 1.84437512225246 0.0651284903135938 0.263000012716107 0.26584887296069
"NDUFA11" 1783.41342867019 0.134068973726712 0.0727116477095587 1.84384452766414 0.0652058013249244 0.263238234978399 0.266089967899726
"FGFR3" 288.145290660977 -0.300527473663954 0.163054061866064 -1.84311553005539 0.0653121443381966 0.263473488147174 0.266328646074527
"PRMT7" 168.006839545042 0.198037795838579 0.107443508347386 1.84318065264849 0.0653026387225397 0.263473488147174 0.266328646074527
"BBS10" 103.286131049824 -0.26165163689418 0.141965227122935 -1.84306849076219 0.0653190111357359 0.263473488147174 0.266328646074527
"RBX1P2" 18.8017591009546 0.574125944311915 0.311531850872399 1.8429125070331 0.0653417859061245 0.263491484197679 0.266347128982502
"DUSP22" 196.543417914669 0.240320616666439 0.130425351549768 1.84259128927659 0.0653887066858077 0.263516207316576 0.266372994672798
"CAPZA1" 1232.54828108347 0.107056244157117 0.0581039719538215 1.84249442090122 0.0654028618520637 0.263516207316576 0.266372994672798
"ATXN7L3B" 762.628932418938 0.144251529996183 0.078281728110292 1.84272286111192 0.0653694844239425 0.263516207316576 0.266372994672798
"C6orf89" 534.385653702391 0.123266228503025 0.0669289630948485 1.84174717197304 0.0655121406674422 0.263882609161019 0.26674366031381
"CENPK" 193.604760531609 0.215673814957659 0.117141950932264 1.84113217546095 0.0656021915835999 0.264034376232483 0.266898529379627
"TRAF6" 129.020088483759 0.242137256150508 0.131534611098733 1.84086343607884 0.0656415737964687 0.264034376232483 0.266898529379627
"CCNE2" 23.7145168532334 -0.576843110027361 0.313333163014067 -1.84098964973415 0.0656230754836541 0.264034376232483 0.266898529379627
"FAM43A" 74.0843597351114 -0.517345784980499 0.280982040791414 -1.84120587751211 0.0655913943755601 0.264034376232483 0.266898529379627
"NRARP" 148.016291449661 -0.240805107062875 0.130804777160279 -1.84095040174113 0.0656288273457169 0.264034376232483 0.266898529379627
"ATE1" 425.750099279871 -0.134289337278164 0.0729884454773142 -1.83987117960887 0.0657871521484903 0.26448616277949 0.267355799216018
"HELQ" 125.991236551808 -0.239598521020567 0.130227394172566 -1.83984731125827 0.0657906572551985 0.26448616277949 0.267355799216018
"IMPA1" 295.384811468625 -0.173772597671666 0.0945088428051404 -1.83869141250573 0.0659605872145476 0.265021203251302 0.26789722779405
"TRMT10A" 151.925470997244 0.217500627937564 0.118287123168953 1.83875152350186 0.0659517413230123 0.265021203251302 0.26789722779405
"EEF1E1-BLOC1S5" 61.0443867712932 -0.308681237168475 0.167927242546799 -1.83818439752234 0.0660352380909253 0.265247070254672 0.268125837420912
"SMS" 1059.65729096188 -0.158989785306121 0.0865102237849274 -1.83781498128342 0.0660896733048271 0.265391632573222 0.268272260195658
"LINC02975" 10.194922792098 0.747568937003274 0.406827668316545 1.83755677212594 0.0661277435841567 NA 0.26835219123743
"MERTK" 21.5728559446676 -0.569400214823845 0.309925480023969 -1.83721652953416 0.0661779364386063 0.265671916707217 0.268481258666321
"RPS6KA5" 97.6402991754197 -0.311281978970213 0.169488096792708 -1.83660082838103 0.0662688449509756 0.265920762653136 0.268733672773321
"DUSP1" 506.28578335271 -0.21075801465951 0.114765611176852 -1.8364213155693 0.0662953694493188 0.265920762653136 0.268733672773321
"PPP3CA" 262.971418580861 0.201481556097511 0.109708343088435 1.83651990747046 0.066280800600383 0.265920762653136 0.268733672773321
"SUFU" 156.989066783543 0.230006575375133 0.125272957847613 1.83604330357491 0.0663512524393161 0.265928537305269 0.268742776270939
"PCDHB5" 145.129845752785 0.230577679674643 0.125593252835487 1.83590817555043 0.0663712383557979 0.265928537305269 0.268742776270939
"RAP1A" 383.898213421444 -0.13993823612676 0.0762227447395372 -1.83591179515966 0.0663707029380599 0.265928537305269 0.268742776270939
"CDC42EP2" 36.8512368669074 -0.418343323511661 0.227821267656049 -1.83627862234201 0.0663164597891412 0.265928537305269 0.268742776270939
"EPM2A" 49.6136923130989 -0.354189752832361 0.192982809611637 -1.83534353938125 0.0664548037182829 0.266189230484035 0.269006539808885
"ARMC3" 95.7786441114777 -0.398128053365065 0.216957385770827 -1.83505185569303 0.0664980064322602 0.266222311503558 0.269040593561482
"PLEKHG4" 15.2068489217739 0.613666160044101 0.334416061818426 1.83503793659676 0.0665000686366269 0.266222311503558 0.269040593561482
"EFCAB7" 56.6792243074411 -0.385230830821387 0.209965574586526 -1.8347332965416 0.0665452162300328 0.266328948850546 0.269148670962523
"HAUS6" 232.818552396369 -0.175394252548948 0.0956506569899479 -1.83369626585398 0.0666990932361899 0.266870565484511 0.269696333520246
"ACAP3" 200.737289149529 -0.191909575582874 0.104694716417794 -1.83303973829052 0.0667966616929824 0.266995010974967 0.269823342082821
"F2RL1" 14.0043871458853 -0.746228094072248 0.407034424253133 -1.83332919676634 0.0667536299581781 0.266995010974967 0.269823342082821
"AXL" 673.176356726476 -0.278643550665216 0.152015931090133 -1.83298913914492 0.0668041862532456 0.266995010974967 0.269823342082821
"LINC02984" 21.2694358438685 -0.602316100190532 0.328598031841602 -1.83298754656228 0.0668044230963221 0.266995010974967 0.269823342082821
"RHBDD2" 1136.07585012484 -0.188255547843758 0.102715731034459 -1.83278204757753 0.0668349899560108 0.26701567303385 0.269844844722575
"RNASEH2C" 346.63838439553 0.185125627006773 0.101012329216473 1.8327032793199 0.0668467093597393 0.26701567303385 0.269844844722575
"ADNP2" 691.327598858376 0.150646521444595 0.0822236438676525 1.83215574448484 0.0669282201823428 0.267267064108673 0.270099210304695
"DMWD" 712.49047974077 -0.144620725031837 0.0789614913995159 -1.83153487185431 0.0670207476941973 0.267488077066328 0.270323187039496
"TMSB15B-AS1" 14.1932201290341 0.660433502687555 0.360571566197282 1.83162945889695 0.067006644764853 0.267488077066328 0.270323187039496
"H3P16" 604.26594546658 0.133536701249151 0.0729518512386138 1.83047721177594 0.0671786113098562 0.268043776906881 0.270885088024085
"C19orf48P" 23.4221166369602 -0.516347394412014 0.282130401845898 -1.83017282445884 0.0672241000479252 0.268150915300679 0.270993673329585
"CEP43" 391.703907872042 -0.174154316408255 0.0951735127512645 -1.82986118063548 0.0672706994861575 0.268262423560652 0.271106674909574
"EHBP1" 432.106470024736 -0.165697497577746 0.0905697076307606 -1.82950240110381 0.0673243799435823 0.268402099924706 0.27124814336541
"ARHGEF17" 312.971184802728 0.182706752040479 0.0998849159899539 1.82917260558997 0.0673737549135411 0.268524538973969 0.271372191860031
"LRP1" 552.091783620623 0.145033862138482 0.079317780918181 1.82851638635843 0.0674720886848568 0.268841986152788 0.271693316847103
"LAT2" 11.7014473388699 -0.750299595370969 0.410383779826902 -1.82828764744903 0.0675063927170609 0.268904202218458 0.271756504014835
"KIAA0319L" 543.10379803993 0.216781172474527 0.118596063615544 1.82789517514908 0.0675652853213965 0.269064302575215 0.271918613830681
"PHLDB1" 390.559825735431 0.160992971999469 0.0881271432810719 1.82682617415613 0.067725909136847 0.269123977974771 0.271982026099152
"SLC12A2" 395.709866097511 0.140760709459718 0.0770636655516046 1.82655092321633 0.0677673180568944 0.269123977974771 0.271982026099152
"HLTF" 295.250490316249 -0.181195018425104 0.0991989437106486 -1.82658213532624 0.0677626214413041 0.269123977974771 0.271982026099152
"MICU1" 189.699687664718 0.189222024100622 0.103545024475217 1.82743714688012 0.0676340684007171 0.269123977974771 0.271982026099152
"SLC38A6" 208.205410626221 -0.203309346663387 0.111300549784996 -1.82666974292696 0.0677494401928536 0.269123977974771 0.271982026099152
"SPATA17" 122.953805442475 -0.274503431023922 0.15026789363436 -1.8267603570185 0.0677358088133969 0.269123977974771 0.271982026099152
"LINGO1" 56.3852242124806 0.41526255376407 0.227256218897706 1.8272879650039 0.0676564837935171 0.269123977974771 0.271982026099152
"C12orf76" 494.528604435459 0.1533448089871 0.0839364885296287 1.82691475034687 0.0677125881080489 0.269123977974771 0.271982026099152
"ZNF329" 100.087449827789 0.27957999354248 0.152981062561627 1.82754642215832 0.0676176530695748 0.269123977974771 0.271982026099152
"GATD1-DT" 47.1567130966205 -0.36058662758653 0.197344561133486 -1.82719313628626 0.0676707355038852 0.269123977974771 0.271982026099152
"SACM1L" 329.511593184098 -0.153692470587387 0.0841609252276014 -1.82617372814934 0.0678240973363906 0.269275141411696 0.272135104481627
"ZNF829" 57.1762577159463 -0.319749050661203 0.175117885216139 -1.82590744666972 0.0678642043204076 0.269360047382627 0.272221221780844
"RIMKLB" 375.890006278378 0.152138698592079 0.0833384543559608 1.82555219877554 0.0679177416845914 0.269498198388831 0.272361149776633
"OSBPL5" 135.991963230034 -0.347256666788026 0.190268096151763 -1.82509140424175 0.0679872371201729 0.269550941770473 0.272415381227125
"SPAG8" 34.2408455381663 -0.473793424157124 0.259593279595052 -1.82513748004652 0.0679802854965024 0.269550941770473 0.272415381227125
"SNHG10" 128.585131816297 0.224291737249352 0.122882479462303 1.82525400065807 0.0679627082178221 0.269550941770473 0.272415381227125
"MACROH2A1" 2657.28774427202 0.0954303065506286 0.0523121310633496 1.82424811627466 0.0681145703296216 0.269876521520325 0.272745348172512
"SP2" 252.216313641992 -0.183037550012171 0.100333902219492 -1.8242841747723 0.0681091216259777 0.269876521520325 0.272745348172512
"FBXO45" 194.127352208399 -0.199717655094462 0.10948382722628 -1.82417495034849 0.0681256273395761 0.269876521520325 0.272745348172512
"MGAT4A" 30.2426177562935 -0.471252741598054 0.258427054241935 -1.82354259688645 0.0682212516218283 0.269958022094297 0.272828949583762
"NOVA2" 790.227442286308 0.215550971963756 0.118189210402035 1.82377876314203 0.0681855257350927 0.269958022094297 0.272828949583762
"TNFAIP8" 55.8535029431821 0.315221195303366 0.172828597694447 1.82389488492329 0.0681679651352517 0.269958022094297 0.272828949583762
"TSPOAP1-AS1" 17.1012010560624 -0.639891031453368 0.350881739254161 -1.82366581063332 0.0682026106279136 0.269958022094297 0.272828949583762
"ERICH6-AS1" 48.4061179160256 0.367566380562059 0.201591076529359 1.82332664168559 0.0682539335650123 0.270013086646521 0.272884907990894
"MEX3C" 512.437499653259 -0.18815500712083 0.103206019329641 -1.82310109761972 0.0682880803964818 0.27007391444326 0.272946690903102
"GPR143" 46.3454459864403 0.383831560796914 0.210583109214635 1.82270820403596 0.0683475970863535 0.27016077661496 0.273035093039083
"ANO6" 211.633096226612 0.173265622963253 0.095056217130319 1.82277002172 0.0683382299335776 0.27016077661496 0.273035093039083
"CNIH2" 471.308104481401 0.441672804040167 0.242371845679744 1.82229418108144 0.0684103606547124 0.270293272651405 0.273169614377374
"SMIM20" 487.710286912882 0.127055712760821 0.0697250438895933 1.8222392654497 0.0684186891156809 0.270293272651405 0.273169614377374
"LBHD1" 305.518180466826 0.162324009462576 0.0891016911028568 1.82178371087473 0.068487810300013 0.27034365283857 0.273221453057511
"OTUB1" 1488.38702194758 0.0865330603500157 0.0474945171565825 1.82195894453941 0.0684612153488197 0.27034365283857 0.273221453057511
"MFAP5" 164.874716950508 0.690438918679104 0.378971300475442 1.82187653210918 0.0684737219025233 0.27034365283857 0.273221453057511
"USE1" 202.88334389598 -0.196983268114204 0.108142976243821 -1.8215077387003 0.0685297114019051 0.270434856733574 0.273313935039393
"OSER1" 568.727814174453 -0.207638421278756 0.114001617655062 -1.82136381526632 0.0685515717838346 0.270446946757832 0.273326460845377
"ORMDL2" 471.846807230372 -0.165943753947799 0.0911194016942525 -1.82116816904282 0.068581297477849 0.270489708870883 0.273370331551754
"MVP" 56.0234376401134 0.317722451364496 0.174488948387922 1.82087435508029 0.0686259582807249 0.270489708870883 0.273370905055866
"NFYC" 998.295830961069 -0.118379145364533 0.0650070809642868 -1.82101924295859 0.0686039318040021 0.270489708870883 0.273370905055866
"PLK4" 138.188652159588 -0.318451752962103 0.174896831119171 -1.82079772929172 0.0686376096113145 0.270489708870883 0.273370905055866
"PNPO" 56.7626395733457 0.396863345473478 0.218111612734563 1.81954248330854 0.068828707542653 0.271168522487319 0.274057256294049
"IQCJ-SCHIP1" 239.01585718916 -0.168880324928184 0.0928339694293283 -1.81916518238237 0.0688862329983843 0.271320865146661 0.274211528901148
"CENPB" 378.84210397748 0.151496775976338 0.0833036486790456 1.81860912911545 0.0689710840620893 0.271506417916646 0.274399672585985
"PRR13" 837.512106831965 0.148122119148352 0.0814472946070734 1.81862540509097 0.0689685992068818 0.271506417916646 0.274399672585985
"MBNL2" 273.842183139389 -0.258774969722716 0.142345510134238 -1.8179355954303 0.0690739770513464 0.271837084741458 0.274734170233372
"USF2" 730.296117055402 -0.157677983018057 0.0867420371128454 -1.8177804933602 0.0690976892145502 0.27185604386627 0.274753638404588
"NR2F1-AS1" 1235.78693747066 0.18492611177295 0.101739294073873 1.817646893035 0.0691181195291804 0.271862084140472 0.274760049889889
"DDX31" 94.9996909673134 -0.269543325936803 0.148323169221089 -1.81727054075431 0.0691756984296102 0.271961534759982 0.27486148044837
"PDPK1" 519.284712683114 -0.156519298529332 0.0861335101297525 -1.8171707886228 0.0691909663145732 0.271961534759982 0.27486148044837
"SUV39H2" 245.193968778458 -0.161562018130104 0.0889114714902941 -1.81711105914765 0.0692001097272933 0.271961534759982 0.27486148044837
"ZSCAN26" 94.5197363479075 -0.293917476248114 0.161794799056185 -1.81660645436476 0.0692773944512248 0.272171792907059 0.27507489962938
"RUSC2" 70.6894712490085 0.286875507201339 0.157937057600154 1.81639136223252 0.0693103592724121 0.272171792907059 0.27507489962938
"LINC02482" 47.301039934155 0.475932177703519 0.262020256489118 1.81639459513805 0.0693098637049581 0.272171792907059 0.27507489962938
"TRIM13" 402.526164585703 0.156194524690776 0.0860024857932039 1.81616290796932 0.0693453860683166 0.272235038131225 0.275139125538992
"LMBR1" 283.704650151979 0.167912649351068 0.0924833782952229 1.81559813715997 0.0694320395887429 0.272484499926545 0.275391860715086
"ERGIC1" 983.424158668188 0.133639296368231 0.0736101091193516 1.81550194622791 0.0694468071469725 0.272484499926545 0.275391860715086
"PPIAP29" 573.962370275775 0.18130430843406 0.0998728035533767 1.81535214776626 0.0694698098508677 0.272500442784701 0.27540827956354
"PDIK1L" 167.854562331215 -0.21438466494909 0.118106028344912 -1.81518816569642 0.0694949977294599 0.272524946124685 0.275433350121565
"POLDIP2" 776.542193975127 -0.17542834497169 0.0966773825266535 -1.81457483008836 0.0695892734351288 0.272628863104462 0.275539597894935
"ZBED4" 351.667353926459 -0.14607376074338 0.0804961314220342 -1.81466808606649 0.0695749323099668 0.272628863104462 0.275539597894935
"ACTG2" 25.694636046963 0.485217064585963 0.267383652630351 1.81468485381476 0.0695723539833327 0.272628863104462 0.275539597894935
"RGPD4" 11.4700401542197 -0.732614270370085 0.40375040130544 -1.81452270512013 0.0695972903935703 0.272628863104462 0.275539597894935
"APMAP" 687.526405864144 0.133789103085992 0.073760592006664 1.81382903046527 0.0697040516087914 0.272921640030053 0.275836111221102
"UNC5D" 393.673158942872 0.159651015531158 0.0880206428166492 1.81379061118331 0.0697099685231058 0.272921640030053 0.275836111221102
"RINT1" 227.557982868387 -0.204380636281052 0.112721088897384 -1.81315349488072 0.0698081502836273 0.272934691924139 0.275850826059876
"TAF1D" 1855.06404960964 -0.192340260431672 0.10607338260587 -1.81327544862352 0.0697893480230909 0.272934691924139 0.275850826059876
"ZNF444" 166.007696883497 0.218177787074448 0.12031262727767 1.81342384428955 0.0697664746770351 0.272934691924139 0.275850826059876
"ARL13B" 188.335598590265 -0.203825887614081 0.112406339434369 -1.81329530558274 0.0697862869631118 0.272934691924139 0.275850826059876
"LRRC34" 33.7755334329036 0.436137148328863 0.240504847920598 1.81342352181131 0.0697665243763717 0.272934691924139 0.275850826059876
"LINC02687" 27.4108244086136 0.511041201731854 0.281962385388176 1.81244459621203 0.0699175273350454 0.273288069355238 0.276208283717261
"CUL7" 309.578799555981 0.173766281314871 0.0959136056454361 1.8116958500886 0.0700332052143618 0.273443289393677 0.276366379850901
"CCNT2" 332.485370819198 -0.148967600237657 0.0822221611527568 -1.81176945666628 0.0700218263749731 0.273443289393677 0.276366379850901
"CARD11" 15.6478295126237 0.608758561280671 0.3360159359973 1.81169550626778 0.0700332583691756 0.273443289393677 0.276366379850901
"EIF1AY" 438.430612685971 0.145238870281625 0.0801527816665627 1.81202532540694 0.0699822834354906 0.273443289393677 0.276366379850901
"DLGAP4" 552.472544509812 0.172985770258446 0.0955014591378789 1.81134164671453 0.0700879827306237 0.273582717180742 0.276507602229083
"CRYZ" 188.992976202573 0.209768078678099 0.115820627650265 1.81114610526477 0.0701182382563981 0.273606380027705 0.276533339472949
"RARRES1" 19.516173842469 0.520260928046394 0.287339326559452 1.81061511584892 0.0702004506833284 0.273606380027705 0.276533339472949
"ARNT" 228.14120964935 0.180244712431328 0.0995315979547425 1.8109295553889 0.070151756857276 0.273606380027705 0.276533339472949
"SANBR" 117.60053342468 -0.258976993653213 0.143030695067843 -1.81063927243292 0.070196708833104 0.273606380027705 0.276533339472949
"MRPS22" 488.815513566376 -0.129777043738987 0.0716701670538452 -1.81075402882048 0.0701789353260523 0.273606380027705 0.276533339472949
"FAM169A" 203.023190902359 -0.200160413206423 0.110551326310187 -1.81056546209865 0.0702081425536758 0.273606380027705 0.276533339472949
"NOTCH2NLB" 48.9784443521636 0.308566409190993 0.170516646471507 1.80959698408421 0.070358307975888 0.274117339603866 0.277050068704407
"MTA2" 723.686862501863 -0.150231110088609 0.0830399750723244 -1.8091420422244 0.0704289389856297 0.274318238799469 0.277253420902987
"KIF1B" 1142.15423801299 -0.11917812940428 0.0658996905156957 -1.80847783155969 0.0705321640154354 0.274571638488659 0.277510139258791
"CHD3" 310.215092945957 0.25440144103843 0.14067156523734 1.80847807166435 0.070532126678341 0.274571638488659 0.277510139258791
"FCSK" 46.8865982803141 0.356870421717876 0.197513551605926 1.80681486822684 0.0707911496708467 0.27550529117234 0.27845408845475
"MSH6" 712.267341858218 -0.140681399919466 0.0778911471093787 -1.80612823331404 0.0708983116687372 0.275847730743589 0.278800497892602
"TTC39A" 28.2348002351388 0.423624167237618 0.234611747935615 1.80563919311438 0.070974716457247 0.276070348847491 0.278961577613768
"FAM174A-DT" 10.4775513964997 0.762129455192962 0.422087056314122 1.80562147972094 0.070977485160958 NA 0.278961577613768
"AVEN" 139.495699891233 0.207549539673191 0.11500162328484 1.80475313082429 0.0711133216265508 0.276527914129669 0.279413685369463
"UBD" 25.6299093890052 -0.612007980916184 0.3391299384085 -1.80464155948092 0.071130790255345 0.276527914129669 0.279413685369463
"UQCRH" 3962.92296902153 0.104967905072415 0.0582100688490588 1.80326028035805 0.0713473474335838 0.277294877059537 0.280188977912253
"NOL10" 425.727698480714 -0.135669996695658 0.0752444124069589 -1.80305742786438 0.0713791961413092 0.277343741312762 0.280238677832551
"NIPBL-DT" 94.6598129534928 -0.267605797213844 0.148453943545004 -1.80261831261302 0.0714481790230033 0.277536824995403 0.280434102665288
"SDHA" 252.786852676475 -0.194923874948809 0.108165528565885 -1.80208868327286 0.0715314539087063 0.277785306029276 0.280685503499334
"NCOA7" 82.081730748289 -0.318056541817572 0.176575778023292 -1.80124672465336 0.0716640007793392 0.27822494420214 0.281130057866505
"AKT3" 451.923392600413 -0.123139102464386 0.0683843408355805 -1.80069151738195 0.0717515153494246 0.278414455999871 0.281322200756431
"SMG5" 284.989690463059 -0.235608759844868 0.13083885403332 -1.80075529998808 0.0717414571640062 0.278414455999871 0.281322200756431
"TRIM52-AS1" 353.931072032858 0.151550504338688 0.084199750953549 1.79989254864061 0.0718776064703685 0.278828525720049 0.281740921362107
"CEP126" 56.9278262663844 0.301408676318928 0.167537945477151 1.79904722754306 0.0720112103536547 0.279220633525123 0.282138430320209
"TRPM4" 55.8008967021872 0.304174547221423 0.169098965859853 1.79879602264107 0.0720509527324898 0.279220633525123 0.282138430320209
"RERE" 951.289539761319 0.15813602308627 0.0879046470722493 1.79894952489027 0.072026665465007 0.279220633525123 0.282138430320209
"UPF3A" 721.05775701004 -0.127975703927905 0.0711465400418463 -1.79876215839356 0.072056311667972 0.279220633525123 0.282138430320209
"URM1" 658.126790512641 -0.135591001241246 0.0753861124807521 -1.7986204193228 0.0720787450767353 0.279232359764154 0.282150605057751
"TRMT61A" 94.6749242195349 -0.272327547504721 0.151429556836282 -1.79837776187344 0.0721171643767841 0.279305992208121 0.282225332904161
"PNMA8B" 12.9563049456268 0.608415171776513 0.338411513087928 1.79785600739426 0.0721998291570706 0.279493494927857 0.282415447084788
"NOTCH2NLC" 130.383177868663 0.225612743472601 0.125491910315014 1.79782699065031 0.0722044287355327 0.279493494927857 0.282415447084788
"HMOX2" 187.293170571991 0.251854918483034 0.140167177481373 1.79681807830156 0.0723645053822712 0.279921093962668 0.282848494108707
"H19" 16.097036740969 0.697880343232868 0.388386474441177 1.79687087259411 0.0723561217044208 0.279921093962668 0.282848494108707
"SLC8A1" 15.5730265081804 -0.595281416346712 0.331307708610738 -1.79676295140517 0.0723732603239593 0.279921093962668 0.282848494108707
"ABHD5" 151.22172544179 -0.231125670956875 0.128669052103768 -1.79628020241012 0.0724499648426464 0.280139200003003 0.283069857956518
"PPP1R10" 700.117833280522 -0.124057951232957 0.0690730221604522 -1.79604058650827 0.0724880623860982 0.280139200003003 0.283069857956518
"RAB11B-AS1" 76.3405267811974 0.272977996689518 0.1519870990808 1.79606031262164 0.072484925428701 0.280139200003003 0.283069857956518
"ABI1" 352.983398063598 -0.141166132889699 0.0786061356898341 -1.79586659044932 0.0725157370311632 0.28017089806777 0.283102212939041
"CIMAP3" 285.922463648258 -0.208880304513726 0.116419605544102 -1.79420213234271 0.0727809119322856 0.281103611783395 0.284045337524974
"TGIF2-RAB5IF" 446.373164122274 -0.145666919561575 0.0811919167883038 -1.7941061785914 0.0727962230681769 0.281103611783395 0.284045337524974
"PAK5" 13.1206506385866 -0.706641310856491 0.393945868588044 -1.79375230761828 0.0728527122957909 0.281126272565864 0.284070188222338
"PIN1" 890.41012702655 0.103356403276216 0.0576325928183067 1.79336722888833 0.0729142240416815 0.281126272565864 0.284070188222338
"MTHFS" 106.816792851229 0.248319699776481 0.138458521033578 1.79345913796277 0.0728995388004441 0.281126272565864 0.284070188222338
"CLDN1" 119.569107148944 -0.256602906545557 0.143068223564335 -1.79357022931208 0.0728817918442735 0.281126272565864 0.284070188222338
"ACYP2" 170.088645431794 0.251816564138196 0.140388438425843 1.7937129792295 0.0728589925902537 0.281126272565864 0.284070188222338
"ZNF420" 102.201219961822 -0.255102450165691 0.142250280334253 -1.79333530708173 0.0729193250775511 0.281126272565864 0.284070188222338
"BCL7A" 561.144141635561 0.157564566852606 0.0878742350507039 1.79306900096132 0.0729618916025839 0.281190906910341 0.28413614909338
"FAM66C" 20.3584618031151 0.494725804310649 0.275922862190924 1.79298591056338 0.0729751769810406 0.281190906910341 0.28413614909338
"YIPF1" 190.457490440755 0.247917554701252 0.138295505262989 1.79266530918558 0.0730264567014752 0.281237863763604 0.284184246881194
"ERF" 365.03797896244 -0.30406036573424 0.169612463972301 -1.79267701566965 0.0730245837480049 0.281237863763604 0.284184246881194
"SS18" 650.106282427369 0.157207139566043 0.0877114032414784 1.79232270555785 0.0730812882345535 0.281373715579009 0.284321846392943
"CAMTA2-AS1" 25.0497271313068 -0.484806109700377 0.270509174514758 -1.79219839981408 0.0731011909048967 0.281375049422058 0.284323518487586
"MELK" 252.389914236149 -0.269287934917797 0.150277836624828 -1.79193380052495 0.0731435708291364 0.281430084040524 0.284379777962953
"COX5A" 2141.37720178905 0.0920699119883852 0.0513821727136115 1.79186490422573 0.0731546090013595 0.281430084040524 0.284379777962953
"SLC25A20" 75.7952735400137 0.286382195699205 0.159854549657994 1.79151732817061 0.0732103164371557 0.281569107965195 0.284520582991459
"NDUFA8" 683.326496255515 0.135495818509647 0.0756583273637661 1.79089101267309 0.073310786191174 0.281880168818443 0.284835228626219
"YME1L1" 1175.50342155838 -0.143786764942654 0.0803070464218589 -1.79046262251174 0.0733795708889373 0.28206926688486 0.285026633293262
"WDR45" 406.881415574973 -0.210476771529578 0.117574370387123 -1.79015861055915 0.0734284167487764 0.282181640005715 0.285140508763001
"LSP1P4" 13.39143602077 -0.669441304143525 0.374050034691799 -1.78971057894732 0.0735004508425148 0.282383040513245 0.285344345320808
"RAB33B-AS1" 115.018186052848 0.261937319859947 0.146371514836134 1.78953753504014 0.0735282881433625 0.282414578165163 0.285376537794055
"BAHCC1" 113.387504540841 -0.240576981793678 0.134455863670327 -1.78926359346849 0.0735723743212205 0.28250849258973 0.285471761218214
"EP300" 835.526508667796 -0.123055754954603 0.0687798617194013 -1.78912477981751 0.0735947222383536 0.282518907034533 0.285482608767854
"CHD1" 696.235676785668 -0.142403288680658 0.0796021102959146 -1.78893861169364 0.0736247025714592 0.282558607788252 0.2855230497333
"TNNT2" 17.618350930745 0.63868893136763 0.357145366165509 1.78831644443525 0.0737249682478068 0.282867958173185 0.285835969566178
"PWWP2A" 332.62277498614 -0.152473815047091 0.0852901047839657 -1.78770814543255 0.0738231068943669 0.283168984803026 0.286140478833196
"SLC9A1" 243.695170343248 0.169368652982217 0.0947542469563276 1.7874518390746 0.0738644895140696 0.28318935933481 0.286161714889492
"WASHC2A" 402.762378363359 0.135499453715042 0.0758067976071823 1.78743144403984 0.0738677832626872 0.28318935933481 0.286161714889492
"CDC42P6" 19.3590277048289 -0.525498103248218 0.294066541535215 -1.78700405868952 0.073936832586334 0.283378568793866 0.286353234109566
"H2AZ2" 1705.85483265788 0.163895024232285 0.0917587046812635 1.78615233074178 0.0740745969968857 0.283830972461036 0.286810710886112
"PLAGL1" 680.274446798713 -0.151137864989495 0.0846347964535836 -1.78576509098576 0.0741373011967192 0.283995604264749 0.286977395220916
"FGFR4" 20.4524268212823 0.520705775567142 0.291658183145076 1.7853288735195 0.0742079881165704 0.284190719462661 0.287174883246765
"SSBP1" 1551.6668696547 0.0994283362992269 0.0556981869491928 1.7851269807027 0.07424072250705 0.284237214149253 0.287222514205156
"SYCE1L" 138.826742114882 0.224610305547034 0.125831374794525 1.78501034351575 0.0742596391428302 0.284237214149253 0.287222514205156
"MYCBP2" 486.106901520198 0.130186176843986 0.0729554775709397 1.78446062144404 0.074348848071343 0.284502985651724 0.287491401136038
"COPS8-DT" 13.457532334027 0.693269774818834 0.388535773152875 1.78431388490464 0.0743726752870499 0.284518492961998 0.287507395251844
"ERG28" 1823.21119655018 -0.136683055842679 0.0766480885025023 -1.78325459268585 0.0745448693114766 0.284949941459491 0.287944348364251
"ALG3" 354.447632909631 -0.153841481667876 0.0862650434960861 -1.7833583040488 0.0745279960638275 0.284949941459491 0.287944348364251
"MCM3AP-AS1" 102.314129925316 -0.240344972925501 0.134772401330173 -1.78333969383457 0.0745310236098681 0.284949941459491 0.287944348364251
"ITGB8-AS1" 31.8358463901547 0.431060279032382 0.241752855652566 1.7830617879107 0.0745762458437663 0.284994163399763 0.287989358784669
"KLF15" 114.633940806405 -0.282338961249368 0.15840943201411 -1.78233680696626 0.0746943238733389 0.285369604856505 0.288369070035595
"CLDN5" 19.145853445615 0.537268032121767 0.301632647481716 1.78119986880509 0.0748798050983584 0.286002292475493 0.289008732286844
"SRSF8" 720.393686222113 0.112070135758909 0.0629312201922364 1.78083525818453 0.0749393676393615 0.286153827387243 0.289162184699344
"ATG10" 79.4160548442652 0.299669998658787 0.168309972271311 1.78046490421689 0.0749999080157985 0.286180562487017 0.289190173652835
"PWWP3A" 424.575554748222 0.181876627217293 0.102153351797227 1.78042740661428 0.075006039834483 0.286180562487017 0.289190173652835
"ZNF799" 27.8671883107458 -0.452355030667647 0.254037550836219 -1.78066206818096 0.0749676733911594 0.286180562487017 0.289190173652835
"AVIL" 29.8534169024099 -0.489124318963532 0.274852813435817 -1.77958636424055 0.0751436794102617 0.286629708206481 0.289644367230526
"UPF3B" 614.775470346328 0.15964053848286 0.0897303600346493 1.77911398573699 0.0752210762325021 0.286696912538607 0.28971325087596
"MBD6" 414.255792040286 0.165338131168042 0.0929267411750171 1.77923091972683 0.075201911132314 0.286696912538607 0.28971325087596
"FDX1P1" 13.3293200481385 -0.671388178633711 0.377338444800153 -1.77927319064797 0.0751949840471337 0.286696912538607 0.28971325087596
"MYO9A" 395.693826691063 -0.14499483172318 0.0815325696082614 -1.77836700621403 0.0753435978635086 0.28678404393126 0.2897627746417
"TRIB3" 619.476101096207 -0.542486000756691 0.305033992064243 -1.77844441888443 0.0753308928627533 0.28678404393126 0.2897627746417
"IFI27L1" 292.366418438245 -0.145880105156996 0.0820295249417349 -1.77838534674697 0.075340587649245 0.28678404393126 0.2897627746417
"ZHX3" 36.1627898607856 0.448186473654168 0.251990796935613 1.77858270660847 0.0753082013748014 0.28678404393126 0.2897627746417
"AP1G2" 60.3827546110385 0.302747896580512 0.170215557593952 1.77861472159152 0.0753029488652704 0.28678404393126 0.2897627746417
"LINC02982" 10.8958486688536 0.716501648100185 0.402911627378631 1.7783096823534 0.075353007007365 NA 0.2897627746417
"GGT7" 281.900999051007 -0.2073515167306 0.116610430412395 -1.77815583046299 0.075378265013258 0.286840115580734 0.289783582795835
"SLITRK3" 16.797341319774 0.566718703971163 0.318809717315714 1.77760799997808 0.0754682589705734 0.287106639362403 0.290053184845839
"MGST3" 2795.3939901307 -0.0934712978068878 0.0525971586112401 -1.77711686857002 0.0755490133167422 0.287337880941392 0.290287143009935
"POLR3D" 262.179240952824 -0.185728592417619 0.104552743986093 -1.77641050188337 0.0756652813996742 0.287653522935441 0.290606711747774
"ATF4P4" 87.344067683105 -0.279878866826285 0.157556647676887 -1.77636977527126 0.0756719894572314 0.287653522935441 0.290606711747774
"REC8" 759.120318930917 0.167604923715629 0.0944179727238387 1.77513792004255 0.0758751170967997 0.288349494133321 0.291310172161549
"STK36" 129.761244061275 0.225193561808583 0.126873215309281 1.77494959247012 0.0759062106758146 0.288391486454613 0.291352939557721
"SH3BP1" 96.6771967903456 0.250521016819743 0.141204559259595 1.77417087757894 0.0760348897713194 0.288679549730594 0.291646022651623
"CWC27" 663.024284789767 0.157509794593785 0.0887719844545229 1.7743187286128 0.0760104443830923 0.288679549730594 0.291646022651623
"UPP1" 780.871862838393 -0.159710657176136 0.0900394585506027 -1.77378517982066 0.0760986904412409 0.288679549730594 0.291646022651623
"IRAK1" 422.875480408227 -0.143900614543752 0.0811273212212869 -1.77376267794227 0.0761024139649806 0.288679549730594 0.291646022651623
"ZNF628" 113.2348844248 -0.257208172756576 0.144993986711439 -1.77392303357008 0.0760758821803642 0.288679549730594 0.291646022651623
"MAK16" 144.691636746458 -0.212940988583244 0.120037185259001 -1.77395852896573 0.0760700102778584 0.288679549730594 0.291646022651623
"LRRC8C" 169.558781479596 0.235312041963374 0.132671840118822 1.77363969439654 0.0761227674320978 0.288680647815768 0.291647475013398
"CEP76" 86.185721235441 -0.306120890043473 0.172624508468786 -1.77333388380843 0.0761733975632984 0.288796533370418 0.291764894496779
"KLF16" 203.100208590859 -0.204440689724787 0.115305734374839 -1.77303141802286 0.076223500942968 0.288910361319132 0.291880235318195
"ATP6V1G2" 23.011704869163 0.4689279470294 0.2645401890348 1.77261515061408 0.0762924994817585 0.289095728876361 0.292067851319653
"RRS1-DT" 27.5669700771066 -0.525426867670159 0.296448103088853 -1.7724075890365 0.0763269229458725 0.289150017731757 0.292123041135697
"FARP2" 201.956500892876 -0.187604026464986 0.105887796240045 -1.77172472302372 0.0764402636228888 0.289370766734407 0.292347088064037
"ODF2L" 273.849223464219 -0.16866178503298 0.0951980866188001 -1.7716930142551 0.0764455299108618 0.289370766734407 0.292347088064037
"DPH5-DT" 173.93963774411 -0.213351807705403 0.120421803516097 -1.7717041389177 0.0764436822596387 0.289370766734407 0.292347088064037
"ENOSF1" 198.849395196668 0.211662398699459 0.119511709305642 1.77105992315906 0.0765507375285851 0.289692796307544 0.292672772624999
"EEF1A1P6" 5983.81430706717 -0.162285334730628 0.0916466321840662 -1.77077248626756 0.076598542989639 0.289797485283967 0.292778881202021
"RSRC2" 835.290678509456 -0.166277029559472 0.0939215360338433 -1.77038234872518 0.076663468188141 0.289966871790477 0.292950353052878
"AUP1" 1344.56309834548 -0.108433774116927 0.0612606482725101 -1.77003961229032 0.076720542089339 0.29004641672744 0.293031401520438
"TMEM150A" 382.429399957561 0.153419043683705 0.086676742615869 1.77001395130436 0.0767248166572586 0.29004641672744 0.293031401520438
"MAFK" 170.809434880214 -0.285675653183372 0.161419180682621 -1.76977514057057 0.076764606697266 0.290089199669411 0.293075309232869
"MICOS10P3" 39.2515830481184 0.367416211021396 0.207614496021174 1.76970403349834 0.076776457627267 0.290089199669411 0.293075309232869
"DDX56" 409.787712013679 -0.177371313650498 0.100244786882304 -1.76938192166289 0.0768301604885119 0.290215896326781 0.293203652193613
"ZNF214" 42.5052175045132 0.378840506296948 0.214200326403107 1.76862711956845 0.0769561219235832 0.29056511570764 0.293557151290203
"NPR2" 47.3070492340851 0.404476558469274 0.22870054097238 1.76858592791052 0.0769630008313744 0.29056511570764 0.293557151290203
"ARMT1" 376.489917029255 0.142096657472606 0.0803554443589811 1.76835133706438 0.0770021864934547 0.290636794141612 0.293629909895777
"PPAN-P2RY11" 47.1324737327208 -0.349429169321821 0.197676458181386 -1.76768226493206 0.0771140365124891 0.290982627154916 0.293979646767325
"CCNG1" 4090.3013108126 0.143870356477558 0.0813985109062217 1.76748143025993 0.0771476362380744 0.291033086049663 0.294030967557328
"DENND3" 31.932554840027 0.408181349151092 0.231018797674861 1.76687504765553 0.0772491566989361 0.29133967669313 0.294341058705941
"DHCR7-DT" 312.560626015662 0.199981616766157 0.113204574284799 1.76655067191054 0.0773035082984388 0.291468259276189 0.294471308287374
"TMTC4" 261.391957669907 0.183867660313466 0.104094299562896 1.76635666972685 0.0773360297129446 0.291514486641301 0.2945183541572
"NIPAL3" 97.0546395283514 0.318855502186521 0.180585656179487 1.7656745775512 0.0774504602414128 0.291792935834891 0.294800357138913
"TRIM7-AS2" 31.3052387400682 0.414196058935299 0.234576955124716 1.76571504526132 0.0774436673686525 0.291792935834891 0.294800357138913
"PRSS23" 1988.24093919796 -0.346964199444428 0.19661051376686 -1.76472861393291 0.0776093871654444 0.292315147260841 0.295328293459123
"DPP3" 217.754775138124 0.231458649854041 0.131215100028813 1.76396352099123 0.0777381210669456 0.292723393329289 0.295741090593661
"SUV39H1" 77.7466405140115 -0.334595055260523 0.189714617611293 -1.76367566966335 0.0777865996927841 0.292774278360072 0.295793528065069
"SAP30L" 186.329290717537 0.187553602971067 0.106351790812937 1.76352087292029 0.0778126800423211 0.292774278360072 0.295793528065069
"ETV4" 96.4287075494351 -0.600704021669535 0.34061782616948 -1.76357188472762 0.0778040847224444 0.292774278360072 0.295793528065069
"SAE1" 1487.07845358417 0.153396380243953 0.0870054051859766 1.76306724755851 0.0778891484249975 0.292985377134343 0.296007146317904
"EIF3E" 2993.25795077069 -0.0966189656197254 0.0548106369320335 -1.7627776473303 0.077937998813206 0.293092505730373 0.29611572226688
"SLC35G1" 72.9465879925307 0.311439882117037 0.176690463955621 1.76262982814545 0.0779629428857008 0.293109700088702 0.296133436283589
"LSAMP" 421.096602507147 0.287477378001844 0.163184642140513 1.76166932274366 0.0781251838673996 0.293642932467123 0.296672512262133
"COL9A2" 13.5424386802365 0.59180969719516 0.336128486998178 1.76066510303951 0.0782951025296049 0.294204736274734 0.29724045554726
"CASZ1" 84.45437527952 -0.267299630126768 0.151846749724969 -1.76032500274725 0.0783527172324681 0.294344359149021 0.297381862311221
"PDE10A" 61.1625673804094 -0.316173104307562 0.179638504418141 -1.76005197400003 0.0783989946447981 0.294441329926744 0.297480176925337
"HS6ST3" 26.6189472302949 -0.533960799699628 0.30340965905266 -1.75986750509796 0.0784302740657798 0.294481937176002 0.29752154628071
"TRIP6" 606.021802034127 0.123162248685544 0.0700077632360828 1.75926558702086 0.078532408794907 0.29469100928631 0.297734147641942
"TNFSF13B" 17.2056133051351 -0.6166708562507 0.350507383299115 -1.75936623772757 0.0785153226382738 0.29469100928631 0.297734147641942
"RIC8B" 362.841648011458 -0.158304057312206 0.0899937222695909 -1.75905666884164 0.0785678837657969 0.29469100928631 0.297734147641942
"SAFB" 1429.50170688965 0.146046244751592 0.0830226264355504 1.75911376237857 0.0785581878070813 0.29469100928631 0.297734147641942
"TIMP1" 1074.28691937972 0.136247882723676 0.0774832903792104 1.75841632507947 0.0786766974184826 0.295020314522615 0.29806753877581
"EFHC2" 11.6270673691424 0.823216232221409 0.468189054798882 1.7582987551365 0.0786966894035167 0.295020314522615 0.29806753877581
"DNTTIP2" 744.497245343403 -0.181348708389831 0.103161842148536 -1.75790490565997 0.0787636909991737 0.295147574107125 0.298197481894364
"CFAP61" 33.5974192224284 -0.449041444752871 0.255464461735451 -1.75774525232351 0.0787908644102953 0.295147574107125 0.298197481894364
"ZNF714" 424.639890216168 -0.138654948020212 0.0788862438103464 -1.75765686541696 0.0788059113704029 0.295147574107125 0.298197481894364
"COA6" 325.636732168068 -0.195976998189778 0.111501534314398 -1.75761705338679 0.078812689721961 0.295147574107125 0.298197481894364
"HPS5" 110.612872883599 -0.245370371069163 0.139631206822593 -1.75727458533618 0.0788710175394819 0.295289149195437 0.298340861941444
"RPP25" 55.4545705545267 -0.335975618626503 0.191205446841856 -1.75714460113882 0.0788931651310084 0.295295228903472 0.29834734630351
"FAAP100" 165.758372705262 0.215074915058175 0.122424940881704 1.7567900258657 0.0789536058024996 0.295444598253931 0.298498601326333
"GATC" 412.738592090774 -0.174390723484029 0.0992819167466666 -1.75652051449625 0.0789995717275025 0.295539739473558 0.298595067769419
"SLCO3A1" 232.011238511665 -0.276299651485239 0.1573515813852 -1.75593819301283 0.07909896262923 0.29583464369882 0.298893362668061
"MEIS1" 119.434437913309 -0.318595185061665 0.181521290131538 -1.75513949262259 0.0792354505724799 0.296131485098643 0.29919464045907
"RFT1" 329.364740674504 0.151780902550687 0.0864798719505625 1.75510091686369 0.079242047534561 0.296131485098643 0.29919464045907
"DDX19A" 502.177700109089 0.247756313938549 0.141172323892812 1.75499210544032 0.0792606581258601 0.296131485098643 0.29919464045907
"SRCIN1" 72.6087183991287 0.331308148915851 0.188779811723661 1.75499777169407 0.0792596889088949 0.296131485098643 0.29919464045907
"H2BC12" 224.603041286931 0.170703297824094 0.0972768840080339 1.75481872764341 0.0792903191881048 0.296165397839681 0.299229245403339
"DMXL2" 132.542212374107 0.229035851029651 0.130561203062227 1.75424127273466 0.0793891739058422 0.296457678213667 0.299524891007546
"GCK" 19.9624133339411 0.573085956036928 0.326721317644613 1.75405131250204 0.0794217151648075 0.296479689457663 0.299547812652727
"UBIAD1" 286.031054291069 -0.17421861912778 0.0993283726922255 -1.7539663079713 0.0794362804322553 0.296479689457663 0.299547812652727
"MEAK7" 236.742474430273 0.167968208563497 0.0957784365525594 1.75371633333482 0.0794791254095583 0.296485780760364 0.299554648968756
"OMA1" 47.5875646447671 0.339065679874319 0.193328594209041 1.75383099050365 0.0794594711486466 0.296485780760364 0.299554648968756
"MFSD10" 1253.95765373875 -0.133762018322898 0.0762790013339573 -1.75358900855655 0.0795009557536984 0.296490345096997 0.299559601279936
"HEXIM2-AS1" 209.702110869392 0.175790039032287 0.100279043390902 1.75300873530507 0.0796005076744958 0.296784686297135 0.299857330380628
"WDFY1" 440.270511678939 0.15676562579534 0.0894668293250912 1.75222064957403 0.0797358742470214 0.29690469944776 0.299980288554692
"GABRR2" 11.8122173265265 -0.822252434634274 0.469261197565762 -1.75222762695832 0.079734674947043 0.29690469944776 0.299980288554692
"CETN2" 2569.63742300771 0.127238901550455 0.0726027979869191 1.75253440746704 0.079681958811956 0.29690469944776 0.299980288554692
"PEAK1" 96.145118079856 -0.260570833894208 0.14870176741053 -1.75230488804369 0.0797213959909336 0.29690469944776 0.299980288554692
"TUBB4B" 2399.89087624933 0.156496817972074 0.0892910169431998 1.75266027120764 0.0796603390061559 0.29690469944776 0.299980288554692
"CEBPZOS" 355.281525875259 -0.194354930375972 0.110985025726547 -1.7511815589865 0.0799146409348255 0.297493364494248 0.300575392140491
"SBF1" 522.877830315044 -0.128273394720722 0.0732693732890924 -1.75070959341505 0.079995946096374 0.297565065262314 0.300648856873399
"RBM47" 449.139090544926 0.190665634393937 0.108896636317296 1.75088635280147 0.0799654880171136 0.297565065262314 0.300648856873399
"PARTICL" 36.1719070411659 0.420995653571667 0.240459692156159 1.75079511163253 0.0799812089514629 0.297565065262314 0.300648856873399
"HIVEP1" 114.31615346095 -0.243208966742971 0.138971258469386 -1.75006666429913 0.0801068111646342 0.297669627850402 0.300755862642022
"FLNC" 1076.24006325228 0.190007152623153 0.108555707957968 1.7503193171263 0.080063229469658 0.297669627850402 0.300755862642022
"MRPL33" 1430.18122139408 -0.101149186385574 0.0577932018663774 -1.75019177202604 0.0800852281274632 0.297669627850402 0.300755862642022
"DENND3-AS1" 13.7415825257691 0.62277108402806 0.355846041154483 1.75011384700975 0.0800986708549739 0.297669627850402 0.300755862642022
"TMEM9B" 409.420221603197 -0.151444387908474 0.0865429916328347 -1.74993243301536 0.0801299734134973 0.297678816801807 0.3007654863266
"LMO3" 272.360704956142 -0.182662203801917 0.104426070647875 -1.74920115895056 0.0802562538365251 0.297754689529085 0.300844179420014
"NUP153" 242.274205789626 -0.156322274133174 0.0893593609660383 -1.74936651788037 0.0802276846106682 0.297754689529085 0.300844179420014
"BUB3" 928.871385782806 -0.153207767373621 0.0875771269785864 -1.74940389870385 0.080221227433989 0.297754689529085 0.300844179420014
"LONRF2" 103.741349133136 -0.359448650171321 0.205480226539513 -1.74931017073898 0.0802374188338169 0.297754689529085 0.300844179420014
"SHCBP1" 198.321949635229 -0.2693831186463 0.154012839769373 -1.74909519913852 0.0802745649626994 0.297754689529085 0.300844179420014
"PRAG1" 260.093732087253 0.204420447127699 0.11685879565789 1.74929448807731 0.0802401282551386 0.297754689529085 0.300844179420014
"CCDC74A" 296.202789912671 0.167811196855453 0.0959644705869427 1.74868048381945 0.080346265384307 0.297943831533353 0.3010356224984
"CLCN5" 100.661784647984 0.313133988881778 0.17914081135239 1.74797683742656 0.080468038314693 0.298318509474827 0.301414527304472
"SMAD1" 409.695664971692 -0.141590523516545 0.0810298689562315 -1.74738680119334 0.0805702654090378 0.298543646331505 0.30164267826599
"ZNF658" 26.3281686011612 0.443706088886028 0.253917643570711 1.74744095229627 0.0805608790322461 0.298543646331505 0.30164267826599
"ABCA5" 89.2035711739522 0.301650965694508 0.172694869110194 1.7467280136854 0.0806845286512128 0.298890061337191 0.301993028155949
"SHISA2" 56.4483420630039 -0.410156038716184 0.234834547251794 -1.7465745288167 0.080711168690079 0.298911787673837 0.302015318822102
"CASP3" 533.810870690539 -0.145255291667075 0.0831864105443338 -1.7461420767718 0.0807862668790678 0.299112920189405 0.302218878478419
"LARGE2" 55.6463699610435 0.35074840175581 0.200950903258829 1.74544327030985 0.0809077392072137 0.299408578115584 0.302518284293093
"APOL6" 12.2879926296507 -0.761851178358933 0.436479532344013 -1.74544536892162 0.0809073741872475 0.299408578115584 0.302518284293093
"ZNF736" 123.286034706557 -0.223434767401468 0.128074359090768 -1.74457064620652 0.0810596341252095 0.299893549959762 0.303008632325188
"SNRK-AS1" 12.4519062461673 -0.739277290783264 0.423789464068297 -1.7444447148033 0.0810815737085734 0.299897604760657 0.303013068266926
"USP40" 452.170294296135 0.149629337005654 0.0857927607796522 1.74407882023936 0.0811453466711943 0.300056347444139 0.303173799065023
"PDGFRL" 12.5835972165386 0.72564324016397 0.416188330401276 1.74354537875756 0.0812383948796886 0.300309526632167 0.303430286779921
"CNN1" 140.366810254488 0.514033941646709 0.294837716768327 1.74344703005083 0.0812555592979584 0.300309526632167 0.303430286779921
"SH3YL1" 158.131627428429 -0.196642917902982 0.112827573989171 -1.74286223615742 0.0813576819033565 0.300443393207271 0.30356723746458
"SLC16A2" 110.271936093594 0.237135074088891 0.136046039644324 1.74305018145954 0.0813248496471924 0.300443393207271 0.30356723746458
"RBMS1" 2073.98978032609 -0.16337839192891 0.0937401206044328 -1.74288651300481 0.0813534403641727 0.300443393207271 0.30356723746458
"RRM2" 353.869951424605 -0.212595108588487 0.121990265917818 -1.74272190480925 0.0813822034686727 0.300443393207271 0.30356723746458
"CFAP126" 272.668732828633 -0.344332340868629 0.19759214006037 -1.74264189235172 0.0813961875675522 0.300443393207271 0.30356723746458
"SMG1P5" 84.9657153056423 -0.261309282066477 0.149960607511745 -1.74251949496811 0.0814175832234452 0.3004452904383 0.303569492503964
"NTHL1" 285.464214477021 0.169407208643308 0.0973160361520528 1.74079437821137 0.081719627757226 0.301227035656368 0.304361396896323
"NMRK2" 116.401417493333 0.323627893006102 0.185924251602985 1.74064378485258 0.0817460376959182 0.301227035656368 0.304361396896323
"PCNA" 2771.4758142508 0.161794549679426 0.0929528455767462 1.74060889341834 0.0817521576829843 0.301227035656368 0.304361396896323
"COX5B" 2559.53975851424 0.141763122778609 0.0814252541750946 1.74102155669991 0.0816797999884165 0.301227035656368 0.304361396896323
"SFRP2" 1078.82101112749 -0.17948716888887 0.103117488515227 -1.74060842126081 0.0817522405023618 0.301227035656368 0.304361396896323
"RN7SL674P" 18.4041753914316 -0.618650026365575 0.355424976466832 -1.74059243814372 0.0817550440810478 0.301227035656368 0.304361396896323
"DENR" 757.172863691517 0.107630053968408 0.0618479337009085 1.74023686044061 0.0818174356954523 0.301379740088624 0.304516028189982
"PLGLB2" 19.0707002893275 -0.578492907254949 0.332601953680282 -1.73929497663454 0.0819828904738997 0.301911908916936 0.305054073345925
"RRN3P2" 27.5821445649082 0.418838511198762 0.240883383343507 1.73876049640786 0.0820768998640952 0.302156154639509 0.305301537795579
"ELP4" 602.00439241949 0.142535154406975 0.0819789864076667 1.73867915002234 0.0820912154910926 0.302156154639509 0.305301537795579
"AGFG2" 122.835867018872 -0.273417078456236 0.157282766121405 -1.738379132048 0.0821440312312414 0.302273227968056 0.3054201680691
"NABP2" 360.005939040456 0.184474633186711 0.106130761535479 1.73818250729354 0.0821786603759169 0.302323335589029 0.305471135475754
"DNAJB5" 239.667102017509 0.230029384263092 0.132394640125345 1.73745239267474 0.0823073502562166 0.30268589344272 0.305838144826388
"RCHY1" 308.700920348303 -0.169770393873441 0.0977160626450507 -1.73738471729182 0.0823192869781321 0.30268589344272 0.305838144826388
"PIK3R3" 333.566961037142 -0.183604907624152 0.105712564686555 -1.73683145583075 0.0824169250126565 0.302890093762989 0.306045148044201
"PAQR6" 16.1167604395721 -0.704739958212428 0.405747390488493 -1.73689338424079 0.0824059913958295 0.302890093762989 0.306045148044201
"RPL31" 14759.2379633998 0.0844045961601122 0.048614556033407 1.7362000817638 0.0825284628270751 0.303222554432063 0.306381410052917
"FNBP1" 337.530659710252 -0.158937149667769 0.0915603826563699 -1.73587249262891 0.0825863825431933 0.303357894314901 0.30651849809689
"IMPA2" 103.263171165272 0.226165801460525 0.130304973240479 1.73566515410839 0.0826230582563521 0.303415151146604 0.306576689606353
"DZANK1" 93.5508433160892 -0.285744802821706 0.164682484265858 -1.73512565161702 0.0827185516885403 0.303456022869638 0.306619338208778
"CD164" 1273.55284243928 -0.12128424369762 0.0698978329942165 -1.73516457524019 0.082711659106884 0.303456022869638 0.306619338208778
"FRS2" 362.512186449001 -0.156485672830329 0.0901815037409399 -1.73523024499412 0.0827000313848824 0.303456022869638 0.306619338208778
"FEN1" 724.265379034576 -0.136644851176234 0.0787517327486182 -1.73513453491132 0.0827169785968776 0.303456022869638 0.306619338208778
"PARD3B" 188.23118133272 -0.219842950378493 0.126716452999862 -1.73492032939663 0.0827549177809762 0.303512046146491 0.306676282873105
"DENND5B" 330.035529990122 -0.159475359235091 0.0919309529008763 -1.7347297531773 0.0827886836974201 0.30355850689054 0.306723565254004
"CINP" 261.959934902233 0.159475919139521 0.0919652672777089 1.73408857343881 0.0829023686364638 0.303766880845258 0.30685731970522
"ABHD8" 154.37460292222 0.218868945607492 0.126216953687363 1.73406930854651 0.0829057863717959 0.303766880845258 0.30685731970522
"TM2D1" 550.395282059383 -0.150555425597876 0.0868228994021908 -1.73405203736006 0.0829088505059305 0.303766880845258 0.30685731970522
"ZNRD2-DT" 10.9235281150497 0.767367453882708 0.442490148582125 1.73420234629311 0.0828821868131158 NA 0.30685731970522
"SDC4" 437.405697806227 0.234953067793424 0.135555378686127 1.73326259769779 0.0830490054084698 0.304202925106177 0.307298157113296
"ROR1" 171.495886299911 0.247442562604151 0.142771625568391 1.73313542952987 0.0830716004302248 0.304208243061867 0.30730388595939
"GMPPA" 161.25712488661 0.224505241045647 0.129572428598014 1.73266213711369 0.0831557379821865 0.304438869742417 0.307537216382448
"CMPK1" 732.208046364411 0.387817599991353 0.22387480551318 1.73229675890671 0.0832207387537624 0.304599335840533 0.307699672459783
"NR4A3" 13.886587342758 -0.680651191985098 0.392969348070639 -1.73207196776769 0.0832607495377457 0.304668276792748 0.307769671898892
"NHERF1" 843.081207968406 -0.135062221394778 0.07798856427629 -1.73182084640376 0.0833054652890631 0.304754394756939 0.307857023205672
"SLTM" 887.608562906936 -0.185408551214484 0.10708237948433 -1.73145714642637 0.0833702617600134 0.304836423431531 0.307940600039958
"ZNNT1" 28.0142461670114 -0.45528166349655 0.262934172089651 -1.73154238522224 0.0833550720289863 0.304836423431531 0.307940600039958
"TXN" 4228.8074866108 -0.204432832762311 0.118092126348558 -1.73113008532771 0.0834285655362391 0.304972103896191 0.308078018562121
"ZNF286A-TBC1D26" 17.2386136182847 0.518975465858912 0.299833222597977 1.73088045868341 0.0834730876233444 0.305057349434767 0.308164488593793
"LINC02315" 168.47337208328 0.210027307583397 0.121375890098801 1.73038737275115 0.0835610883662098 0.305301406656431 0.308411388077611
"LYPD6" 33.0492280703194 0.397028133737497 0.229467758475922 1.73021315227235 0.0835921993448324 0.305337538505572 0.308448244284533
"PRPF38B" 811.833808105511 -0.127666091644269 0.0738072548486187 -1.72972280172344 0.0836798128020957 0.305579986445825 0.308693518626427
"MCCC1" 217.128599195621 0.17949934749766 0.103879779207827 1.72795272445222 0.0839967004798165 0.305839779819267 0.308960225435514
"PSME2" 390.664034177104 0.216249066243371 0.125127258805942 1.72823306693507 0.083946447585957 0.305839779819267 0.308960225435514
"SLC29A1" 207.442360818632 0.293798519310745 0.169977190832032 1.72845849418156 0.083906056199412 0.305839779819267 0.308960225435514
"ARSB" 187.006698205656 0.22550478032416 0.13041501359086 1.72913205401042 0.0837854634743337 0.305839779819267 0.308960225435514
"ITGA9" 21.9514645830244 0.463685974027826 0.268283584348072 1.72834269809903 0.0839268022329381 0.305839779819267 0.308960225435514
"ANAPC10" 228.98916147444 -0.190647915102261 0.11029479569106 -1.72853047061507 0.0838931629894529 0.305839779819267 0.308960225435514
"DCHS1" 293.174919571434 0.165401917515025 0.0956833600161525 1.7286382657037 0.0838738565481432 0.305839779819267 0.308960225435514
"RNPEP" 1078.77221958706 0.155098420022692 0.0897358117350602 1.72838933558222 0.0839184461590883 0.305839779819267 0.308960225435514
"ZSCAN30" 103.799339425286 0.254594079673316 0.147341866231242 1.72791404225701 0.0840036363823081 0.305839779819267 0.308960225435514
"CD2AP" 220.079472508938 -0.196025761355766 0.113447355111197 -1.72790067396131 0.0840060334894178 0.305839779819267 0.308960225435514
"NALT1" 20.0493357850857 0.486551667389013 0.281570909400119 1.72798982830151 0.0839900480178933 0.305839779819267 0.308960225435514
"PSMC1P5" 24.6625611384929 -0.442410586555746 0.255940820346047 -1.72856594722788 0.0838868086187397 0.305839779819267 0.308960225435514
"CPS1" 42.9415219851557 0.405750858084729 0.23487744111737 1.72750033444877 0.0840778451676952 0.305912554200627 0.309034805155796
"INSIG2" 131.426025707836 -0.226789497890668 0.131278005298916 -1.72755136989076 0.0840686878235611 0.305912554200627 0.309034805155796
"ELOA-AS1" 54.1123633915855 0.336458880510056 0.19477383465743 1.72743367250443 0.0840898076079705 0.305912554200627 0.309034805155796
"TRIM61" 59.5832832747789 0.291506348521752 0.168765601549787 1.72728533448065 0.0841164317083797 0.305932057487403 0.309054861442892
"HAPLN3" 20.9926948136505 0.539004056707963 0.312117465048642 1.7269269331787 0.0841807866788973 0.306088743678538 0.309213500955618
"TMEM41A" 246.724603710874 0.149549466998591 0.086641830252204 1.72606541855442 0.084335644314855 0.306412627872432 0.309542107075813
"EXO5" 58.3289829379856 0.293946411578949 0.170309176465631 1.72595756540616 0.0843550471922923 0.306412627872432 0.309542107075813
"DENND4A" 77.4919991015866 -0.298972275365458 0.173212128555925 -1.72604700293218 0.0843389570459891 0.306412627872432 0.309542107075813
"HSDL2-AS1" 28.9877493163993 -0.439535435731964 0.254630359928869 -1.72617057861737 0.0843167294034501 0.306412627872432 0.309542107075813
"SNHG26" 13.1144711124733 0.604343377740381 0.350204753969781 1.72568581919516 0.084403950595024 0.306512882675721 0.309643739356268
"SREBF2" 1518.02726758286 -0.103295728737751 0.0598831575325219 -1.72495461151414 0.0845356525290066 0.306913693814622 0.310048998386341
"ZNF268" 266.847460052233 0.189798483454125 0.110044114548993 1.72474906297351 0.0845727049589132 0.306970756546126 0.310106997766221
"DDX24" 961.748148440329 -0.112103879395261 0.065018569643241 -1.72418249140789 0.0846749038643099 0.307136785004596 0.310275783159591
"USB1" 662.239747514846 0.123399281303185 0.0715705690602454 1.72416236063894 0.0846785369153729 0.307136785004596 0.310275783159591
"HDAC4-AS1" 12.0945119781802 0.683287303971795 0.396306052068689 1.7241404727611 0.084682487219435 0.307136785004596 0.310275783159591
"ZNF395" 218.363978260951 -0.16338698930468 0.0947713391154357 -1.72401266912212 0.0847055560793635 0.307143029453095 0.310282444634919
"PIK3CB" 74.1018588235338 0.256592090833089 0.148864457745105 1.72366254994488 0.0847687794618208 0.30729483469304 0.310436154733395
"MECP2" 471.85354205836 0.141565981342273 0.0821464445999867 1.72333668281848 0.0848276577795473 0.307430816154188 0.310573879448137
"FH" 329.668580519393 0.14076052127926 0.081695447920153 1.72299099720753 0.0848901530930844 0.307502397458031 0.310646898574467
"CLTRN" 26.3556666551017 0.447164728304325 0.259516113653014 1.72307114964818 0.0848756592935819 0.307502397458031 0.310646898574467
"PYCR2" 484.106699685 0.166357096419071 0.0965721584289813 1.72261963619058 0.0849573316605416 0.307592306093631 0.310738432109899
"MRAS" 85.0076929501992 0.267168373070389 0.15509443244178 1.72261743290289 0.0849577303597504 0.307592306093631 0.310738432109899
"SOD3" 16.681909574494 0.554617946854201 0.322034998600801 1.7222287927211 0.0850280810013024 0.307692160323627 0.310840012694045
"EFCC1" 32.0427678103417 -0.394182527635959 0.228873875207048 -1.72226964427184 0.0850206839441099 0.307692160323627 0.310840012694045
"KLHL25" 143.974645626839 -0.24513605503021 0.142352998226589 -1.72202944851233 0.0850641840502231 0.307745406113807 0.310894155523732
"PTN" 492.122328587394 -0.196422941194164 0.114089577467666 -1.72165543561447 0.0851319546347488 0.307874055213597 0.311024825298347
"VPS26C" 257.128103463597 -0.176743251861756 0.102662381434543 -1.72159703868205 0.0851425400121561 0.307874055213597 0.311024825298347
"STAMBP" 358.338264395483 -0.148238047759864 0.0861612793514396 -1.72047175802976 0.0853467230432707 0.308457335128505 0.31161477948357
"RHOT2" 481.796053075391 0.176547109378942 0.102612076109226 1.72052955239903 0.0853362265760131 0.308457335128505 0.31161477948357
"RALA" 832.735408890998 0.133637413631052 0.0776981851871021 1.71995540576971 0.0854405479632853 0.308575685626432 0.311735749889325
"ZNF500" 210.070957101931 -0.173959244277919 0.101142473382089 -1.71994255687962 0.0854428837618509 0.308575685626432 0.311735749889325
"DDIT3" 1100.1022421527 -0.451952562560529 0.262790695003868 -1.71981950332707 0.0854652562705958 0.308575685626432 0.311735749889325
"PCMTD2" 290.269997008183 0.193169609545723 0.112312093444762 1.71993597146089 0.0854440809445347 0.308575685626432 0.311735749889325
"FAM241B" 113.865976482892 0.220590681396529 0.128336893869855 1.718840738192 0.0856433753664205 0.309141215447079 0.312307423507769
"MKRN2" 252.802689322298 0.17490117394178 0.101775501276038 1.7184997543506 0.0857054992205306 0.309210311631142 0.312377931632293
"RELA" 428.668375312047 -0.147358125950063 0.0857447367844014 -1.71856759349071 0.0856931367047956 0.309210311631142 0.312377931632293
"DHRS12" 53.2808943469188 0.339413066027713 0.197525705681554 1.71832352076193 0.0857376214949051 0.309217411467043 0.312386861820627
"DNAJC4" 254.922136211309 0.170604644475862 0.0992959464417558 1.71814309233594 0.0857705184455989 0.309217411467043 0.312386861820627
"HDAC11" 73.6490209046141 -0.274363533326384 0.15970870945213 -1.7178996328226 0.0858149238245692 0.309217411467043 0.312386861820627
"LINC01106" 13.5342689790429 0.663966729732164 0.386488265565708 1.71794796605353 0.0858061066904067 0.309217411467043 0.312386861820627
"DSP-AS1" 42.0579388717115 0.341283629993981 0.198644451406667 1.718062737606 0.0857851725548596 0.309217411467043 0.312386861820627
"SDHD" 205.208227845124 0.239882880666051 0.139652671991029 1.71771064059168 0.0858494075440781 0.309264215258937 0.312434496398575
"RNF26" 371.633912588879 0.177669570670032 0.103460502056127 1.71726955832524 0.0859299314368942 0.309476809390246 0.312649620959405
"KARS1" 1117.90223135211 0.0923896163805138 0.0538220204990226 1.71657651503796 0.0860565765500455 0.309758738133453 0.312935844086919
"SEPTIN7" 1844.19236074389 -0.101060013475481 0.0588768772874239 -1.71646354445954 0.0860772348166469 0.309758738133453 0.312935844086919
"CEND1" 29.948992001208 0.38963856956624 0.227013144139142 1.71637008528203 0.0860943281759575 0.309758738133453 0.312935844086919
"CNEP1R1" 97.7290709008428 -0.247240225423785 0.144038790358229 -1.71648362784005 0.0860735619939475 0.309758738133453 0.312935844086919
"COL9A3" 42.4487592623738 0.42143044518008 0.245650991741455 1.71556582040438 0.0862415387969097 0.310122678323892 0.313304919960228
"ZFP36" 100.714476975342 -0.43640874274075 0.254407950017254 -1.7153895651105 0.086273827269157 0.310122678323892 0.313304919960228
"UHMK1" 566.894886836967 -0.140396479185312 0.0818472947684133 -1.71534660470531 0.0862816987302293 0.310122678323892 0.313304919960228
"AP3S2" 344.798568018615 -0.171700553477351 0.100079595295783 -1.71563996606795 0.0862279588584673 0.310122678323892 0.313304919960228
"SREK1IP1" 538.343862481971 -0.128224017157918 0.07478285638901 -1.71461780613078 0.0864153219568433 0.310447853262188 0.313634132709885
"TMEM11" 355.077926539249 -0.165157258396878 0.0963186472045506 -1.71469661576679 0.0864008643710378 0.310447853262188 0.313634132709885
"ATRAID" 1877.03372644252 0.194590145617139 0.113497621297346 1.71448655392824 0.0864394044401461 0.310456852492467 0.313643574609983
"ASH2L" 521.271754830342 -0.15106283470093 0.0881583821753066 -1.71353909830758 0.0866134067950921 0.310461807914246 0.313651377136691
"PDHA1" 365.489890298081 0.142287428099215 0.0830296093000418 1.71369502155592 0.0865847517126905 0.310461807914246 0.313651377136691
"C1orf35" 582.186580204174 -0.110852633426817 0.0646677889893942 -1.7141862302575 0.0864945289706921 0.310461807914246 0.313651377136691
"DCDC2" 144.051992143761 -0.322871876783638 0.188380604945239 -1.71393375065069 0.0865408936666847 0.310461807914246 0.313651377136691
"PDE9A" 169.595161894339 -0.187426034628189 0.109375101621338 -1.71360786732859 0.0866007676977324 0.310461807914246 0.313651377136691
"EIF4A1" 5242.04762164763 -0.0981158946061159 0.0572563941730449 -1.71362336073037 0.0865979203622097 0.310461807914246 0.313651377136691
"SMCR8" 176.650487468991 -0.193351754644089 0.112783956247595 -1.71435513593461 0.0864635227733818 0.310461807914246 0.313651377136691
"TMEM94" 494.827495590977 0.129389891075512 0.0754991956407235 1.71379165006256 0.0865669974731445 0.310461807914246 0.313651377136691
"MAP2K7" 713.664387208527 0.115590269583086 0.0674819912129918 1.71290543603332 0.0867299380516247 0.310802079374041 0.313995493551146
"SKIC8" 633.138800158519 0.132858592438598 0.0776146939598676 1.71177113069975 0.0869388542598981 0.31147316610842 0.314673825247589
"CEL" 30.0651980172776 0.408877821063051 0.238918315681984 1.7113707665983 0.0870126901914731 0.311660091230997 0.314863020938215
"EXOC7" 523.860601662888 -0.137867029608724 0.0805652685260715 -1.71124644814048 0.0870356275407639 0.31166466128833 0.314867987542788
"ZNF324" 134.000184403107 -0.228940671724776 0.133831895994556 -1.7106585094938 0.0871441711567437 0.311828961118844 0.315035024322423
"TEAD4" 87.2326488922377 -0.311703623014052 0.182214011029633 -1.71064574701317 0.087146528541762 0.311828961118844 0.315035024322423
"DDX52" 579.231137330963 -0.156797626182023 0.0916598813392528 -1.71064618337963 0.0871464479387314 0.311828961118844 0.315035024322423
"NBPF20" 50.1536548015428 0.314970976786377 0.184178691908145 1.71013798351582 0.0872403603855513 0.312087097271833 0.315296163858771
"ZNF12" 300.767215564367 -0.164602889158639 0.0963059120533034 -1.70916702463225 0.0874200151445369 0.312652045214914 0.315867270756096
"ZNF800" 179.986068318401 -0.191753626658197 0.112212568208501 -1.70884268776294 0.0874800930745039 0.31278915983001 0.316006145220394
"R3HDM2" 279.489559661909 0.152578121472611 0.0893128737950624 1.70835530186519 0.0875704357197644 0.313034392331918 0.316254249800712
"IPO9" 1033.41565616633 0.143524663265125 0.0840443597116605 1.70772510799689 0.0876873610476394 0.313374503416154 0.316598209361173
"SORCS1" 214.9888582975 0.356132741959743 0.208679519992117 1.70660130890274 0.0878961817312563 0.313843544207023 0.317073476008498
"EIF5A2" 76.5437315468857 0.244475533600302 0.143257235749162 1.70654928752339 0.0879058578783919 0.313843544207023 0.317073476008498
"WWP2" 173.514572762871 0.214279296782165 0.125548965026161 1.70673885473699 0.0878706018931729 0.313843544207023 0.317073476008498
"BCAN-AS2" 11.674030018682 -0.820882159196174 0.480978120589422 -1.70669334852531 0.0878790641640158 0.313843544207023 0.317073476008498
"CLIP1" 622.961258193148 -0.196406826278785 0.115106951306147 -1.70629856885365 0.0879525044211278 0.313932183976975 0.317163377884141
"PRDM15" 53.3590384363384 -0.380635265749694 0.223157951546834 -1.70567646418735 0.0880683340421715 0.314111846851454 0.317345939128763
"PPIL6" 69.8441592179898 -0.331353490582721 0.194254850777858 -1.70576687920984 0.0880514920404469 0.314111846851454 0.317345939128763
"MBLAC1" 18.6526270835509 0.542290335244873 0.317900590212669 1.7058487839928 0.0880362375203673 0.314111846851454 0.317345939128763
"ANKRD45" 55.1837704588984 -0.322238996078509 0.189023076207057 -1.70476008826312 0.0882391780162051 0.314643195364847 0.31788310836778
"PRPF19" 997.968808027795 -0.128104657690533 0.0751618894828871 -1.70438314645749 0.0883095304425854 0.314705057680807 0.317947006103574
"TUSC2" 777.283874452979 0.194854395318325 0.114332634912392 1.7042762590719 0.0883294881337181 0.314705057680807 0.317947006103574
"PIGF" 247.520934589393 0.202193026520915 0.118628969966192 1.70441525858767 0.0883035352724198 0.314705057680807 0.317947006103574
"KRCC1" 142.180900603822 -0.258032161519532 0.151409691039989 -1.70419845484911 0.088344017790713 0.314705057680807 0.317947006103574
"ST3GAL1" 167.003388802444 0.190590394618774 0.111901656081715 1.70319547799718 0.0885314926512464 0.315294830758944 0.318543204583748
"PDCD10" 474.240428669387 -0.129927160810185 0.0763201259158488 -1.70239709710967 0.0886809538599458 0.315675458101316 0.31892845338114
"C2orf49" 210.966203064742 -0.18552417488066 0.10897864472798 -1.70239018244119 0.0886822492108368 0.315675458101316 0.31892845338114
"SH3BP4" 779.456146308574 -0.121801787010709 0.0715639041762277 -1.7020003088536 0.0887553103697997 0.315779279327566 0.319034043995432
"TK1" 191.169649023298 0.192952492087063 0.113363958682167 1.70206205155587 0.0887437367382876 0.315779279327566 0.319034043995432
"PDHX" 198.111246329239 -0.168561529438492 0.099046793158833 -1.70183732418458 0.0887858675888878 0.315809904293923 0.319065334153421
"MAP1LC3B" 1964.86268297788 -0.229573923756375 0.134947289331542 -1.70121182050831 0.0889032190003846 0.316045349413108 0.319304254648328
"CLDN3" 298.940458313148 0.257792200605618 0.151528983922617 1.7012732081492 0.0888916964717841 0.316045349413108 0.319304254648328
"ENHO" 67.0852097690007 0.368507053861297 0.216624442141532 1.70113330803424 0.0889179576330458 0.316045349413108 0.319304254648328
"TRIM3" 54.5059027702355 -0.367585649561669 0.216155617076346 -1.70056024698094 0.089025594267026 0.316349777800437 0.31961217159893
"CPNE8" 80.8677265663928 0.244403595489923 0.14376340689225 1.70004037030858 0.0891233321971029 0.316462611957531 0.319727217054029
"NAE1" 843.33878113783 0.11961305227249 0.0703498597133554 1.7002599971039 0.0890820313484388 0.316462611957531 0.319727217054029
"LRPAP1" 691.515458087405 0.116510638454052 0.0685311403304227 1.70011235610989 0.0891097935584087 0.316462611957531 0.319727217054029
"PDLIM1" 1086.42625696417 0.215430654181204 0.12673205937358 1.69989073992839 0.0891514790436727 0.316484451142453 0.319749630438876
"NRP1" 272.712420019267 0.250001512934196 0.147084250328448 1.69971640319019 0.0891842824140259 0.316522805962754 0.319788729746364
"STK17B" 90.2181375801363 -0.28528241450779 0.167964744100338 -1.69846604438233 0.0894198361609846 0.316655821482709 0.31992625037651
"TBL2" 310.436252203917 -0.210733387537742 0.124020563492987 -1.69918101968356 0.0892850814743511 0.316655821482709 0.31992625037651
"TBC1D9" 441.606592777346 0.162610480364317 0.0957381254869315 1.69849241916183 0.0894148622769606 0.316655821482709 0.31992625037651
"SF3B4" 1604.13297690429 -0.106747904679893 0.0628281976840985 -1.69904451527678 0.0893107964478511 0.316655821482709 0.31992625037651
"SLC6A1" 13.1551101758402 0.925757500616458 0.544868851540219 1.69904647329271 0.0893104275507261 0.316655821482709 0.31992625037651
"PRMT9" 73.1573852186449 0.29020721322813 0.170859283548417 1.69851592024201 0.0894104305168319 0.316655821482709 0.31992625037651
"BLM" 151.933971326372 -0.209811336388805 0.123480161144777 -1.69915016666367 0.089290893106348 0.316655821482709 0.31992625037651
"ATL1" 142.169515954915 -0.215155434853131 0.126642857273105 -1.69891488146978 0.0893352226459123 0.316655821482709 0.31992625037651
"IKBKE" 37.876708261648 0.564174559173557 0.332109403300548 1.69876117197139 0.0893641922682559 0.316655821482709 0.31992625037651
"SLC16A5" 11.5921986118487 0.750685443526813 0.442029433734692 1.69827026491041 0.0894567641708674 0.316708642443514 0.319979964149641
"LGALS1" 799.300567109132 0.352675634716059 0.20771951493951 1.69784545673892 0.0895369339093479 0.316758643985173 0.320031523135958
"CADM3" 41.5252772113377 -0.401200388929247 0.23628859110741 -1.69792535072873 0.0895218519112412 0.316758643985173 0.320031523135958
"BTRC" 287.878192453881 -0.149990324847811 0.0883390087146781 -1.69789458847402 0.0895276588175788 0.316758643985173 0.320031523135958
"GAMT" 204.39490748713 0.227380176637543 0.133982255286493 1.69709172420883 0.089679320589239 0.317184381671084 0.32046200683394
"TP53I13" 721.079370432078 0.104274747455619 0.0614485374657802 1.69694433351954 0.089707185281175 0.317204959898143 0.320483144675908
"NOA1" 186.163863066637 0.197512105120608 0.116404727707071 1.69677047497282 0.089740062768354 0.317243248921641 0.320522176242842
"ABHD12" 218.724056638599 -0.213549994467917 0.125881984051878 -1.69643016096656 0.0898044458619077 0.317392868352033 0.320673688928764
"AMIGO3" 39.1378068560298 -0.418254584862627 0.246613636073291 -1.69599131468272 0.0898875249007526 0.317575337079988 0.320858737357299
"DEAF1" 302.662982636231 0.162400701831681 0.0957594054808634 1.695924290843 0.0899002187883508 0.317575337079988 0.320858737357299
"GALNT2" 505.821101052038 0.140044802150867 0.0825886175448942 1.69569132301725 0.089944352633408 0.317653251273803 0.32093780371466
"PCBP3" 18.6064748279394 -0.629971196616916 0.371630041755861 -1.6951568114366 0.0900456773810925 0.317855055485564 0.321142387748249
"ZKSCAN2-DT" 22.1577844860344 -0.535137859752569 0.315684685645062 -1.69516572734304 0.0900439864831675 0.317855055485564 0.321142387748249
"SLC44A1" 176.850236608883 -0.24061286192333 0.141962015665213 -1.69491015463434 0.0900924658744224 0.3179422121661 0.321230792242355
"EBP" 1131.41182034418 -0.14039595354765 0.0828737951572581 -1.69409344994085 0.0902475267984039 0.318411332902265 0.321705112007689
"RBM8A" 2075.92845149829 0.0821111002060275 0.0484780898114521 1.69377755034049 0.0903075615962698 0.318545034627882 0.321840543536035
"HSPH1" 1444.11832741244 -0.223620509286542 0.132052156443944 -1.69342565323019 0.0903744753342336 0.318702929193371 0.322000418339469
"HSD17B10" 1051.88366202798 0.109907015918224 0.0649243581048676 1.69284717055961 0.0904845613265962 0.319012954757919 0.322313998519061
"CES2" 391.064593518929 0.124598150625352 0.0736126759580557 1.69261813952189 0.090528176027098 0.319088534218002 0.322390706871136
"OIP5" 156.198271346803 0.258386106912651 0.152668452336888 1.69246562048378 0.0905572298208804 0.319112765775858 0.322415535872878
"LRP5" 56.7356806388995 -0.325469073724797 0.192329199367665 -1.69224992770139 0.0905983305690391 0.319179427087986 0.322483233700278
"IDS" 685.885399050435 -0.102179166372424 0.0603961273673755 -1.6918165257665 0.0906809616584875 0.319209728308029 0.322515233331728
"PRUNE2" 230.925187131872 -0.22526177355359 0.133149429393357 -1.69179676232866 0.0906847311399309 0.319209728308029 0.322515233331728
"EHD1" 582.085691491936 0.171775588191334 0.101523272241249 1.69198238393208 0.0906493324894471 0.319209728308029 0.322515233331728
"C4orf3" 976.591201663487 0.147849814874852 0.0873951483925752 1.69173938821773 0.0906956748209078 0.319209728308029 0.322515233331728
"NPAS3" 288.881314940953 -0.243971584479676 0.144232493268699 -1.69151609980954 0.0907382755209122 0.319281562287817 0.322588157019927
"GRN" 863.984604584482 0.128472550085168 0.0759640297324891 1.6912287373062 0.0907931244587247 0.319379251159993 0.322690307884846
"NCOA1" 400.300668511718 -0.134587232761527 0.0795993574716151 -1.69080802956884 0.0908734731220641 0.319379251159993 0.322690307884846
"USP11" 931.402630328477 0.118750771694572 0.070255189300265 1.69027758486338 0.0909748613408888 0.319379251159993 0.322690307884846
"DBN1" 1447.22710838777 0.103422117617561 0.0611869035267175 1.69026559045273 0.09097715498161 0.319379251159993 0.322690307884846
"ABL2" 385.807503081714 -0.168973956814663 0.0999567409123339 -1.69047085041378 0.0909379103928489 0.319379251159993 0.322690307884846
"EEF1A1" 79322.3386729147 -0.107248320830168 0.0634492985252417 -1.6902995513418 0.0909706609041363 0.319379251159993 0.322690307884846
"PTH1R" 13.0617664971261 0.595535001057304 0.352301638192409 1.69041223910532 0.090949115167489 0.319379251159993 0.322690307884846
"AKAP13" 763.245381708339 0.141568038194301 0.0837412952657124 1.69054034506038 0.0909246264794811 0.319379251159993 0.322690307884846
"POU3F4" 14.3428482797585 0.618586161213856 0.365843917513156 1.69084719357569 0.0908659909900957 0.319379251159993 0.322690307884846
"GPSM3" 18.5009734263106 0.510984453458871 0.302320312013186 1.69020880554193 0.0909880143525724 0.319379251159993 0.322690307884846
"SCFD1" 880.368443744714 -0.162163988260298 0.0959931722394718 -1.68932836031037 0.0911565213876022 0.319698707420071 0.323015140203968
"CADM4" 293.390031916703 0.148029266567617 0.0876372233265108 1.6891140653339 0.0911975729115175 0.319698707420071 0.323015140203968
"WDR82" 1140.73902169544 0.0916613243397449 0.0542605827916984 1.68928012976979 0.0911657593992574 0.319698707420071 0.323015140203968
"E2F6" 134.486500318665 -0.215301116291604 0.127469746775052 -1.68903698123406 0.0912123431998465 0.319698707420071 0.323015140203968
"KANK2" 153.895455581949 -0.192023863635296 0.113684036808651 -1.68910138156427 0.0912000031499931 0.319698707420071 0.323015140203968
"NUDT18" 26.5714893900657 0.423020825323556 0.250391875051072 1.68943511141195 0.0911360771043701 0.319698707420071 0.323015140203968
"CIC" 408.628335154284 0.180027690888251 0.10661403141609 1.68859284746156 0.091297482314496 0.319763431241716 0.323081565505079
"MSH3" 215.160017646778 0.222396939842404 0.131702363485662 1.68863286851048 0.0912898077811173 0.319763431241716 0.323081565505079
"SEC11A" 3376.12606134409 -0.0748677330092848 0.0443349798568292 -1.68868314028911 0.0912801682778568 0.319763431241716 0.323081565505079
"PSAT1" 2433.44224168197 0.147048930722457 0.0871001873362725 1.68827341501273 0.0913587560479665 0.319900165981539 0.323220062286494
"KIAA0586" 182.756339229734 0.186233234385129 0.11037495011513 1.6872780843015 0.0915498930173303 0.320347435681442 0.323673085273835
"MGAT2" 742.352539284547 -0.227100275697501 0.134580209656538 -1.68747155526866 0.0915127149418127 0.320347435681442 0.323673085273835
"SHISA9" 220.585235298211 -0.260600659769823 0.154451957901793 -1.68726031906649 0.0915533074570879 0.320347435681442 0.323673085273835
"MYBL1" 78.8860049546812 -0.464081255046168 0.275069044287469 -1.68714460854114 0.0915755492742404 0.320347435681442 0.323673346635968
"ARHGEF40" 390.819385886046 -0.180091346899663 0.106752060351396 -1.68700581803157 0.0916022332421453 0.320362890590177 0.323689304832663
"RAI14" 1082.9620563688 -0.137915886740783 0.0817796836594733 -1.68643213777958 0.0917125957425914 0.32067091799378 0.324000873563411
"PSD4" 15.0607939908858 0.53967770690766 0.320203010052253 1.68542359055148 0.09190687537593 0.32103814588708 0.324373286769145
"SPATC1L" 169.970317183791 0.248839594975447 0.147635984885298 1.68549419146542 0.0918932645445486 0.32103814588708 0.324373286769145
"PGAM4" 97.9074488153267 0.234152840643306 0.138900686608626 1.68575725837171 0.0918425633228586 0.32103814588708 0.324373286769145
"TMEM276" 166.306635503551 0.191766203223072 0.11377455014284 1.68549295938605 0.0918935020576827 0.32103814588708 0.324373286769145
"PLEKHB2" 787.093510526032 -0.144266640791055 0.0856089225626351 -1.68518229727169 0.0919534054458099 0.321122717852989 0.324459079969616
"MTIF3" 372.443488538575 0.151289455129707 0.0898113664746479 1.68452458823699 0.0920803316382643 0.321181941946374 0.324520630462611
"GABRB3" 424.248866191472 -0.179565418058766 0.106597629163688 -1.68451605788559 0.0920819787690293 0.321181941946374 0.324520630462611
"LEMD3" 168.043470712754 0.203595117544827 0.120855016644746 1.68462280836299 0.0920613679592461 0.321181941946374 0.324520630462611
"SATB1" 235.162468901002 -0.22006244433988 0.130635894311044 -1.68454807540041 0.092075796609822 0.321181941946374 0.324520630462611
"KCNH8" 23.478200349019 -0.516117434196229 0.306311769250271 -1.68494157263196 0.0919998447185269 0.321181941946374 0.324520630462611
"MNT" 305.137104013076 -0.20130307712924 0.119526387560925 -1.68417268552212 0.0921483004025379 0.321331882111134 0.324672812851652
"SFXN3" 178.661849169972 0.195744880209057 0.116233753560823 1.68406228150094 0.0921696328518662 0.321331882111134 0.324672812851652
"LINC03011" 100.992134995378 0.299127386100356 0.177704653035959 1.68328392639121 0.0923201405137592 0.32177862929069 0.325124546946792
"BAG3" 244.025208648569 -0.20416153320507 0.121334037507714 -1.68264023351312 0.0924447580968491 0.322134942963784 0.325484907878489
"RNF44" 563.426287585963 -0.183703668097202 0.109185508739149 -1.68249129594736 0.0924736113304273 0.32215746242668 0.325508003624776
"BRD1" 312.059287303045 -0.175094471387076 0.104106396854358 -1.68188004462423 0.0925921029890337 0.322441753638206 0.325795935860353
"TCEAL8" 1109.07594913433 0.119490762592613 0.0710476761332309 1.68183914092475 0.0926000365605413 0.322441753638206 0.325795935860353
"AIMP2" 562.003338405142 -0.13184872708799 0.0784055711527793 -1.68162447067788 0.0926416823734342 0.322508716668031 0.325863937445077
"FMO1" 48.0131084853647 0.505882275524163 0.301019761875956 1.68056167598932 0.0928480850474392 0.323106244176981 0.326468366057653
"DNAJC27-AS1" 37.4246151829085 0.382051669176801 0.227342767616626 1.68050944915505 0.0928582373972626 0.323106244176981 0.326468366057653
"ALDH9A1" 720.61641144326 0.122802072714483 0.0730822464504737 1.6803270107153 0.0928937085134161 0.323110754078064 0.326473606961134
"DCAF16" 368.30725606799 0.140178864637153 0.083426303775124 1.68027178831997 0.0929044474298686 0.323110754078064 0.326473606961134
"DPH1-AS1" 12.0546623796306 -0.689807096803058 0.41058910103678 -1.68004239533203 0.0929490673929677 0.323187815768492 0.32655181256129
"MYO6" 386.750616928274 0.145425719024282 0.0865827440893016 1.67961550022357 0.0930321499145425 0.323398543844029 0.32676507599284
"CHCHD7" 245.277551997714 0.150684642419667 0.089744451092996 1.6790413288452 0.0931439893947442 0.323632773370071 0.327002427676036
"GPX3" 109.542401479957 0.234991341468589 0.139955888242843 1.67903862008897 0.0931445172731069 0.323632773370071 0.327002427676036
"SMG1P2" 62.2740623439462 -0.29384724666936 0.175090119881026 -1.67826286753948 0.0932957935968269 0.32408012512582 0.327454779400786
"TPP1" 406.896414963957 0.148308603676877 0.0883824854682164 1.67803160197628 0.0933409298721931 0.324158652908789 0.327534466970414
"RAD21" 1433.06733221893 0.132765770731312 0.079129858264052 1.67782141462051 0.0933819674947953 0.324222912238203 0.327599737479939
"DPPA4" 324.382757710167 0.167809836725183 0.100038614465353 1.67745062866001 0.0934543961721803 0.32439610425219 0.327775075308673
"ZBTB5" 208.660021549253 0.161748853965992 0.0964491673956732 1.6770373278852 0.093535182728956 0.324598217343034 0.32797963569296
"PAXIP1-DT" 88.5169186641525 -0.265433361073802 0.158337346789782 -1.67637873474163 0.0936640315423978 0.324966984767789 0.328352586926903
"TMOD2" 15.3341191311488 -0.611677194920567 0.364981176591147 -1.67591435984045 0.0937549685681538 0.325125689987611 0.32851362996487
"PPA1" 1100.23443670645 -0.0943994057587814 0.0563269843377171 -1.67591797907723 0.0937542595510916 0.325125689987611 0.32851362996487
"CDKL5" 82.3820460381466 -0.270904549716643 0.161690930034649 -1.67544679011118 0.093846602758609 0.325365041082136 0.328755817389263
"LSP1P5" 61.2859176353204 -0.30165773690886 0.180066834081053 -1.67525429348681 0.0938843490620581 0.325417493207635 0.328809158228618
"CACNA2D2" 83.5525137753478 0.232220811789599 0.13868391310829 1.67446105741386 0.0940400217192866 0.325664045578245 0.329059648034279
"ZFYVE16" 419.870450617399 -0.152261458022332 0.0909332790455404 -1.67443052335194 0.0940460181663615 0.325664045578245 0.329059648034279
"NUDT8" 70.9340681063848 -0.268830084127231 0.160519556647698 -1.67474972982419 0.0939833457919643 0.325664045578245 0.329059648034279
"IDH1-AS1" 24.7000076914425 0.432421915690133 0.258234671072075 1.67453082072562 0.0940263223667064 0.325664045578245 0.329059648034279
"ZNF30" 18.8358647002746 0.494487109272409 0.29534523384392 1.67426811950427 0.0940779170796895 0.325668823935222 0.329065500315834
"PLA2G6" 62.9301252733822 0.312059516632495 0.186398966060821 1.67414832403454 0.0941014525329391 0.325668823935222 0.329065500315834
"TRABD2B" 33.7241141628137 0.392125274587988 0.234233597308493 1.67407783978806 0.0941153023299035 0.325668823935222 0.329065500315834
"ZNF426-DT" 11.8260484376881 0.592249174472528 0.354036053148026 1.67284989538877 0.0943568495379992 0.326426148389693 0.329831065382889
"SBDS" 116.12844849111 -0.243184125518183 0.145429111634103 -1.67218325674731 0.0944881910593759 0.326682742803322 0.330091361630572
"PPIL3" 244.24884610101 0.159853374260545 0.0955877836619467 1.67232012435687 0.0944612133783491 0.326682742803322 0.330091361630572
"PSMC1P1" 137.258239268106 -0.193174587994802 0.115526214822188 -1.67212773561505 0.0944991364711862 0.326682742803322 0.330091361630572
"MTHFSD" 124.781511632189 0.209452604273461 0.125270134115257 1.67200750404522 0.0945228423535319 0.326686201244924 0.330095197609165
"CERS2" 704.447859640247 0.151383642174474 0.0905549540280101 1.67173230663502 0.0945771205635837 0.326739459590499 0.330149694234262
"FAM86DP" 36.0075593129386 -0.43648877722779 0.261104869549975 -1.67169910687647 0.0945836703638051 0.326739459590499 0.330149694234262
"IPO5" 1842.00591257941 -0.0774205543916905 0.046319957252992 -1.67142974612071 0.0946368245262853 0.32684460664527 0.330205828859682
"STK24" 992.179449156624 0.168812100711723 0.101008042560321 1.67127385535573 0.0946675980827772 0.32687242649748 0.330205828859682
"PRECSIT" 10.0967983001327 -0.851801645804219 0.509642491530451 -1.67137093150586 0.0946484338608356 NA 0.330205828859682
"HS1BP3" 233.780270891861 0.188144753300757 0.112621142152672 1.67059887428333 0.0948009350034756 0.326940520812562 0.330276414217549
"DVL3" 654.78653634022 0.130923742750377 0.0783607905875647 1.67078128957971 0.0947648855425259 0.326940520812562 0.330276414217549
"NFIL3" 180.891358833963 -0.289584223484321 0.173308098718576 -1.67092147236903 0.0947371896618751 0.326940520812562 0.330276414217549
"DAG1" 1246.21200123006 0.110894881507439 0.0663760007962522 1.67070748730166 0.0947794692479865 0.326940520812562 0.330276414217549
"C19orf18" 12.7071701685971 -0.669838840908689 0.400918611518209 -1.67076015346887 0.0947690619617636 0.326940520812562 0.330276414217549
"SF3B3" 913.598930934989 0.157387562101758 0.0942334803854138 1.67018729922789 0.0948823120725078 0.327142752480048 0.330481068361328
"PTGR1" 820.098584880284 0.147630832109323 0.0884457084721396 1.66916896997695 0.0950838978049451 0.327602280080831 0.330946362777116
"MFSD1" 144.33712435743 0.22912750666484 0.137265136884822 1.66923307596378 0.0950711974444558 0.327602280080831 0.330946362777116
"COX19" 202.684885214653 -0.19198515750126 0.115007756871752 -1.66932355454377 0.0950532745890163 0.327602280080831 0.330946362777116
"SPOPL-DT" 12.9591700267288 -0.675095249637904 0.404539095290044 -1.66880100711621 0.0951568230752678 0.32777504678165 0.331121252078643
"RAD17" 182.758682987614 -0.183931054321465 0.110244526679758 -1.66839170942022 0.0952379929770479 0.327976123253654 0.33132474039978
"SORD" 205.400241355331 0.170295466546808 0.102093602389652 1.66803269314423 0.0953092369629477 0.328142929270852 0.33149360859838
"SAV1" 286.930539844436 0.139531113874494 0.0836702328491259 1.66763147565391 0.0953889059491683 0.328338655214506 0.331691692251442
"PPP1R21-DT" 13.6740067954415 -0.617910877868632 0.370771258294292 -1.66655549491967 0.0956028246894114 0.328996278792454 0.332356391259547
"PLPP1" 157.25464178319 0.18010040735074 0.108087634862777 1.6662443172097 0.0956647623555673 0.329084558898413 0.332446292054586
"SNHG16" 3320.46067082218 0.509274382883501 0.305650797993746 1.66619680441312 0.0956742222596652 0.329084558898413 0.332446292054586
"TSHZ1" 44.4406498901533 0.37010732535883 0.222161664654442 1.66593694701787 0.0957259736985297 0.329142554463837 0.332505598575469
"CDC26P1" 37.069700621212 0.388113021806866 0.232977440021442 1.66588242093804 0.0957368355873755 0.329142554463837 0.332505598575469
"MYEF2" 599.456563311014 0.121680813390455 0.073055212769148 1.66560069813173 0.095792972008108 0.329199052602776 0.332563391936276
"RMC1" 207.35442375826 -0.210225905347446 0.126218571749709 -1.66557030738965 0.095799029277719 0.329199052602776 0.332563391936276
"KCTD6" 194.143699659047 -0.17673265540966 0.106120961649236 -1.66538874754846 0.0958352229000441 0.329244791567773 0.332609957110422
"RHBDD3" 384.454345163069 0.13792971244135 0.0828657998268208 1.66449503570358 0.0960135423058949 0.329699963412223 0.333070499217955
"SNHG9" 291.080466405824 0.159657859517484 0.0959160322072531 1.66455863366511 0.0960008440421086 0.329699963412223 0.333070499217955
"ANKS1A" 207.386250869331 -0.174616858964619 0.104927652147177 -1.66416435888313 0.0960795884406932 0.329769350783562 0.333141313422598
"FTLP3" 26.9329034695245 -0.441715492761117 0.265414965183258 -1.66424486447526 0.0960635056981952 0.329769350783562 0.333141313422598
"H1-2" 141.037194876352 -0.302936576202976 0.182081327486267 -1.66374323158329 0.0961637528977556 0.329979507916267 0.333353978171921
"MBD3" 480.132186348704 -0.127579973371569 0.0767009168613805 -1.66334352433024 0.0962436910137875 0.330175065881348 0.333551894728771
"NR0B1" 18.0914004863209 -0.653810083491772 0.393138116055797 -1.66305442487031 0.0963015416250462 0.330229090538381 0.333607189037358
"SMTN" 94.3251133690292 0.331820104761265 0.19952677941253 1.66303543683835 0.0963053422226193 0.330229090538381 0.333607189037358
"LRRC47" 609.339991983916 0.107268190819687 0.0645113484722825 1.66278016752007 0.0963564479519461 0.330325607131904 0.33370505136299
"MRPL57" 997.194943253578 0.130112107049172 0.0782605098184346 1.66255123242914 0.0964022999398247 0.330404071351643 0.333784676647233
"HMCES" 648.284982371228 0.116783115872938 0.0702514134016834 1.66235966250523 0.0964406817046525 0.330456901254237 0.333838405303374
"C8orf44" 55.9049593468764 0.286219871096808 0.172245912286028 1.66169325761134 0.0965742937126917 0.330835937604335 0.334221678715101
"BMF" 137.936203097075 0.300010964399632 0.180558613642748 1.661571045252 0.0965988129529757 0.330841161810858 0.334227314674502
"EXOC6" 191.17935077126 -0.186429152404587 0.112255675169385 -1.6607548092627 0.0967627005938618 0.331214496593156 0.334605545591362
"ZMAT2" 743.201713639367 0.0967707048692553 0.0582675027158953 1.66080062399613 0.09675349581247 0.331214496593156 0.334605545591362
"PCMTD1" 180.642991240474 -0.175481412743993 0.105668138573447 -1.66068424326431 0.0967768795995014 0.331214496593156 0.334605545591362
"ADM5" 15.4940064475947 -0.585258757151877 0.352456406270636 -1.6605138869358 0.09681111657844 0.331252876416313 0.334644676411412
"BLOC1S1" 713.714003480905 0.121143695291807 0.0729617262234365 1.66037320609465 0.096839396895431 0.331266541267764 0.334659196813785
"ULK4" 74.533921622913 -0.275052277435746 0.165667698248122 -1.66026497829285 0.0968611578477539 0.331266541267764 0.334659196813785
"MAZ" 1954.39907969894 0.17847038558048 0.107579518424118 1.65896248835103 0.0971233513923406 0.332084310796815 0.335485699947851
"NGRN" 867.923987618154 0.11407187298322 0.0687718875394131 1.65869917294106 0.0971764261467918 0.332186842337857 0.335589640058966
"TMEM161A" 366.463160323331 0.158813369249063 0.0957654495114695 1.65835768598405 0.0972452919593261 0.332264369677223 0.335668677990099
"CABLES1" 151.499431789796 -0.341494003805261 0.205919705550852 -1.65838428571825 0.0972399263351728 0.332264369677223 0.335668677990099
"H3-3B" 10268.044499073 0.0705100751653143 0.0425301678359303 1.65788377410884 0.0973409278211272 0.33235435915766 0.33576066315055
"CTSK" 29.6979003143576 0.389476241461357 0.234920897009311 1.65790377280025 0.0973368905475473 0.33235435915766 0.33576066315055
"CRB2" 2642.20152185586 0.132203867180931 0.0797334177784569 1.65807350122964 0.0973026316890085 0.33235435915766 0.33576066315055
"ZNF616" 65.2094287788765 0.283018689654263 0.170755762334087 1.65744737270144 0.0974290605149907 0.33257635176505 0.335985288752806
"SCYL1" 532.70045996113 -0.154292813600648 0.0930998934070679 -1.65728238727429 0.0974623964727264 0.332611233503223 0.336020885690266
"LRRC42" 413.447895226334 -0.123185122052919 0.0743422999390701 -1.65699907258559 0.097519662594617 0.332727746125528 0.336138950317281
"SRSF1" 1517.50739831048 -0.0917436923123504 0.0553807134569329 -1.65660004332908 0.097600363598113 0.332924142117034 0.336337717464255
"TTI2" 220.959278738069 0.169236643949074 0.102194613296326 1.65602313556734 0.0977171336959851 0.33324345096417 0.336660658115875
"TANGO6" 36.5256252661225 -0.376716657685514 0.227505468738889 -1.65585759223167 0.0977506614110609 0.333278795351266 0.336696722638099
"MAP2K5-DT" 17.1587722961506 0.550118781908654 0.332264856655244 1.65566345910442 0.0977899911652934 0.333333900233651 0.336752750236898
"IGBP1" 333.774908212506 -0.140842900102005 0.0850770538487479 -1.65547458134127 0.0978282683611172 0.333385392036891 0.336805127644582
"C17orf67" 22.7962799462748 -0.553956884785852 0.334664556948735 -1.65526009039167 0.0978717507362593 0.333454593794293 0.336875396628977
"ZNF764" 179.463485412477 -0.185411470737849 0.112040752549116 -1.6548574203531 0.0979534231572876 0.333653847629511 0.337077051972556
"SMYD5" 120.230349901224 -0.235151612535642 0.142147736393381 -1.65427616719046 0.0980714131050377 0.33397668443912 0.33740355861137
"FIRRM" 113.168674092964 -0.238767068015701 0.144396687201314 -1.65354948678856 0.0982190833383622 0.33440041908953 0.337831999016119
"LRRC37BP1" 43.9679262152446 -0.331348326179113 0.200449719247411 -1.65302464589704 0.0983258477619188 0.334684716725452 0.338119572108285
"ADCY6" 102.858138147146 -0.228148889359297 0.138093346170876 -1.65213528157241 0.0985069760223868 0.335085327025496 0.338525725984624
"EID2" 521.764739972405 0.125223045891598 0.075801358644432 1.65198946471385 0.0985366985435691 0.335085327025496 0.338525725984624
"CMTM4" 178.767812311737 -0.354623606043084 0.214655534517171 -1.65205899228615 0.09852252552552 0.335085327025496 0.338525725984624
"TSTD3" 196.608296075224 0.185788511730488 0.112463480478442 1.65198970314725 0.098536649936747 0.335085327025496 0.338525725984624
"BNIP3" 432.32574485432 -0.190976321362533 0.115635420157735 -1.6515382665798 0.0986287136986588 0.335318982206121 0.338762138017906
"KIF25-AS1" 15.7558617900289 0.591232184356732 0.358064715549134 1.65118806372755 0.0987001796455522 0.33548268007092 0.338927874648332
"MXI1" 300.145182771953 -0.190083451410564 0.115146358766922 -1.6507986309435 0.0987796997934626 0.335601810380054 0.339049301322545
"CLDN12" 291.599863301309 0.138801917239269 0.0840849959301365 1.65073347157672 0.0987930099904916 0.335601810380054 0.339049301322545
"RELL1" 102.792420049674 -0.224276723904395 0.135869804181665 -1.65067378476917 0.0988052035564295 0.335601810380054 0.339049301322545
"TJP1" 828.783812673649 -0.128657429391851 0.0779576874606651 -1.65034948550477 0.0988714764567983 0.335635437083496 0.339084345026137
"GPM6A" 65.769322318662 0.326374539357076 0.197768841558935 1.65028291000945 0.0988850860298124 0.335635437083496 0.339084345026137
"CAMKV" 54.0351482322677 -0.467310358330759 0.283168631372394 -1.65028999174771 0.0988836382874408 0.335635437083496 0.339084345026137
"CYBRD1" 84.4211554281243 -0.274004994846117 0.166062871664794 -1.65000756700878 0.0989413883977946 0.335720012745986 0.339170503487317
"KLK6" 19.3907280274125 0.522068428982775 0.316417985180182 1.64993285285439 0.0989566704236675 0.335720012745986 0.339170503487317
"SEC23A" 499.113337059358 -0.125451044194059 0.0760896256814129 -1.64872731427701 0.099203511715644 0.335765731960641 0.339220251653423
"SPOCK2" 30.3253556322641 0.500822164570278 0.303624412553276 1.64947923771578 0.0990494932673999 0.335765731960641 0.339220251653423
"PGLS" 887.041620607412 0.104384005192485 0.0633019075138869 1.64898672555145 0.0991503542451085 0.335765731960641 0.339220251653423
"ENSA" 921.532465727385 0.0885556675464216 0.0536811293409691 1.64966103794013 0.0990122833156464 0.335765731960641 0.339220251653423
"CTDSPL" 541.912595653665 -0.131926227089453 0.0800124705201741 -1.64882081795225 0.0991843487138456 0.335765731960641 0.339220251653423
"EPS8" 270.045896775498 -0.170503952357698 0.103396564301973 -1.64902918688609 0.0991416554117815 0.335765731960641 0.339220251653423
"VCAM1" 490.98777832351 -0.699811659791751 0.424286638614033 -1.64938415708245 0.0990689583356879 0.335765731960641 0.339220251653423
"ZMYM6" 129.224229067888 -0.210965336575681 0.127930289243452 -1.64906479789327 0.0991343604391055 0.335765731960641 0.339220251653423
"NBAT1" 12.0976384299657 -0.613966572475586 0.372352528952519 -1.64888519544304 0.0991711566611594 0.335765731960641 0.339220251653423
"PCDHB16" 20.9350897190282 0.444286384958793 0.269360546203174 1.64941150892854 0.099063358506657 0.335765731960641 0.339220251653423
"PECR" 75.8800699384094 0.258279625590856 0.156708947105349 1.64814856051087 0.0993221894811481 0.336088349542512 0.339546543810406
"ATP2A2" 1354.59395022391 -0.120906434373961 0.0733832289571382 -1.64760308441292 0.0994341470884085 0.336388080956507 0.339849714802868
"UTRN" 543.138570567036 -0.169355578523375 0.102825176074071 -1.64702444468831 0.0995530214794825 0.336711065596331 0.340176378802229
"KLHDC8A" 40.4043317841058 -0.370832409429153 0.225206865369885 -1.64663012746121 0.0996340940214419 0.336906073978967 0.340373749837874
"ADSS1" 30.5031848197408 0.41165584979847 0.250094100503823 1.64600384003131 0.0997629684217105 0.33726259155347 0.340734292848046
"TMEM209" 423.346834374257 -0.148717459019408 0.0903618184397113 -1.6457997590944 0.0998049919201363 0.337325399047902 0.340798102672102
"BAX" 2032.66281233933 0.101098014921907 0.0614328297571599 1.64566755790904 0.0998322217730479 0.337338188555804 0.340811379496907
"RPL7AP70" 1280.82263664587 0.0898189111618152 0.0545839878933468 1.64551757078129 0.099863122220996 0.33736337227417 0.340837178015139
"TLCD5" 214.639539979124 -0.164642750903406 0.100129629089232 -1.64429602307507 0.100115070421668 0.338135125170646 0.34161723375246
"SLC35A2" 318.848893242403 -0.170412857475646 0.103658801534842 -1.64397865837149 0.100180610802503 0.338277077734431 0.34176100428209
"MYDGF" 3107.57157920603 -0.226278862235318 0.137671505911682 -1.64361434660617 0.100255888596067 0.338451836020699 0.341937918568366
"RASGEF1A" 11.402772964092 0.639761563494113 0.389350636438737 1.64315016753486 0.100351867311106 0.338696379749518 0.342185337367926
"DOK5" 274.920019523076 0.194035412701527 0.118113181153012 1.64279219988293 0.100425934610099 0.338708235180052 0.342198382711502
"MPST" 1233.09959462385 -0.0766512357539226 0.046659127781845 -1.64279186941312 0.10042600300793 0.338708235180052 0.342198382711502
"VPS33B" 102.611704766593 -0.244173191965453 0.148625938416854 -1.64287064940587 0.100409698845486 0.338708235180052 0.342198382711502
"FRMD8" 153.779386780288 0.180048327546118 0.109632919106681 1.64228344016744 0.100531277353174 0.338904409221525 0.34239728962764
"SLFN5" 427.563952560073 -0.441651498281331 0.268919656133383 -1.64231765216253 0.100524190726636 0.338904409221525 0.34239728962764
"TIGAR" 315.525515771995 0.132238453198554 0.0805382298052091 1.6419339426554 0.100603694609772 0.339069093006653 0.342564026351978
"RGMA" 1091.11448061923 0.23711446732404 0.144427630560583 1.64175280314232 0.100641243782396 0.339116209728599 0.342611984254317
"RIBC1" 27.2139341130701 -0.438603277656484 0.267252583211996 -1.64115636371067 0.100764961165342 0.339453584932555 0.342953193001202
"TRUB2" 289.384879631869 -0.142010738984783 0.0865446801595892 -1.64089506972484 0.100819198641235 0.33955679542371 0.343057823202207
"HMGCR" 3098.58807008617 -0.126481838858256 0.0770937074435308 -1.64062467680518 0.100875349295364 0.339654228546961 0.343156971940125
"PPP4R4" 48.5082095326713 -0.297089993509774 0.181094083712687 -1.64052843372354 0.100895341451884 0.339654228546961 0.343156971940125
"SALL1" 141.056715485629 -0.284811102897939 0.173642171376864 -1.64021850590546 0.100959742861374 0.339776475380941 0.343281190081937
"CIAO1" 689.530179623407 -0.137525621590228 0.0838506230827028 -1.64012641211486 0.100978885788776 0.339776475380941 0.343281190081937
"MT-TI" 28.0547716819758 -0.463311650954011 0.282511741728931 -1.63997307906075 0.101010764532436 0.33980427404552 0.343309630572183
"CRH" 16.6996951963686 -0.695340359046821 0.424024652192246 -1.63985833241499 0.101034626204803 0.339805096268048 0.343310816201147
"GID8" 977.915490296393 0.11107378050582 0.067747452485467 1.63952704390836 0.101103543158923 0.339957415043371 0.343465061345611
"ARAP3" 92.95397850467 0.232315767501002 0.141726539316099 1.63918323711311 0.101175103847085 0.340118550035482 0.343628213833749
"NT5DC2" 656.39807096208 0.18368284524125 0.11207202103548 1.63897147159593 0.101219201253764 0.340187308488473 0.343698036629351
"MFSD14A" 397.630898439143 -0.132266244151618 0.0807190315197231 -1.63860048443842 0.101296491391429 0.340367566123279 0.343880509371368
"PIERCE1" 334.151715790641 0.164502116339617 0.100403551028894 1.6384093456244 0.101336330912474 0.340421930695463 0.343935789784526
"MAMDC2-AS1" 40.253231101364 -0.375447203126489 0.229205311504555 -1.63803884238969 0.101413591328445 0.34060194958769 0.34411802160972
"HMBS" 292.686241293197 0.131799302524492 0.0804864959890415 1.6375331153991 0.101519125435294 0.340876820714823 0.344396085148868
"ARAP1" 86.1825255408451 0.258781654855585 0.158066802974438 1.63716637513972 0.101595710755794 0.341054383190472 0.344575835713205
"VAPB" 342.130581792016 -0.129559811787832 0.0791555191138598 -1.63677546731099 0.101677393564471 0.341248970983348 0.344772787606791
"MAPK8" 206.708187685455 -0.184257289550789 0.112590154349037 -1.63653110359525 0.101728481553275 0.341340809838739 0.34486592968641
"IQCB1" 208.752477848354 -0.165539929683026 0.101162518893351 -1.63637611532334 0.10176089482273 0.341369959130204 0.344895734750854
"MRPL32" 401.02116787024 -0.13148061915867 0.0803656629420466 -1.63602979612678 0.101833351547417 0.341416024931691 0.344943693841358
"RPL24" 20368.2491644693 0.0854174519867655 0.052215298948209 1.63587020868134 0.101866754171531 0.341416024931691 0.344943693841358
"TAS2R10" 11.7828857948896 -0.661786153459483 0.404550153714657 -1.63585688296701 0.101869543719193 0.341416024931691 0.344943693841358
"GTF2B" 446.779835865952 0.133777464493893 0.0817723316162013 1.63597468544468 0.101844885563003 0.341416024931691 0.344943693841358
"KCNAB2" 60.8793514917328 0.306350139229682 0.18731353298702 1.63549389274992 0.101945553920048 0.341591203959398 0.345121037047675
"GBA2" 343.775420076344 -0.182236806879324 0.111541317723448 -1.63380539694857 0.102299718765013 0.342379240193301 0.345918988811476
"CLCN2" 39.9955078643952 0.341085623007619 0.208765488499879 1.63382188051554 0.1022962565828 0.342379240193301 0.345918988811476
"CCDC181" 298.243605217637 -0.197302346471219 0.12074777042551 -1.63400405469959 0.102257999215863 0.342379240193301 0.345918988811476
"ZFHX3" 1048.87866909226 -0.143293001910729 0.0876980283442629 -1.63393641357849 0.102272202814861 0.342379240193301 0.345918988811476
"DBNDD2" 134.995624420774 -0.186017118518859 0.113834672796955 -1.63409894321614 0.102238076726948 0.342379240193301 0.345918988811476
"ATG16L1" 166.500643745685 -0.239612663848885 0.146697155454485 -1.63338316347401 0.102388435801713 0.342512291266621 0.346054477314571
"WDR35" 225.103244394277 -0.179655329064173 0.109996896459466 -1.6332763454865 0.102410889423756 0.342512291266621 0.346054477314571
"LZTFL1" 515.751093065375 -0.198102982514685 0.121286365955595 -1.63334914814096 0.102395585552798 0.342512291266621 0.346054477314571
"NDFIP2" 392.847913162223 -0.176393483990561 0.108025797093079 -1.63288296626569 0.102493613291105 0.342629671940618 0.34617377924206
"DND1" 21.3363960387922 -0.477713737453435 0.292545438629607 -1.63295568610205 0.102478317004637 0.342629671940618 0.34617377924206
"CEP63" 177.0753177819 0.193152111433246 0.11830290161589 1.63269124252234 0.102533950215395 0.342684895632776 0.346229927635287
"PHKG2" 193.755026183719 0.184305913932966 0.112903154121893 1.63242484558036 0.102590018663291 0.342792658738373 0.346339158960165
"CLDND1" 540.058278050861 -0.118672067339201 0.0727161753134547 -1.63198995034661 0.102681603280723 0.342983753737382 0.346532937760649
"WDHD1" 184.520914824069 0.18434791405277 0.112963340138848 1.63192690501344 0.102694885397598 0.342983753737382 0.346532937760649
"LY6E" 178.010432219861 0.251959555192727 0.154413971973083 1.63171474687956 0.102739591989368 0.343009306002585 0.346559460590178
"GET1" 580.013420152363 0.129083917370473 0.0791118088301428 1.63166434037203 0.102750216073891 0.343009306002585 0.346559460590178
"LFNG" 217.634149885009 -0.256114000330495 0.157037273101794 -1.63091217308949 0.102908852784274 0.343459191338467 0.347014355543461
"KLHL7" 584.512411823285 0.129382833360273 0.0793891214365588 1.62973000606468 0.103158572664676 0.344212788381113 0.347776107013838
"CCDC154" 10.0708237615178 -0.762885522502318 0.468194116361626 -1.62942142124887 0.103223837076059 NA 0.347915799895553
"CTCF-DT" 17.1458229304559 -0.551563086494515 0.33862687004893 -1.62882256335658 0.103350586711662 0.344773531557476 0.348262616334405
"DCAF11" 276.916057717845 0.147833107327919 0.0907752760643809 1.62856136315212 0.103405909066676 0.34487812231139 0.348368638274697
"TPTEP2-CSNK1E" 494.424028557966 -0.15726043606028 0.0965732137010105 -1.62840636687474 0.103438748495754 0.344907697185843 0.348398885071858
"TOM1L1" 331.290851052867 0.148550734281347 0.0912487046432701 1.62797636264641 0.103529897916113 0.345051695903875 0.348545086343824
"SNRPEP2" 117.829168394382 0.233142202539306 0.143200136389571 1.62808645590288 0.103506555005916 0.345051695903875 0.348545086343824
"PHLPP2" 186.473899321693 -0.210267513376785 0.129267958703932 -1.62660194749705 0.103821665445706 0.345325394043463 0.348824902074305
"MOSPD1" 117.69319595978 -0.224324541999739 0.137894517949796 -1.62678361210422 0.103783063367331 0.345325394043463 0.348824902074305
"MTRR" 142.885866297688 -0.206022245005598 0.126612327588769 -1.62718946037189 0.103696865500649 0.345325394043463 0.348824902074305
"WDFY2" 477.526845389203 -0.123761639737037 0.0760874026336173 -1.62657201393751 0.103828027149848 0.345325394043463 0.348824902074305
"CNST" 122.080863493989 -0.218745311832151 0.134463602991129 -1.62679942353309 0.10377970412198 0.345325394043463 0.348824902074305
"GMPS" 521.90052273729 0.11653997275205 0.0716247554964255 1.6270906887475 0.103717838305636 0.345325394043463 0.348824902074305
"NAP1L5" 59.9122247094737 0.272177107414301 0.167303125198286 1.62685010869773 0.103768936297261 0.345325394043463 0.348824902074305
"FAM133CP" 18.3512670321046 -0.521278759062969 0.320408276636066 -1.62692039211915 0.103754006384274 0.345325394043463 0.348824902074305
"EIF4EBP3" 43.2694976996556 -0.328881243186611 0.202180101018163 -1.62667464073067 0.103806217425003 0.345325394043463 0.348824902074305
"TTC23" 147.53633844664 0.18482074488511 0.113660503295468 1.62607712905032 0.103933248690942 0.345595466181021 0.349098082387036
"NR4A1" 52.5222186037442 -0.392429814666982 0.241501008689278 -1.62496138958945 0.104170786061075 0.346117299446477 0.349627431894256
"PFDN2" 1314.58710218626 0.183958188864188 0.113221289577427 1.62476676913654 0.104212264273114 0.346117299446477 0.349627431894256
"RAPGEF6" 97.3437947813352 -0.233648531130426 0.143813591673012 -1.62466237309247 0.104234518939504 0.346117299446477 0.349627431894256
"SPICE1" 91.2861689111982 -0.234078357198369 0.144030695927892 -1.62519771004619 0.104120438225479 0.346117299446477 0.349627431894256
"TMEM170A" 424.719839336805 -0.154123095358093 0.0948605546255328 -1.62473323044023 0.104219413485913 0.346117299446477 0.349627431894256
"LRFN4" 360.106685819181 -0.138393908567406 0.0851730713665768 -1.62485520771902 0.10419341429785 0.346117299446477 0.349627431894256
"FNDC4" 304.130543783684 0.14936536480961 0.0919632936781321 1.62418459404448 0.104336417847004 0.346375722192592 0.349888846344535
"EXOSC10" 387.876048606643 -0.156976280878433 0.0966571508221161 -1.62405243216124 0.104364618798987 0.346389419903075 0.349903053750634
"SCAP" 767.508440378597 0.133891096385062 0.082469390312273 1.62352475116014 0.104477276711891 0.346604719422676 0.350121278663796
"KDSR" 472.363912488127 -0.123941745560817 0.0763412352379364 -1.62352292538261 0.104477666676129 0.346604719422676 0.350121278663796
"TMEM67" 225.980690631466 -0.157480826986669 0.0970077856845204 -1.62338337975071 0.104507475374352 0.346623687341212 0.350140809532105
"ZBTB8A" 269.176152842447 -0.18002581141046 0.110909629709056 -1.62317566006408 0.104551859415036 0.346635608554388 0.350153592235714
"TOX-DT" 74.4921934438945 -0.268599604751086 0.165481368877175 -1.62314106158046 0.104559253622883 0.346635608554388 0.350153592235714
"AP3B1" 673.73736073328 0.124955837057278 0.0770077870096224 1.62263898119374 0.104666602374325 0.346911558387881 0.350432712971227
"POLR1A" 297.393150460878 -0.164588102421411 0.101457668428109 -1.62223422804197 0.104753205488034 0.347048893645483 0.350572552515619
"TLNRD1" 605.808093138633 0.177717540694265 0.109556842501334 1.62214916601033 0.104771413040363 0.347048893645483 0.350572552515619
"NGLY1" 202.735435859546 -0.172152372332483 0.106128851333715 -1.6221071854548 0.104780399916318 0.347048893645483 0.350572552515619
"RHOD" 77.6174354111666 0.273284707098273 0.168489697161676 1.62196687217046 0.104810441551386 0.347068500124591 0.350592727856079
"RNF19A" 213.692274286666 -0.184763860754439 0.113924492011525 -1.621809827651 0.104844073520214 0.347099983849251 0.350624900931893
"MFSD13A" 75.5467635751134 0.292190529378683 0.180223047311398 1.62127171711741 0.104959377900926 0.347401778062693 0.350930129775915
"PCM1" 1201.69905457131 -0.132945019846472 0.0820119602040868 -1.62104429056004 0.105008140293692 0.34740333928389 0.350932445966628
"MAPK1" 774.161207288168 -0.121788023275107 0.0751250053049538 -1.62113829850307 0.104987981926762 0.34740333928389 0.350932445966628
"EAPP" 946.22968870698 0.205812648369731 0.127002323518768 1.62054238589829 0.105115817005273 0.347679626453302 0.351211909403659
"ELAC2" 475.652855725296 0.112954876771187 0.0697334101797871 1.61981002334414 0.10527309248262 0.347854281457292 0.351390553975419
"PILRA" 35.7786485514241 -0.389839037396605 0.240697668858991 -1.61962115896098 0.105313681542116 0.347854281457292 0.351390553975419
"ASXL3" 168.584304850453 0.221385886588172 0.136647738076788 1.62012112094944 0.105206261209411 0.347854281457292 0.351390553975419
"ETNK2" 155.249866498107 0.219691146087821 0.135629904261619 1.61978397967497 0.105278688819174 0.347854281457292 0.351390553975419
"SETBP1" 210.435154219694 -0.17192697192059 0.106134301361268 -1.61990016154507 0.105253725156103 0.347854281457292 0.351390553975419
"LYN" 98.8274232104645 -0.214474051347068 0.132415161588373 -1.61970916905863 0.105294765647 0.347854281457292 0.351390553975419
"RBCK1" 389.942974520357 0.210886148626457 0.130234152064507 1.61928453699305 0.105386056144022 0.34801344406706 0.35155170339476
"YTHDC2" 174.596868066292 0.213186409694299 0.131683473906575 1.61893063244631 0.10546218909791 0.348025224023102 0.351564708451731
"SERTAD4" 17.1394808695399 -0.5175346992358 0.319653738490139 -1.61904785371927 0.105436967292 0.348025224023102 0.351564708451731
"ADAMTS18" 290.966314982678 0.304715887500902 0.188216662042549 1.61896340203938 0.105455137776946 0.348025224023102 0.351564708451731
"SMN1" 232.909297019393 -0.161269035063135 0.0996217700592474 -1.61881318678864 0.105487463983976 0.348028808026015 0.351568697016671
"WFS1" 367.267886120873 -0.188249960728342 0.116308016864471 -1.61854673309152 0.105544823957225 0.348058429313901 0.351599355372905
"HK2-DT" 36.396722926046 0.363757419996879 0.224735069186172 1.61860550431291 0.105532170042591 0.348058429313901 0.351599355372905
"C8orf82" 290.187117931021 0.159860155869345 0.0987841320065146 1.6182776790386 0.105602768820052 0.348169715348972 0.351712141318791
"ANKRD11" 2655.95411556584 -0.148226331539986 0.0916283885167447 -1.61769004060241 0.105729413407552 0.348507399795614 0.352053629455796
"REV1" 276.117897871528 0.154289038638444 0.0954323765408987 1.61673683744343 0.105935098662983 0.349105405305314 0.352658088367126
"IQGAP1" 870.341486756876 0.146856029776725 0.0908690614089137 1.61612794827789 0.106066652751806 0.349458896220056 0.35301554520837
"GMDS" 107.573622627314 0.234207384657386 0.144947354406133 1.6158099995475 0.106135398915653 0.349605338735901 0.353151462464218
"PIGH" 258.508335514637 0.166535558995143 0.103075817272863 1.61566081551689 0.106167667329229 0.349631585610654 0.353151462464218
"EIF4H" 1460.42604625619 0.103481399538471 0.0640554717604679 1.61549664212036 0.106203186923654 0.349668524818658 0.353151462464218
"SYCE3" 10.5247565489612 0.728580636322646 0.45099618716301 1.61549178698334 0.106204237496088 NA 0.353151462464218
"ANKRD16" 72.5864667132628 -0.273376339177185 0.169237123743514 -1.61534498536797 0.106236006861944 0.349696560679399 0.353176670353198
"HELLPAR" 89.3668431576092 -0.385722626089387 0.238805552502885 -1.61521632159172 0.106263857210171 0.349708229080497 0.353188841139473
"LIMCH1" 279.324036893373 -0.247445818282333 0.153239948928081 -1.61476051129765 0.10636256773446 0.349713122615039 0.353195326697942
"MAPKAPK5" 296.521307387168 0.156478380748101 0.0968934869203119 1.61495251870535 0.106320977648489 0.349713122615039 0.353195326697942
"KCNJ6" 39.3245906231569 -0.376797652111117 0.233310183204665 -1.61500731316379 0.106309111168135 0.349713122615039 0.353195326697942
"SYS1-DBNDD2" 137.836984331501 -0.181540044360547 0.112424370600972 -1.61477483387377 0.106359464923781 0.349713122615039 0.353195326697942
"C2orf76" 205.967462705215 0.209514353737332 0.129775537563326 1.61443641591618 0.106432798215158 0.349784171018659 0.353267853316554
"NBR1" 439.617016724601 0.128776013265422 0.079762939256592 1.61448430142674 0.106422419257154 0.349784171018659 0.353267853316554
"SFT2D1" 393.477331039437 -0.123484082878715 0.0765226179575724 -1.61369391396385 0.106593834708491 0.350233408035115 0.353721950131518
"GNA11" 1559.09929160119 -0.0940439382864151 0.0582870236288493 -1.6134626960068 0.106644021505307 0.350266415034223 0.353756441799738
"SUSD6" 96.678769252172 0.223397392960808 0.138462907679557 1.61340966114776 0.106655535576983 0.350266415034223 0.353756441799738
"RGS4" 52.945137842294 -0.43374313963199 0.268852741089002 -1.61331120476991 0.106676913447315 0.350266415034223 0.353756441799738
"TXNDC5" 766.669506054874 -0.220470327281832 0.136678647008868 -1.61305611451895 0.106732317087543 0.350368372862326 0.353859800589286
"PRELID3A" 18.4032904514509 0.488417574194911 0.302942924951454 1.61224288130571 0.106909097333593 0.35086863422348 0.354365432501201
"TMEM151B" 18.8153009731078 -0.63995918390802 0.396976202545968 -1.61208450230443 0.106943552662382 0.35090167290909 0.354399185752029
"ZC3HAV1" 294.614825172513 -0.41681492236766 0.258584876474731 -1.61190757963137 0.106982052568129 0.350940161502941 0.35443882812558
"LYPLA1" 936.071732298314 0.128912969411848 0.0799804280127709 1.61180644583777 0.107004065089895 0.350940161502941 0.35443882812558
"ZSCAN9" 155.392820626322 0.178590857476149 0.110858778076173 1.61097624000002 0.107184901232275 0.351453135581124 0.35495730163131
"RPL13A" 20151.0549270963 -0.0516659092648323 0.032074452464606 -1.61081188593462 0.107220729666997 0.35149051229181 0.354995436251207
"TCTA" 71.31499753213 0.26562251871159 0.1649381019946 1.61043758536936 0.107302360884985 0.351677988249012 0.355185166919444
"RBMX2" 538.611525944944 0.123730066866567 0.0768360521216238 1.61031265207008 0.107329618546171 0.351687212854089 0.355194868629339
"ADAMTS3" 231.148720946157 -0.200497134855041 0.124537840892971 -1.60992942721201 0.107413263883835 0.351881156821634 0.355391132102396
"UNKL" 275.705482493424 -0.191553252715893 0.118995487880183 -1.60975223622571 0.107451956278763 0.351927782139503 0.355438607527462
"ST6GAL2" 232.676763044633 0.274284601883276 0.170443494335563 1.6092406633208 0.107563728086344 0.35205343942364 0.355566672807043
"SMAD3" 261.196625101401 0.16145255921695 0.100323231770609 1.60932374652877 0.107545569261652 0.35205343942364 0.355566672807043
"LRRC51" 121.416668739625 0.236997976244624 0.14727026875278 1.6092723823467 0.107556795228912 0.35205343942364 0.355566672807043
"TMEM116" 93.5956073588621 -0.247356801214988 0.15374156567628 -1.60891298411663 0.107635369953212 0.352207801429798 0.355722959865742
"NEAT1" 7488.99601183743 -0.14666042141869 0.0911623226484847 -1.60878329070445 0.107663735798228 0.352220516294887 0.355736186103174
"SIMC1" 116.266992886746 -0.232040058983602 0.144259816574393 -1.60848713448864 0.107728531683393 0.352352378690763 0.355869749119733
"SYT14" 90.8927573991536 -0.245889141895357 0.152892758345711 -1.60824583555075 0.107781348194232 0.352445008595139 0.355963688075997
"UHRF2" 169.115139007338 -0.199953949294826 0.124425834353412 -1.6070131282133 0.108051488260666 0.353248082957159 0.356775165104926
"SAMD4A" 190.120182464099 -0.20745600750171 0.129113582156616 -1.6067713716599 0.108104530498788 0.353341205092358 0.356869602037713
"SERBP1P6" 27.4702649473946 -0.399892841828392 0.248923870623859 -1.60648651664531 0.108167055137641 0.353465271251506 0.356995292058023
"RAB33A" 250.404311452098 -0.241680586695934 0.150451724885572 -1.60636634029784 0.10819344199185 0.353471217842583 0.357001682830057
"COMMD3-BMI1" 54.3510004761707 0.282567515301514 0.175949782092901 1.60595547172839 0.108283693978658 0.353685763669678 0.357218756390055
"PEX19" 312.471698303095 0.132133550649405 0.0822864743941618 1.60577484479976 0.108323389601772 0.353735117927893 0.357268988383888
"BLOC1S5-TXNDC5" 767.2462155291 -0.21943043164405 0.136679390855148 -1.60543905171923 0.108397216043552 0.353895880289227 0.357431741520303
"TNIP1" 440.198430070498 0.403076797887762 0.251120380063214 1.60511384136284 0.108468753747794 0.354034101093732 0.357572112568991
"HMGB1" 3887.47113655796 0.165058473437768 0.102838703052256 1.60502290031697 0.10848876506271 0.354034101093732 0.357572112568991
"TRIO" 499.643883777087 -0.149839177399918 0.093407883207732 -1.60413845442453 0.108683537222141 0.354476399169133 0.358020451275964
"PTPN18" 96.2652790181106 0.2313239560298 0.144204940643702 1.60413336046058 0.108684659812619 0.354476399169133 0.358020451275964
"MICALL2" 58.1386219815125 0.305281267367356 0.190329728169957 1.60395998198848 0.108722873841355 0.354476399169133 0.358020451275964
"HLA-DPA1" 15.6826419189333 0.513840311516769 0.32033878562494 1.60405275469323 0.108702424658985 0.354476399169133 0.358020451275964
"RENBP" 103.152738060231 0.250832353702305 0.156402965050675 1.60375702353875 0.108767621041607 0.354476399169133 0.358021137168735
"WDR31" 43.2122297533152 0.332439514626836 0.207290594220354 1.60373660887597 0.108772122764229 0.354476399169133 0.358021137168735
"CDK9" 376.243675249188 -0.152185859867952 0.0949028151683536 -1.60359689644592 0.108802935292241 0.354496520150534 0.358041843182784
"RAB9B" 23.4167637642984 0.453342905180923 0.282770294372159 1.60321969529187 0.108886158661201 0.354607073521359 0.358154269567965
"SETD2" 610.69116916539 0.135981874042696 0.0848136803393848 1.60330118323554 0.108868175394306 0.354607073521359 0.358154269567965
"GNG2" 174.496734522346 0.185072048783968 0.115469918687621 1.60277283371647 0.108984816631247 0.354848051977909 0.358398042259648
"RPUSD1" 168.48785093804 -0.220432094706136 0.137550432803432 -1.60255471548495 0.109032998381573 0.354876498823142 0.358427540609269
"LRRC4" 770.02996570895 -0.155650948424421 0.097129472293553 -1.60250997713649 0.109042883048173 0.354876498823142 0.358427540609269
"NUP93" 685.579262321923 0.131923995779014 0.0823501785830836 1.60198797439055 0.109158268770522 0.355078573695671 0.358632787259644
"ZFR2" 144.748585138225 0.239586565451683 0.149564539249381 1.60189418330103 0.109179010983434 0.355078573695671 0.358632787259644
"TMEM91" 56.8641064189369 0.294373088428657 0.183746363441726 1.60206211929748 0.109141873582105 0.355078573695671 0.358632787259644
"PLP2" 175.313659939665 0.246629892254261 0.15397921810523 1.60170895325441 0.109219984383012 0.355131556000628 0.358686682855681
"CABCOCO1" 12.9542872026318 -0.707767660461205 0.442049064446029 -1.60110656799641 0.109353317744179 0.355484757275926 0.359043803099338
"SCN11A" 12.0260300986214 -0.647066751362223 0.4043704759518 -1.60018297537467 0.109557997778 0.355908889598072 0.359473331585748
"GPRIN1" 32.1484282264688 0.371772118330975 0.232330520472633 1.60018631032494 0.109557258165612 0.355908889598072 0.359473331585748
"C3orf62" 62.3155954265761 -0.293473016743996 0.183380763400994 -1.60034788437578 0.109521429624471 0.355908889598072 0.359473331585748
"PCDH9" 340.951308573836 -0.169971730741338 0.106249321697873 -1.59974414918774 0.109655353388721 0.356144745949643 0.359711933234939
"RLF" 319.909750469785 0.13076725197572 0.081756551275909 1.59947123423066 0.109715935308958 0.356261087164362 0.359829822876482
"CSNK1G2" 903.632229281826 -0.103584782745396 0.0648176488890675 -1.59809534163567 0.110021760212854 0.357092958705739 0.360670794986053
"NOM1" 166.880074929257 -0.182107438428347 0.113950310581422 -1.59813025080106 0.110013992499682 0.357092958705739 0.360670794986053
"ATXN7L3-AS1" 27.1368555630156 -0.440703492237562 0.275859147671545 -1.5975670771023 0.110139358391427 0.357394020869609 0.360975257435067
"FUT8" 508.966234352336 0.11641600107161 0.0729063139590808 1.59678901249828 0.110312745963956 0.357569318505222 0.361154229186646
"RHOA" 6237.85804777711 0.0835085916388369 0.0522985434032541 1.5967670647141 0.110317640036466 0.357569318505222 0.361154229186646
"C3orf33" 51.1787846952817 0.27403001593436 0.171581613248414 1.59708264042035 0.110247287223292 0.357569318505222 0.361154229186646
"ANKUB1" 20.6287387582888 -0.501205763779352 0.313862114737526 -1.59689793780462 0.110288459564744 0.357569318505222 0.361154229186646
"C16orf95-DT" 28.4921211194656 0.38813826030616 0.243049428645599 1.59695195528364 0.110276417189681 0.357569318505222 0.361154229186646
"PTGES" 26.3654245890864 0.581505938759304 0.364204036910516 1.59664880074401 0.110344014327144 0.357574251833096 0.361159594976604
"AVL9" 257.49590099412 -0.188058673919058 0.11780841492672 -1.5963093471382 0.110419744239154 0.357730966730761 0.361319412192567
"HYCC1" 243.666775625107 0.152872972561608 0.095781113860608 1.59606592990856 0.110474074324307 0.357730966730761 0.361319412192567
"CLUH" 320.677113818195 -0.185367191298793 0.116131684721121 -1.59618102280988 0.110448383260692 0.357730966730761 0.361319412192567
"TMEM65" 269.777645962266 -0.13864149250013 0.0868688427888489 -1.59598640950156 0.110491827644669 0.357730966730761 0.361319412192567
"MRM2" 160.855973372023 -0.167793219675426 0.105182197706428 -1.59526253809366 0.110653539117213 0.358012844798394 0.361605265141098
"RPL36" 11762.3906782185 0.0841358768791855 0.0527375181263598 1.59537042827072 0.110629424814501 0.358012844798394 0.361605265141098
"ST20" 113.468669806438 0.233741374114318 0.146512773933994 1.59536515375527 0.110630603613673 0.358012844798394 0.361605265141098
"RANBP10" 167.125676197682 -0.195720351738689 0.122705484348846 -1.59504159718131 0.110702934101773 0.358092134859783 0.361685733009619
"PUS3" 131.519125630402 -0.190877162085412 0.11971696233287 -1.59440365313216 0.110845654738496 0.35839264727584 0.361990025684809
"LDHB" 3911.90937367233 0.114054772388631 0.0715317547258328 1.59446350541491 0.110832258432451 0.35839264727584 0.361990025684809
"PAQR4" 79.4756015420791 -0.294605078807497 0.184808361807375 -1.59411119673558 0.110911131537644 0.358523783546084 0.362122860371453
"MAP6" 1695.59235003552 0.092344400605764 0.0579678600535917 1.59302759357325 0.11115400098436 0.358986255030969 0.362591503211046
"TMA16" 335.667640107656 0.134394443711198 0.0843627843806566 1.59305367524134 0.111148150338189 0.358986255030969 0.362591503211046
"ZNF747-DT" 44.7842210358131 -0.344541156428267 0.216270526331787 -1.59310268612236 0.111137156862939 0.358986255030969 0.362591503211046
"EAF1-AS1" 43.6898074481081 -0.310542013774811 0.194935636571927 -1.59304896342146 0.111149207276788 0.358986255030969 0.362591503211046
"INPP4B" 13.0342741968808 0.550604606921238 0.345659283506372 1.59291138179741 0.111180072593092 0.35898987532976 0.362595541642112
"GALC" 129.586483149481 0.205128120509856 0.128823918224525 1.59231393779175 0.111314182772056 0.359270735199985 0.362881892185019
"NDE1" 137.560200743666 0.218233523569461 0.137075252598481 1.59207092040682 0.111368770182009 0.359270735199985 0.362881892185019
"NDUFS8" 1540.87164407074 0.0810358278489757 0.0508985310097289 1.59210543489922 0.111361016129818 0.359270735199985 0.362881892185019
"RAD1" 301.268442783459 -0.161747241879096 0.101602475222165 -1.59196162815343 0.111393326673961 0.359270735199985 0.362881892185019
"AP1S3" 51.3628176280151 -0.314737117992671 0.197728057090326 -1.5917676157051 0.111436929173871 0.359270735199985 0.362881892185019
"TAF6L" 79.5336437119746 0.24567246119429 0.154312425487327 1.5920458797692 0.111374396097466 0.359270735199985 0.362881892185019
"TXNRD1" 2555.5524298898 -0.234169316684683 0.147114775336914 -1.59174573830807 0.111441846761018 0.359270735199985 0.362881892185019
"ITM2A" 24.0648638225713 0.410553967064724 0.258003823651658 1.59127086278779 0.111548631180781 0.359453909390612 0.363067669164196
"ECHDC2" 16.9092837580967 0.5501582900978 0.345715136972892 1.59136303638605 0.111527897954092 0.359453909390612 0.363067669164196
"CRMP1" 917.591806551814 -0.148796217664681 0.093523462195583 -1.59100416271489 0.111608638951403 0.359486254137629 0.363101100117967
"CXorf38" 118.708464954899 0.227467770662446 0.142968762694385 1.59103126008504 0.111602540855051 0.359486254137629 0.363101100117967
"ADIPOR2" 473.88224929523 -0.180781906024995 0.113673748680625 -1.5903575638463 0.111754230048141 0.359816734400033 0.363435664604794
"VAMP7" 119.873685371759 -0.191594419257493 0.1204749058534 -1.59032636631097 0.111761258412131 0.359816734400033 0.363435664604794
"AGPAT3" 222.161771744503 0.246492537120473 0.155020552714224 1.59006359353444 0.111820471245948 0.359846329744287 0.363466318045879
"CBX2" 450.768550086059 0.179528887477062 0.11290385976728 1.59010407480409 0.111811347643448 0.359846329744287 0.363466318045879
"GSDME" 57.494577596967 0.293933410467474 0.184892816058292 1.58975030362891 0.111891099875401 0.359938273170731 0.363559946359284
"P3R3URF-PIK3R3" 36.6699727206152 -0.327728624399654 0.206155592359961 -1.58971493641278 0.111899075333102 0.359938273170731 0.363559946359284
"FAM32A" 675.222702710976 -0.155438862328804 0.097790544000265 -1.58950810549108 0.111945725565657 0.360007845203102 0.36363059821672
"CELF2" 761.354355393298 -0.109922234768908 0.0691687644123351 -1.58918893091149 0.112017744749243 0.360141187073414 0.363766041270988
"TRIM37" 318.639369645409 -0.1525724216 0.0960116922167486 -1.58910251530162 0.112037250023672 0.360141187073414 0.363766041270988
"STON2" 340.047563614739 -0.132713655433137 0.0835289373366619 -1.58883447658668 0.112097767345797 0.360255232649393 0.363881614276563
"PDCD6IP" 545.674217426945 0.123032145797948 0.077441629402467 1.58870812439322 0.112126303867198 0.360266471648337 0.363893345802391
"SGSM2" 216.803101742454 -0.168403976333899 0.106079721624783 -1.58752279657713 0.11239428806944 0.360805224619166 0.364439040662202
"RNF157" 140.772342055136 -0.179516482494125 0.113066799003488 -1.58770288074209 0.112353541334536 0.360805224619166 0.364439040662202
"CELF3" 40.2118649102171 -0.47553792343876 0.299538784731119 -1.58756711210412 0.11238425993819 0.360805224619166 0.364439040662202
"RNF150" 323.643279976393 0.12400331029532 0.0781096016634877 1.58755527687303 0.112386938055746 0.360805224619166 0.364439040662202
"KDM3A" 233.733981698278 -0.164321917844688 0.10352906969245 -1.58720558711513 0.112466089789641 0.360955186235412 0.364590891878008
"PFKP" 596.067174847581 -0.339144354721366 0.213778187742652 -1.58643104940917 0.112641561676396 0.361357143678927 0.364997656910133
"TMC3-AS1" 45.7018612975258 -0.382838306908785 0.241320024622887 -1.58643406201806 0.112640878750577 0.361357143678927 0.364997656910133
"TBC1D2B" 46.9118227839926 0.296960395094612 0.187211652744979 1.58622815802568 0.112687562468836 0.361424130361483 0.365065697716325
"FEZF1-AS1" 201.041086991027 0.239116718609637 0.150763953067879 1.58603375504474 0.112731652608633 0.361484960493205 0.365127519906533
"SLC17A9" 36.051823820792 -0.541857277955925 0.341823172494003 -1.58519761548767 0.112921442129694 0.361758616343731 0.365405827995664
"LSR" 987.807927601042 0.154261014309511 0.0973037487085262 1.58535530600779 0.112885629797843 0.361758616343731 0.365405827995664
"UBL3" 366.146877318703 -0.153446693897885 0.096787914085523 -1.58539106196975 0.112877510679219 0.361758616343731 0.365405827995664
"L1TD1" 11.3631258227462 0.578304662712256 0.364788902448279 1.5853132012267 0.112895191135112 0.361758616343731 0.365405827995664
"DCP1A" 887.007587472905 0.229390641666846 0.144716462340211 1.5851039885675 0.112942709522939 0.361758616343731 0.365405827995664
"YTHDF3-DT" 35.7875810531909 0.372458256372806 0.235043129700843 1.5846379209078 0.113048623953106 0.362017271630822 0.365667469725144
"TRPC1" 48.4925949993037 -0.329016596215999 0.207706143692284 -1.58404845599289 0.113182692632485 0.362365950510948 0.366020043217478
"ADCY7" 13.5783316571461 0.589833600955774 0.372395033603452 1.58389223198896 0.113218245418551 0.362399135724607 0.366053941841511
"ZNF503-AS2" 298.233247069462 -0.195110756111566 0.123216746061229 -1.58347596693239 0.113313020185971 0.362621827054216 0.366252075082367
"PIGN" 171.125343749455 -0.190742592045513 0.120472101515384 -1.58329264324451 0.113354778939608 0.362674796393836 0.366252075082367
"FHDC1" 10.9991509525388 0.623372408793812 0.393709146544483 1.58333230067181 0.113345744465576 NA 0.366252075082367
"GIT2" 256.032060591836 0.165029140973214 0.104264657374615 1.58279080494435 0.113469153201437 0.362758312583059 0.366340766896283
"SNX27" 619.70519205419 -0.125154838064797 0.0791136760999157 -1.58196211116184 0.113658220261637 0.362758312583059 0.366340766896283
"ENOPH1" 522.590880736369 -0.119733023624876 0.0756659939367215 -1.58238883011313 0.113560833074642 0.362758312583059 0.366340766896283
"WASF2" 1544.74770893474 0.0863786632761107 0.0545972246776905 1.58210721856356 0.113625096000526 0.362758312583059 0.366340766896283
"MRNIP" 187.860130819735 0.157663484526204 0.0996046606459824 1.58289264281092 0.113445935924623 0.362758312583059 0.366340766896283
"USP49" 150.992312271798 0.187019399999677 0.118166547150089 1.58267635392727 0.113495250525674 0.362758312583059 0.366340766896283
"COX6C" 1783.22240457831 0.118075953452472 0.0746168431768011 1.58243029891652 0.113551372434478 0.362758312583059 0.366340766896283
"ZBTB26" 72.8090984476732 -0.264993127466715 0.167421974932145 -1.58278581753748 0.113470290340298 0.362758312583059 0.366340766896283
"DRC3" 40.2836956253416 -0.369410098546788 0.233468482224768 -1.58226967094918 0.113588021350108 0.362758312583059 0.366340766896283
"CEP19" 101.313020840812 0.316343772819909 0.199901792284037 1.58249593065389 0.113536400561991 0.362758312583059 0.366340766896283
"RPS2P55" 355.460420985399 0.127934166164043 0.0808683344729011 1.58200570096957 0.113648269038587 0.362758312583059 0.366340766896283
"RPAP3" 267.420779140862 -0.133862725222002 0.0846259659639295 -1.58181621559343 0.113691532107555 0.362784157011199 0.36636726115701
"KLHL8" 161.425264520695 -0.202206353450149 0.127875567994898 -1.58127433270299 0.113815325730432 0.363018157084783 0.366604361568506
"CENPU" 242.263299749828 -0.214865615458516 0.135879705167311 -1.58129291783456 0.113811078183692 0.363018157084783 0.366604361568506
"RIMS1" 33.4266783176803 -0.39157813708797 0.24767268863603 -1.58103075169269 0.113871006595292 0.363115257733392 0.366702815901601
"MIR99AHG" 673.377560174131 -0.175280747699459 0.110883234775842 -1.58076870731451 0.113930932000729 0.363225847468753 0.366814892644464
"PRELID3B" 478.43397228946 -0.154412318997585 0.0976965282931676 -1.58053025726999 0.113985483330519 0.363319258785889 0.366909621276214
"POLR1H" 464.934828803178 0.115837691099321 0.0733081408153554 1.58014771362278 0.114073042585078 0.363517815440553 0.36711053444671
"PKN1" 632.518942801425 0.127437502713288 0.0806656829025525 1.5798230192539 0.114147402432523 0.363674230779262 0.367268890021434
"MCMBP" 340.075181282676 -0.124251111114585 0.0786553077681839 -1.57969137290497 0.114177562277453 0.363689786594642 0.367284993790062
"VPS13A" 253.467613492916 -0.178505401513448 0.113019449658565 -1.57942196721642 0.114239301991919 0.363805904617027 0.367402653829077
"KCNK12" 44.7690719308208 -0.535401251252899 0.339138417263813 -1.57871011952153 0.114402562620318 0.364245202695537 0.367846689455905
"PITPNC1" 48.3692667725564 -0.356890876160637 0.226153607431332 -1.57809057398743 0.114544803370192 0.364617396214672 0.368222957729673
"SDCBP2" 63.9200599424111 0.274136799802398 0.173810023653837 1.57722088772264 0.114744708404066 0.365172940614399 0.368784390800741
"DENND1B" 122.647072109012 0.2215320994396 0.140483453022845 1.57692663920764 0.114812406125627 0.365307584992374 0.368920761848653
"ATP13A1" 332.105883073495 -0.135538295591678 0.0859728121712567 -1.57652509169628 0.114904840810994 0.36552085995768 0.369136541404032
"KCNH2" 33.9666822950878 -0.419930279320605 0.266483831038376 -1.57581898190337 0.115067526536096 0.365576342828149 0.369194940622278
"STRADB" 277.863950152476 -0.134423002093244 0.0852760661143612 -1.57632742946858 0.114950363389123 0.365576342828149 0.369194940622278
"STX17" 345.585728097505 0.163835182475048 0.103969879504458 1.57579467491854 0.115073130021612 0.365576342828149 0.369194940622278
"CMTR2" 242.830282845985 0.154515434849074 0.0980401971794414 1.57604165734456 0.115016203189147 0.365576342828149 0.369194940622278
"TMEM259" 458.228187400309 0.117910747136352 0.0748225942630916 1.57587087560414 0.115055564207382 0.365576342828149 0.369194940622278
"MIDEAS-AS1" 12.3337793505029 0.57709037579134 0.366223424434473 1.57578772216029 0.115074732879391 0.365576342828149 0.369194940622278
"ABCC1" 110.680478829955 -0.223820865450895 0.142067966125725 -1.57544921318027 0.115152792468463 0.365743571310429 0.369364218548337
"TAOK2" 424.255814226853 0.144612392573779 0.09180095486879 1.57528200856377 0.115191364928684 0.365785336259965 0.369406790978194
"RAPGEF3" 19.615676667601 0.507215069082896 0.322108545016089 1.57467126200443 0.115332344507124 0.36608414217218 0.369709737238155
"CPNE3" 788.578649318805 0.148036231911153 0.0940126773456914 1.57464116639092 0.115339295030632 0.36608414217218 0.369709737238155
"DNAH10OS" 31.0913579894991 -0.379668948473816 0.241129500285593 -1.57454375356038 0.115361794593318 0.36608414217218 0.369709737238155
"FAR2" 16.8208617906569 0.547508460044871 0.347829443641629 1.57407163209844 0.11547088997843 0.36618804606781 0.36981585097062
"MATN4" 13.3490783877892 -0.669383181479445 0.425224860665409 -1.57418637384458 0.115444368590308 0.36618804606781 0.36981585097062
"DIRAS3" 56.0046542184975 -0.325410827838388 0.20673069961292 -1.57408081357864 0.115468767596301 0.36618804606781 0.36981585097062
"RPL37P2" 176.20856039852 0.165009689245906 0.104855420354538 1.57368773772471 0.115559658089105 0.366388796955938 0.37001898415768
"ACACB" 35.1434882596165 0.343633112632207 0.218408273508811 1.5733520855763 0.115637315077889 0.366398530667699 0.370030386512318
"WNT2B" 643.046413831759 0.256941474636288 0.163310681173925 1.57332926903077 0.115642595437259 0.366398530667699 0.370030386512318
"GPR37" 123.754639061785 0.26999094601475 0.171606633821967 1.57331298914034 0.115646363155549 0.366398530667699 0.370030386512318
"SLC25A10" 84.837383089747 0.228829468131327 0.145451619798794 1.57323423725271 0.115664590373414 0.366398530667699 0.370030386512318
"XKR6" 227.580880029566 -0.174696117539252 0.111059379178007 -1.57299742563164 0.115719414311147 0.36649151069971 0.370124680910637
"RPL7AP50" 646.926278893461 0.111989576783893 0.0712100160120691 1.57266608063833 0.115796157827139 0.366653855373431 0.370289027690332
"INAVA" 117.911556012549 0.225488545287708 0.143440584367724 1.57199962815019 0.115950637454137 0.367062215993427 0.370701829968875
"UBTF" 820.139680775188 -0.127821047926362 0.0813483950988693 -1.57127928302717 0.116117791166879 0.367187424023969 0.370830242525722
"NDEL1" 178.193853870706 -0.248918448703142 0.158384371320821 -1.57160991723695 0.116041045091786 0.367187424023969 0.370830242525722
"UBR5-DT" 25.5594269622954 -0.455871854089386 0.290102281004054 -1.57141768245185 0.116085661348909 0.367187424023969 0.370830242525722
"NBPF9" 96.4065730397069 0.210203505192527 0.13376849193193 1.57139773467351 0.116090291851115 0.367187424023969 0.370830242525722
"PATJ-DT" 11.574241851518 0.652484508326771 0.415233257464313 1.57136861414057 0.116097051896689 0.367187424023969 0.370830242525722
"ANKRD54" 416.079304923235 -0.13484816195207 0.085847616656864 -1.57078515634352 0.116232561092038 0.367469586682542 0.37111559687401
"STIMATE" 78.9061445418025 -0.240379221202858 0.153061293737959 -1.5704768680081 0.116304211816401 0.367615333834443 0.371263182494812
"CTTNBP2" 21.4152332931836 -0.432761257280305 0.275639054875778 -1.57002880986998 0.116408408954877 0.367833128622358 0.371483923161167
"TAF12" 386.084474459032 -0.135477830429071 0.0862937700879335 -1.56996073170773 0.116424247132765 0.367833128622358 0.371483923161167
"EFR3A" 198.410986424238 -0.197794806641001 0.12602640488566 -1.56947115027565 0.116538196636444 0.368047579469537 0.371701286933796
"ZNF254" 170.493876230759 0.179057697553886 0.114089507363287 1.56944930074705 0.116543284130054 0.368047579469537 0.371701286933796
"NPRL3" 397.457202486064 0.153233448833262 0.0976683054346846 1.5689168369542 0.116667318141452 0.368358431735619 0.372015617423748
"AFAP1" 53.3569247723167 0.290215955836165 0.184993799982655 1.56878747213893 0.116697468491862 0.368372789965096 0.372030510360191
"HP1BP3" 2137.54136854937 0.0820194446428724 0.0522943161239721 1.56841987279138 0.116783176265628 0.368562478637827 0.37222247471173
"NSG1" 103.484344643529 0.220686346895594 0.140717074196589 1.56829829042128 0.116811534729081 0.368571131947811 0.372231605975406
"ACAP1" 79.9990021232131 -0.262930922399394 0.167691442768717 -1.56794478035491 0.116894019859627 0.368669697005767 0.372331933675919
"B3GNT9" 13.368957616099 0.596205578184172 0.380227353279456 1.56802390212568 0.116875554264673 0.368669697005767 0.372331933675919
"COPG2IT1" 283.503396493973 0.245910754054622 0.156848856236617 1.56781987420839 0.116923175365616 0.368680834354697 0.372343573285356
"CCNY" 925.686520871771 0.0879190263927047 0.0560847232044694 1.56761095302506 0.116971954366406 0.368734502978607 0.372399340116534
"SMARCAD1" 388.659646348533 -0.13331998328396 0.0850588684063114 -1.56738486864314 0.117024758638649 0.368734502978607 0.372399340116534
"C1orf174" 280.246629557117 -0.157285370845237 0.100340037775054 -1.5675235362961 0.116992369200248 0.368734502978607 0.372399340116534
"SSU72-AS1" 15.0888228770221 -0.60029453241242 0.38300992393856 -1.56730803797323 0.117042707471733 0.368734502978607 0.372399340116534
"L2HGDH" 84.9120501079465 -0.246062239073959 0.157018034042001 -1.56709540133548 0.117092393949449 0.368773251716108 0.372440426629819
"SSR1" 1608.72239607448 0.141087443968213 0.0900476511882465 1.56680870746164 0.117159411483458 0.368773251716108 0.372440426629819
"PPP1R18" 674.407422961793 0.176384981726569 0.112583249744612 1.56670714450584 0.117183160053242 0.368773251716108 0.372440426629819
"ZNF711" 286.174504085245 0.150568936587445 0.0960938144889243 1.56689519911607 0.117139190030779 0.368773251716108 0.372440426629819
"WIPI2" 921.213767484952 -0.089802245709235 0.0573169658606554 -1.56676551804147 0.117169510047916 0.368773251716108 0.372440426629819
"BRIX1" 435.721640193719 -0.149790516494537 0.0956601543116114 -1.56586112130445 0.117381133414441 0.369187552284051 0.372861576756326
"PIGT" 414.643423138055 0.187472453918285 0.119761044179782 1.56538760330827 0.117492053363069 0.369187552284051 0.372861576756326
"LANCL2" 217.108611208685 -0.16194392454209 0.103426138308731 -1.56579301122779 0.117397082900674 0.369187552284051 0.372861576756326
"TRAFD1" 505.302502943985 0.105873443586962 0.0676337715923722 1.56539316223645 0.117490750726372 0.369187552284051 0.372861576756326
"DOCK1" 321.43253720278 0.137651064352189 0.0878980640017674 1.56603067331973 0.117341436433936 0.369187552284051 0.372861576756326
"UFL1-AS1" 12.9103644961606 0.622521587309102 0.397678793339127 1.56538794055895 0.117491974334003 0.369187552284051 0.372861576756326
"NARF-AS2" 12.7740293095445 0.613791271021134 0.392104319620441 1.56537747815502 0.117494426043138 0.369187552284051 0.372861576756326
"PALM" 314.200148333772 0.136090124040173 0.0869596877765494 1.56497944645188 0.117587728692697 0.369198457477259 0.372874146593349
"SUPT20H" 827.959515003224 0.0934346132048757 0.0596971684422401 1.56514313229577 0.117549352041463 0.369198457477259 0.372874146593349
"LRRC8A" 812.709612611923 0.417754232876927 0.266948435148633 1.56492482394335 0.117600537296238 0.369198457477259 0.372874146593349
"CCDC30" 144.24334557566 -0.179751504929696 0.114861316495565 -1.56494379843397 0.117596087784241 0.369198457477259 0.372874146593349
"C6orf132" 10.0959985592148 0.683518844524244 0.436810950589189 1.56479329010018 0.117631385573157 NA 0.372890981492329
"FBXL12" 500.594311757774 0.247537591120702 0.158243256645877 1.5642852426543 0.117750596205186 0.369465246180666 0.373063797541458
"CENPS-CORT" 60.2859126844266 0.259073023808544 0.165616981452959 1.56429021671386 0.117749428609206 0.369465246180666 0.373063797541458
"LINC01572" 117.980949376218 0.22565347833441 0.144258106006446 1.56423430600376 0.117762553446242 0.369465246180666 0.373063797541458
"RANBP17" 50.2848893435101 0.316946372435113 0.202636151767374 1.56411563124712 0.117790415720475 0.369472095353432 0.373071119291682
"CAT" 271.076596850167 0.136110808933418 0.0870418656046408 1.56373956357572 0.117878742469501 0.369668558555185 0.373269902146429
"DEK" 1899.78326304217 -0.0951621406147394 0.0608804676774048 -1.56309805501146 0.118029533054486 0.37006078047242 0.373666351285462
"PLCB4" 203.52064032254 0.157897024771567 0.101035941487364 1.56278075353328 0.118104172656159 0.370101574319843 0.373708760157201
"MCM8" 155.364312332402 -0.203299101390484 0.130079826021222 -1.56287956102676 0.11808092595946 0.370101574319843 0.373708760157201
"AHI1-DT" 23.6538868913418 0.403385985937463 0.258131560015537 1.56271470994551 0.118119712904971 0.370101574319843 0.373708760157201
"PSD3" 166.529585587595 0.190255073611155 0.121782884346848 1.5622480501389 0.118229565031337 0.370284497533932 0.373894277457776
"AP2M1" 1311.68967368889 0.109836649726006 0.0703062908478972 1.56225920044097 0.118226939306356 0.370284497533932 0.373894277457776
"HSF2" 312.866194487588 0.143341078243513 0.091784792949142 1.56170835753738 0.118356709047718 0.37040717714398 0.374019773920403
"HSCB" 175.309702743737 -0.174854747222953 0.111968328678917 -1.56164470155102 0.118371712573535 0.37040717714398 0.374019773920403
"FGD1" 379.947526984276 0.130320536581372 0.0834489891879506 1.56167903110071 0.118363621015944 0.37040717714398 0.374019773920403
"UMPS" 254.118530594075 0.141543744936676 0.0906354861396154 1.56168131231338 0.118363083343991 0.37040717714398 0.374019773920403
"HEXB" 827.181215071873 0.150494009942345 0.0964050001105147 1.56106021233157 0.118509544670691 0.370451901981383 0.37406695737587
"METTL26" 470.448859884178 0.101293140565894 0.0648883170241387 1.56103818393398 0.118514741786232 0.370451901981383 0.37406695737587
"RLIG1" 153.430166865897 -0.192682522620885 0.123410681920112 -1.5613115463183 0.118450260599538 0.370451901981383 0.37406695737587
"ST3GAL2" 441.291228495637 0.106521750788612 0.0682270741809766 1.56128270290554 0.118457062934508 0.370451901981383 0.37406695737587
"C4orf46" 358.073373367984 0.141384827729604 0.0905622654432722 1.56118916678566 0.118479124290855 0.370451901981383 0.37406695737587
"ZFYVE21" 321.949067461838 -0.145843567888816 0.0934523173347473 -1.56062013279352 0.11861340563423 0.370679774167094 0.374297457459562
"SERTAD2" 314.507369081635 0.198867139980562 0.12745192611993 1.56033059707102 0.11868177642195 0.370812898840176 0.374432285552483
"RMND1" 202.670014411237 0.163719512838895 0.104944899107068 1.56005212479992 0.118747563839661 0.370937895902092 0.37455890680987
"TRMT11" 249.182250960634 0.162287403430924 0.104036098938937 1.55991434786667 0.118780123390666 0.370959065627284 0.374580687176483
"EXOSC1" 742.097153363425 -0.155005226474713 0.0993832086631355 -1.55967218768425 0.118837367832381 0.371057302164128 0.374680286702785
"SP110" 93.6128111926087 -0.545590823128899 0.349934752269905 -1.55912157792229 0.118967607411234 0.371318584178219 0.374944927746229
"SMG1P6" 85.6652714270057 -0.230100544785498 0.147585474371898 -1.55910021473842 0.118972662848317 0.371318584178219 0.374944927746229
"SZRD1" 1225.73647656421 0.0956259979050857 0.0613492330530396 1.55871545814455 0.119063741436984 0.371522253696667 0.375150990229047
"ROGDI" 175.749156792223 0.215400536454547 0.138212372514664 1.55847506656247 0.119120674044307 0.371619310093125 0.375249398429542
"CERS4" 174.690031270107 0.178999545385861 0.114940121629429 1.55732865815961 0.119392474675883 0.372386500246392 0.376024487217983
"CNRIP1" 87.4382748930017 -0.288335883451329 0.185174034799152 -1.55710752732731 0.119444958188966 0.372456680169189 0.376096161370083
"ZNF665" 19.6593295830678 0.440608667201121 0.282982795927602 1.55701573926722 0.119466748608619 0.372456680169189 0.376096161370083
"PLA2G3" 137.979515498375 -0.446927136389282 0.287104337146987 -1.55667149033862 0.119548500803591 0.372630812296809 0.376272399274247
"AKIRIN1" 1204.31369948896 -0.0980886854192153 0.0630206043846232 -1.55645421647445 0.119600121531554 0.37271097002296 0.376353744500478
"CEBPZ" 545.796218370076 -0.184957021862738 0.118860112265963 -1.55608991390548 0.119686713064654 0.372900049279826 0.376545075944196
"BAHD1" 180.532687050837 -0.199763682390886 0.128428566123386 -1.55544586707419 0.119839917506432 0.373296543209038 0.376945849959374
"AK1" 132.27026216434 0.204728751234984 0.131642112903311 1.55519192695847 0.119900366425158 0.373366086569103 0.37701728564976
"TCEAL4" 847.226976815155 0.0895372112410608 0.0575792708974488 1.55502509575938 0.119940092585654 0.373366086569103 0.37701728564976
"JDP2" 89.0236006201806 0.301200327968355 0.1936847653279 1.55510593442099 0.119920841843644 0.373366086569103 0.37701728564976
"EEA1" 257.839813254591 -0.195274121310425 0.125628782787377 -1.55437406124456 0.120095216763204 0.373768111353879 0.377423646138515
"NUP62" 795.406602623636 0.110273888170015 0.0709539148346999 1.55416214069256 0.120145745662448 0.373844504453136 0.377501190535271
"TARS3" 147.983662753255 0.211778433212645 0.136321271967635 1.55352448048551 0.120297885442674 0.374236967729557 0.377897897019897
"KCNMB4" 143.394558432563 0.169973405251456 0.109432056707828 1.55323230107305 0.120367647096016 0.374355125118346 0.378018018815467
"GLYR1" 567.484446787485 -0.1166029050797 0.0750752302921636 -1.5531474845422 0.120387904081359 0.374355125118346 0.378018018815467
"DKKL1" 22.3480704405722 0.485243444194848 0.31252523844625 1.55265362441537 0.120505907185296 0.374479264056597 0.378144584313885
"MANBA" 86.4039772412341 0.24084790378562 0.155110325561315 1.55275222918937 0.120482339296608 0.374479264056597 0.378144584313885
"RNF113A" 273.49430111395 0.171756198308418 0.110613725686717 1.55275665151059 0.120481282385934 0.374479264056597 0.378144584313885
"SLC38A1" 2385.12207650331 -0.161670143526669 0.104178777808815 -1.55185294862414 0.120697413285385 0.374962897635016 0.378633759710318
"JAZF1" 328.259705099161 0.255275157767647 0.164504197871556 1.5517850673146 0.120713660122699 0.374962897635016 0.378633759710318
"PFDN4" 856.62198944464 0.124038735012578 0.0799399720362726 1.55164846638045 0.120746359628738 0.374983514426566 0.378654982160482
"DDT" 589.711436641338 0.113862146675098 0.0733973630460184 1.55131113639204 0.120827139313872 0.375076294519815 0.378749881388778
"SFRP4" 24.5231001832733 0.455407720515795 0.293573594942569 1.55125572722194 0.120840412071154 0.375076294519815 0.378749881388778
"LINC03048" 15.574916555059 -0.554754460955345 0.357629883157274 -1.55119716523068 0.120854441297878 0.375076294519815 0.378749881388778
"TRNT1" 195.923558878524 -0.164513778649127 0.106107378085937 -1.55044617647498 0.121034462643778 0.375311174249715 0.378988674471757
"RNF185" 355.473565975193 -0.137396047032727 0.088611184419525 -1.55054971821878 0.121009629938173 0.375311174249715 0.378988674471757
"TTC7B" 181.507918766112 0.198840105052491 0.128238012088994 1.55055511087072 0.121008336712619 0.375311174249715 0.378988674471757
"XIST" 62.0024652936799 -0.288373843842249 0.185970462552794 -1.55064325744947 0.12098719959066 0.375311174249715 0.378988674471757
"BID" 78.1019279528731 0.259289869065542 0.167278151192555 1.55005221672418 0.121128983557517 0.375319905333723 0.379000307073241
"MKNK1" 164.202900523607 0.155565458027098 0.100379040569644 1.54978028425331 0.121194260718932 0.375319905333723 0.379000307073241
"DLD" 580.15537525962 0.109108225495835 0.070388584591258 1.55008409572972 0.12112133283062 0.375319905333723 0.379000307073241
"MCF2L" 160.601972667847 0.217277840545379 0.140178985371548 1.55000294779905 0.121140808480897 0.375319905333723 0.379000307073241
"ZNF141" 120.746920060245 -0.198595310479834 0.128130697469673 -1.54994325639131 0.121155136090612 0.375319905333723 0.379000307073241
"PAPPA" 226.149218399523 -0.32083897473991 0.207032393369667 -1.54970422511146 0.121212523576198 0.375319905333723 0.379000307073241
"THSD4" 27.0621855961752 -0.420141752638055 0.271116287080419 -1.54967360007196 0.121219877681805 0.375319905333723 0.379000307073241
"CDC123" 715.438365861233 -0.102670263385066 0.0662947972609664 -1.54869262184949 0.121455628362259 0.375968928759937 0.379656097134948
"ZNF607" 26.0884309999889 -0.417414308567359 0.269559716793333 -1.54850403292041 0.121500991504372 0.376028450368876 0.379716604656536
"SPIN2A" 29.969621952824 0.35439621209159 0.22892542588996 1.54808584810471 0.121601628860676 0.376196095772898 0.379886698554212
"ZNF350" 40.5556775296974 -0.322178064646849 0.208117076004664 -1.54806165275755 0.121607453533483 0.376196095772898 0.379886698554212
"PPP1R15A" 1389.58891555728 -0.295028334412473 0.190594061313034 -1.54794085597407 0.121636536840418 0.37620517886069 0.379896272600416
"ISYNA1" 1207.95794108029 0.103442528719054 0.0668526316103147 1.54732171684763 0.1217856875663 0.376423732052401 0.380118175321835
"MAF" 3158.42877698495 0.117423684091913 0.0758825680336158 1.54743951258864 0.121757299541878 0.376423732052401 0.380118175321835
"COL4A1" 597.94213334588 0.406250611271119 0.262538040298162 1.54739713456284 0.121767511780663 0.376423732052401 0.380118175321835
"USP42" 333.34777054243 -0.134633201565585 0.0870325910121152 -1.54692857008984 0.121880470893767 0.376635785055739 0.380332711160481
"NCAPG2" 157.593532562783 -0.196860684996364 0.127302452954109 -1.54640134913449 0.122007668539918 0.376705222092776 0.380404434839065
"DIRAS2" 81.5594193065164 -0.3788466225647 0.244952259499625 -1.54661411712873 0.121956323522039 0.376705222092776 0.380404434839065
"NUDT9" 207.427646742913 0.158624237498607 0.102565223396939 1.54656941451502 0.12196710972242 0.376705222092776 0.380404434839065
"RPS3AP6" 3081.715634113 -0.0888895874487576 0.0574780414674145 -1.54649645637545 0.121984715241441 0.376705222092776 0.380404434839065
"PHTF1" 485.406267482474 0.127203423647373 0.0822808157729445 1.54596697240331 0.122112544480205 0.37694814202557 0.380650141322689
"NUDT12" 99.231078355944 0.244546131126188 0.158215286502048 1.54565425713793 0.12218809008462 0.377100437609934 0.380804333687414
"PEDS1" 453.187558795387 -0.130571949779106 0.0844961530814638 -1.54530052573186 0.122273588372941 0.377283377548763 0.380989471582013
"NSD2" 1084.20184710327 0.12376898933641 0.0801319113936504 1.54456554428598 0.122451385807189 0.377455577392333 0.38116536687231
"TRAPPC13" 178.842112742893 -0.172353049540225 0.11158949049253 -1.54452761437926 0.122460566810356 0.377455577392333 0.38116536687231
"PELI3" 26.3486678848004 0.394122342513186 0.255132806346054 1.54477328163988 0.122401112140633 0.377455577392333 0.38116536687231
"DNAJC19P9" 56.8158052219064 0.262460530419153 0.169901258033765 1.54478273708246 0.122398824251518 0.377455577392333 0.38116536687231
"TBC1D22A-DT" 64.6268178631668 0.2653603179019 0.171794419318063 1.54463875459545 0.122433666639068 0.377455577392333 0.38116536687231
"ARK2N" 159.093561725392 0.169775993624923 0.109957375372599 1.54401642499763 0.122584353613753 0.377756196143645 0.381469340817222
"HACD1" 188.380362437366 -0.164616300968638 0.106623970496978 -1.54389580693117 0.122613576070549 0.377765338865753 0.381478973834666
"CFDP1" 1315.70184635482 0.107922847135687 0.0699147121083461 1.54363572245625 0.122676605942058 0.377878614064296 0.381593762965485
"CCDC66" 256.789626549266 -0.154948270791972 0.100450046978589 -1.54254055077743 0.122942291801665 0.37861594487208 0.382338743896935
"TSPO" 287.044373832902 0.152879358137268 0.0991784853616143 1.54145687524724 0.123205630889768 0.378699889433594 0.382428313473755
"MINPP1" 236.03017633475 0.168633202670615 0.109421861578279 1.54112898682478 0.123285396309908 0.378699889433594 0.382428313473755
"ITFG1" 366.794762648819 0.122980660545284 0.0797977732883779 1.54115403823174 0.123279300631524 0.378699889433594 0.382428313473755
"GLUL" 1502.97790199272 0.113507230379132 0.0736474475346964 1.54122422675487 0.123262223137015 0.378699889433594 0.382428313473755
"MPC2" 603.04297189558 0.140150929260533 0.0908970255671714 1.5418648562594 0.123106437618811 0.378699889433594 0.382428313473755
"ZEB1" 358.322904366084 -0.153004090902694 0.0992378668859412 -1.54179141192695 0.123124289687379 0.378699889433594 0.382428313473755
"SERINC2" 701.17304092643 0.129101747129324 0.0837423315431411 1.54165455809903 0.123157560056142 0.378699889433594 0.382428313473755
"CAMTA1" 2056.28615962832 0.0883814044314376 0.0573332500036306 1.54153836431461 0.123185813297127 0.378699889433594 0.382428313473755
"CTXN1" 1377.8978032032 0.439904683633636 0.285442240165383 1.54113379778255 0.12328422565675 0.378699889433594 0.382428313473755
"SP1" 698.302028773223 -0.102991362329128 0.0668238559062803 -1.54123644815667 0.123259249749646 0.378699889433594 0.382428313473755
"ARRDC1-AS1" 203.495064821956 0.147371115459308 0.0955648752369653 1.54210545552309 0.123047969461684 0.378699889433594 0.382428313473755
"TUBB3" 2979.0407141418 0.098303844565614 0.0637779253281524 1.54134591333628 0.123232620082504 0.378699889433594 0.382428313473755
"PDZD7" 22.324926378861 0.417531228879073 0.270957023311607 1.54095001405039 0.123328952027129 0.378752820014157 0.382482164092632
"PROSER1" 395.593472379878 -0.116516750706683 0.0756191610053812 -1.54083633245271 0.123356624393194 0.378756959404455 0.382486742995334
"B4GALT2" 417.101145593541 0.143997711851031 0.0935247060958644 1.53967564146559 0.123639437210827 0.379544318879747 0.383282255353564
"DSP" 449.326648560084 0.175713211307223 0.114133670915454 1.53953876974118 0.123672820573212 0.379565815359933 0.383304362808208
"CHST1" 26.8867229256081 -0.501011847947882 0.325499036259319 -1.53921146343652 0.123752679943999 0.379729912355356 0.383470475352786
"SLC35C2" 450.839676672138 0.11918705532589 0.0774763663100325 1.53836661426461 0.12395900047838 0.379881915030484 0.383627164687446
"FXR1" 1856.77953851488 0.0904607240299076 0.0588089897726954 1.53821251443955 0.123996662110626 0.379881915030484 0.383627164687446
"CENPC" 213.050525783488 -0.161638270630969 0.105045204369515 -1.53874964212909 0.123865428043728 0.379881915030484 0.383627164687446
"RNF34" 370.708520934442 -0.149373415458511 0.0971111719743545 -1.53816921803764 0.124007245255314 0.379881915030484 0.383627164687446
"RALGAPA1" 216.813663299493 -0.178683519675704 0.116164205827859 -1.53819774690743 0.124000271729278 0.379881915030484 0.383627164687446
"B3GNT8" 23.8429470761629 0.444597343196215 0.289039933882265 1.53818656551905 0.124003004843602 0.379881915030484 0.383627164687446
"FAM219B" 285.375928512146 -0.153415717195076 0.0997360874825137 -1.53821671841673 0.123995634550104 0.379881915030484 0.383627164687446
"PINLYP" 22.585466841838 0.441183237224732 0.286828327587319 1.53814388186754 0.124013438622337 0.379881915030484 0.383627164687446
"ZNF668" 134.889540488797 0.206667847840876 0.134398913634499 1.53771963070262 0.124117181682204 0.380118776084197 0.383866759106516
"USP7" 886.14186670019 0.147555770768688 0.0959658361996509 1.53758646422575 0.124149759129639 0.38013763233821 0.383886199290949
"NAA15" 652.990957426776 -0.108986723097619 0.0708869705247028 -1.53747186952558 0.124177798573705 0.38014258848478 0.383891602154281
"BCL11A" 254.830811865333 0.180386100873364 0.117338895269909 1.53730866869362 0.124217739669729 0.380183969021071 0.383933788509253
"DHX33" 648.562878846408 0.135381063549612 0.0880956207288205 1.53675134393283 0.124354212584499 0.380215761239678 0.383969466503844
"ZNF644" 512.602804919208 -0.145111656483997 0.0944173098401102 -1.53691793093591 0.124313407935888 0.380215761239678 0.383969466503844
"RAB11FIP5" 69.2092167073396 0.302156552174689 0.196674085893529 1.53633129042869 0.124457148965954 0.380215761239678 0.383969466503844
"IMMP1L" 828.133036704174 0.0990273352951677 0.064455436391429 1.53636901461326 0.124447901735084 0.380215761239678 0.383969466503844
"THAP8" 127.954004121981 -0.182377709898287 0.118651687533314 -1.53708483789647 0.12427253539131 0.380215761239678 0.383969466503844
"MAGEE1" 30.3431404656797 0.401278783975218 0.26119060694971 1.53634462074082 0.124453881280115 0.380215761239678 0.383969466503844
"QTRT1" 599.647750630179 0.125582980197895 0.0817440347330027 1.53629534690919 0.12446596020565 0.380215761239678 0.383969466503844
"TTN-AS1" 100.811401391601 0.196756271161606 0.128027668108042 1.53682617257048 0.124335882393681 0.380215761239678 0.383969466503844
"PRKACB-DT" 30.1116421409087 0.34882899385363 0.227018624652563 1.53656553239845 0.124399738510937 0.380215761239678 0.383969466503844
"ERBIN" 865.412719252052 -0.0938434228876881 0.0610936743298181 -1.536057929354 0.124524173266682 0.3802321317829 0.383986790679371
"NKIRAS2" 1144.26096818023 -0.095012618851726 0.0618538603320453 -1.53608228074492 0.124518201505237 0.3802321317829 0.383986790679371
"PCSK9" 167.913338577787 -0.350832174967829 0.22841635113161 -1.53593284031442 0.124554852731659 0.380245113749863 0.384000296607887
"ABCD4" 670.24478751239 0.121812791660196 0.079338415847486 1.53535699394805 0.124696161438937 0.380353693191315 0.384111530204624
"KIFC3" 254.816359027666 -0.381418515267613 0.248399686728012 -1.53550320570755 0.124660270250022 0.380353693191315 0.384111530204624
"BEST4" 30.7101330734432 0.369779988411999 0.240842321248953 1.53536133722015 0.124695095162335 0.380353693191315 0.384111530204624
"CDC37L1-DT" 39.6862046169662 0.338866366713373 0.220668539471009 1.53563515454314 0.124627887154835 0.380353693191315 0.384111530204624
"BCL3" 148.918407005565 0.329889896457451 0.214913553096803 1.53498879760673 0.124786579774797 0.380394348210947 0.384154166249337
"ZNF331" 156.490748484439 -0.19545364957443 0.127336386362731 -1.53493950281941 0.12479868902352 0.380394348210947 0.384154166249337
"KLHDC7A" 24.7821305364363 -0.473094934962172 0.308230847929405 -1.53487211984223 0.124815243112585 0.380394348210947 0.384154166249337
"NUDT14" 185.721096582516 0.214657535458744 0.139828955575672 1.53514366588096 0.124748542393569 0.380394348210947 0.384154166249337
"HDHD5-AS1" 16.6786911804299 0.563429337172335 0.367139740193025 1.53464546462911 0.124870938445456 0.380483494780437 0.384244588459874
"FANCB" 70.2776298802489 -0.254833056424405 0.16607935381223 -1.53440539461949 0.124929951288036 0.380502146302342 0.384264212925345
"IRS4-AS1" 51.7544573895109 0.323006889087528 0.210495780951758 1.53450528854807 0.124905393207183 0.380502146302342 0.384264212925345
"KRT10" 2244.08105177129 0.109148920804118 0.0711402149930329 1.53427875941628 0.124961088897034 0.380516433238207 0.38427903516967
"TYW3" 187.94560517289 -0.204714193422015 0.133481025987186 -1.53365762592854 0.125113903505296 0.380901151848115 0.384667952217483
"RABL6" 944.836442320062 -0.129164082206096 0.0842268989781044 -1.53352531997733 0.125146472941153 0.380919706510961 0.384687084508163
"NOL11" 659.369533063019 -0.0974265929278329 0.0635363453495718 -1.53339938568704 0.125177480019735 0.380933498841783 0.384701407233877
"AAAS" 719.517383679343 0.113613172863353 0.0741402126160857 1.53240959061808 0.125421392271868 0.381514374631635 0.38528881728625
"MIR6073" 18.1566171148744 -0.501940351905699 0.327529391681108 -1.53250476034957 0.125397923795363 0.381514374631635 0.38528881728625
"PXDC1" 161.613954748188 -0.239214649594476 0.156118576271878 -1.53226256161783 0.12545765576627 0.381544018424244 0.385319148473561
"ZNF264" 189.336890250861 0.170675635953691 0.111471863903865 1.53110955515092 0.125742318691043 0.38190828636204 0.385689777434451
"MED13" 589.711986415004 -0.120720165733108 0.0788438764895565 -1.53112925325404 0.125737451253267 0.38190828636204 0.385689777434451
"SOX9" 179.06166113363 0.215881871778428 0.141004807314527 1.53102490539119 0.125763237474517 0.38190828636204 0.385689777434451
"ADAMTSL4" 12.4693508857728 0.629596282550012 0.411142656803751 1.5313329136036 0.125687135008257 0.38190828636204 0.385689777434451
"RPS3A" 14093.1348209906 -0.0870722259873581 0.0568636739659215 -1.53124516786483 0.125708811511733 0.38190828636204 0.385689777434451
"BRSK2" 176.865374224945 -0.180262266703583 0.117717830967547 -1.53130808834966 0.125693267485878 0.38190828636204 0.385689777434451
"RNU1-125P" 51.1442072094141 -0.369989432447515 0.241560713784196 -1.53166227509186 0.125605796292742 0.38190828636204 0.385689777434451
"MKNK2" 2524.29717704835 0.140667822261709 0.0918877628960391 1.53086567599713 0.125802593842837 0.381947187214759 0.385729456677712
"EFEMP1" 548.767414802444 0.164669812173856 0.107591170517044 1.53051418050862 0.125889506154832 0.38199857359909 0.385782530722329
"FHOD1" 112.211695959284 0.236164170384161 0.154307749287584 1.53047511531012 0.125899168474207 0.38199857359909 0.385782530722329
"RPL26P30" 31.3226462919428 0.339759222400917 0.221967507005804 1.53067098416361 0.125850728419908 0.38199857359909 0.385782530722329
"GTF2IRD1" 286.92406237188 -0.130157726127551 0.0850634508954337 -1.53012515666159 0.125985752418843 0.382019600801331 0.385804943596377
"CCDC186" 280.112317693071 -0.179452329559908 0.117270147093387 -1.53024733069537 0.125955519836974 0.382019600801331 0.385804943596377
"NELFB" 608.784358617209 0.148497201131491 0.0970461565722139 1.53017086277901 0.125974441547477 0.382019600801331 0.385804943596377
"RPL14P1" 1456.94131250672 0.0781845989310741 0.0511115521000362 1.52968547654452 0.126094600262267 0.382269091566264 0.386057298894812
"RAN" 6811.27887619122 0.0765489726638158 0.050046704728302 1.52955070827124 0.126127978352491 0.382289730890171 0.3860785349947
"STK3" 141.353947757682 -0.194686253171223 0.12732549619598 -1.52904374212343 0.12625360041455 0.382552214654606 0.386345188599231
"BAG1" 860.625429451382 0.129538995980799 0.08473400938991 1.52877217676217 0.126320932153464 0.382552214654606 0.386345188599231
"LINC01547" 22.1804668384025 0.409340404620823 0.26774917021996 1.52882044147716 0.126308963388634 0.382552214654606 0.386345188599231
"ZNF436-AS1" 55.3877142371686 0.329679874562791 0.215639865671631 1.52884474091083 0.126302937908625 0.382552214654606 0.386345188599231
"TRIM56" 755.126749919275 -0.112828748450124 0.0738273346985466 -1.52827877250112 0.12644333803709 0.382761781543795 0.386557616976455
"CYB5D1" 62.6556244652926 -0.258173420963383 0.168928543869002 -1.52829957004535 0.126438176627771 0.382761781543795 0.386557616976455
"TMEM14C" 1217.6587316916 0.114716562850627 0.0751145499612494 1.52722159568031 0.126705917999513 0.383234128269284 0.387036215211483
"PI4KB" 593.756437838236 0.131424166411822 0.086050401286895 1.52729289400579 0.126688195692251 0.383234128269284 0.387036215211483
"CCDC122" 119.54740302123 0.244404129519981 0.160016344894207 1.52736978014068 0.126669086610606 0.383234128269284 0.387036215211483
"NBDY" 898.66629711881 -0.106454581828554 0.0696999694642696 -1.52732608990777 0.126679944993126 0.383234128269284 0.387036215211483
"BCAS4" 175.379624164108 0.161268369997272 0.105630456743887 1.52672226333628 0.126830088908958 0.383529070874755 0.387334475666115
"ARL6" 76.244414107694 -0.252555782605161 0.165447924180239 -1.52649713712955 0.126886102884648 0.383617829019607 0.387424506110152
"VEGFA" 362.227990914775 -0.362005925518088 0.237232456108776 -1.52595446447724 0.127021205196101 0.383864965419344 0.387674878149722
"CFAP97" 418.85991992114 0.190819612690505 0.125041921216322 1.52604511218591 0.126998630003497 0.383864965419344 0.387674878149722
"RPL37" 22122.9352531501 0.0647614879559281 0.0424613060882167 1.52518831666132 0.127212133840415 0.384361230931519 0.388176461066646
"JSRP1" 10.3473538590981 -0.804378814812834 0.527436241348075 -1.52507308325443 0.127240870007848 NA 0.388183021935769
"LINC00641" 101.856325279867 0.21427442895494 0.140522988764705 1.52483540834537 0.127300155803061 0.384546429077144 0.388282760576665
"RORA" 53.3952830530111 -0.313542738195257 0.205697751840663 -1.52428860009191 0.127436633636676 0.384877893527392 0.388617854580014
"CDC23" 693.030225494387 -0.136393701932403 0.0895078356957592 -1.52381856708066 0.127554040095996 0.38505168806457 0.38879456438502
"SEC61G" 5473.97175337647 -0.127095671443651 0.0834105133723235 -1.52373683250609 0.127574464623562 0.38505168806457 0.38879456438502
"VBP1" 700.196656257724 -0.124635641723574 0.0817941578170428 -1.52377193004859 0.127565693840826 0.38505168806457 0.38879456438502
"PSMA1" 2384.99155106254 -0.108639055631393 0.0713052271967554 -1.52357772217205 0.127614231757301 0.385090932576353 0.388834598891559
"SYNRG" 536.780905136814 0.119989440757964 0.0787646774894945 1.52339150723963 0.127660785505526 0.385150635741981 0.388895290875482
"TBL1Y" 12.2016660647549 0.546650052265492 0.358911422733482 1.52307788953103 0.127739219813645 0.385264559643424 0.389011138967216
"CCDC177" 20.3361315827495 0.504566876873182 0.3312922716902 1.52302640293709 0.127752099948483 0.385264559643424 0.389011138967216
"CHD4" 2867.04846488455 0.106043858222113 0.0696378320803094 1.52279091772728 0.127811022940108 0.385361483248589 0.389109413250316
"STC2" 505.265206846875 -0.421134328594229 0.276612206354215 -1.52247196226383 0.127890865514986 0.385442285113008 0.389191816885635
"TRH" 59.2386008496711 0.493262982085665 0.323988675288998 1.52246982597671 0.127891400412114 0.385442285113008 0.389191816885635
"DGKE" 95.3848275004868 -0.247631355093779 0.162682570338143 -1.52217508353271 0.127965216575803 0.385583986616261 0.389335304693332
"LSM6" 484.30352083322 0.115444222782212 0.0758492062571336 1.5220228197359 0.128003362944232 0.385618171281745 0.389370229655986
"IP6K2" 1329.68567065851 0.119401895851123 0.0784688412432936 1.52164724187676 0.128097493576473 0.385659497296147 0.389413180035412
"DLG4" 260.095092422038 -0.280474691581629 0.184316721820228 -1.52169965270534 0.128084354682594 0.385659497296147 0.389413180035412
"EID2B" 94.6311672939597 0.203641231702812 0.133828208655604 1.52166149236046 0.128093921012667 0.385659497296147 0.389413180035412
"TMEM185A" 140.36804260815 -0.176604545748957 0.116082037290769 -1.52137703533396 0.128165248402985 0.38578276025568 0.38953804994421
"ENGASE" 52.9444949579162 0.274721378424893 0.18059486058503 1.52120263851886 0.128208993542699 0.385833716605804 0.389589909410395
"ATP6V1H" 406.481733580809 -0.11666833154977 0.0767231984634265 -1.52063957038216 0.128350310996752 0.385838130830212 0.389596805660443
"TBC1D22A" 134.81433932354 -0.193478319906168 0.127222724646987 -1.52078428160555 0.128313980175136 0.385838130830212 0.389596805660443
"TUBGCP3" 188.431341071239 -0.152434517499854 0.100239121915584 -1.52070882692115 0.128332922633484 0.385838130830212 0.389596805660443
"SH3GL1" 782.906156130992 -0.0948617117743913 0.0623862112628408 -1.52055574227336 0.128371360320005 0.385838130830212 0.389596805660443
"DPP9" 238.145884677374 -0.154779265742564 0.101764508368894 -1.52095527432308 0.128271061494542 0.385838130830212 0.389596805660443
"TIRAP-AS1" 21.9742945313355 0.399457098304292 0.26267032091381 1.52075459806274 0.128321431796049 0.385838130830212 0.389596805660443
"ATP9B" 140.589616184695 0.183111990815032 0.120462214744201 1.52007823535261 0.128491313972636 0.386081943547426 0.389843805678751
"LINC02802" 60.2192359043792 -0.281497409813762 0.185193323003973 -1.52001921693323 0.128506145930541 0.386081943547426 0.389843805678751
"PGBD2" 40.2354050648985 -0.319623665376269 0.210376534321792 -1.51929332996509 0.128688677910957 0.386549623754247 0.390316449143723
"ASCC2" 330.588710098044 0.131087775374396 0.0862909501155599 1.51913700334559 0.128728014252806 0.386587073485573 0.390354670011468
"CFAP300" 78.8937292837181 0.299929325794733 0.197472109371316 1.51884398637158 0.128801771048018 0.386727855141669 0.390497229873777
"PHLDB2" 99.6831188235275 0.233154006321703 0.153539710443896 1.51852576540385 0.128881909259317 0.386887734283968 0.390659073509505
"DIP2B" 240.708400547997 -0.149950485686825 0.0987760332366894 -1.51808572153845 0.128992790187738 0.387139813354437 0.390914016091981
"H3P47" 389.311472804918 0.137370688861977 0.0905035183321269 1.51784915540917 0.129052430031101 0.387238031968191 0.391013598440362
"ATP1B2" 116.87582767184 0.237895028691566 0.156767130523468 1.51750579281002 0.1291390320584 0.3874170961752 0.391113670832752
"ESPNL" 10.3023716120329 0.62016826324104 0.408657181782623 1.51757583345477 0.129121362923954 NA 0.391113670832752
"TNRC6A" 940.36877029898 -0.107318346312528 0.0707379129236872 -1.51712627467966 0.129234805656405 0.387547676398566 0.391247609966698
"NAA10" 700.213730650282 -0.100338598281328 0.0661509529313847 -1.51681259052164 0.129314007306765 0.387547676398566 0.391247609966698
"CAMSAP2" 448.576397755691 0.127035802740328 0.0837525178246273 1.51679980542595 0.129317236196102 0.387547676398566 0.391247609966698
"HNRNPA2B1" 4699.9564234205 0.0851852918500544 0.0561502274984041 1.51709611243295 0.129242419639929 0.387547676398566 0.391247609966698
"TMEM132E" 12.7645709959089 -0.669646036984503 0.441461177049042 -1.51688545176445 0.129295607318623 0.387547676398566 0.391247609966698
"ZNF667" 157.231298832679 -0.202090965867483 0.133291498304324 -1.51615795784724 0.129479415969062 0.38787212928646 0.391576005087878
"PVT1" 500.943993807475 -0.164907739730102 0.108759547332315 -1.51625989418866 0.129453648510265 0.38787212928646 0.391576005087878
"UBA5" 369.462325101812 -0.138746274542586 0.0915276802359741 -1.51589414464427 0.129546121138005 0.387991172134392 0.391696606903295
"FOXK2" 715.075633906281 -0.146185870234377 0.0964426926767967 -1.51577964257263 0.12957508129011 0.387997142477025 0.391703056297494
"PHF20" 438.308184152778 -0.115944745170124 0.0765125335145834 -1.51536931067673 0.129678904753956 0.388227232958786 0.391935766572658
"B9D1" 602.391218883645 0.190098537738063 0.125495323864852 1.51478582534903 0.129826651251875 0.388346332268603 0.392057690781515
"TMBIM6" 5346.03613961153 -0.0958276716891926 0.0632513002091555 -1.5150308590071 0.129764589456457 0.388346332268603 0.392057690781515
"SLC39A3" 518.14616794276 -0.125347694069744 0.082748197550731 -1.51480875450968 0.129820842807857 0.388346332268603 0.392057690781515
"H3P36" 1049.89333875203 0.136308730730028 0.0899801472380831 1.5148756132768 0.129803907212051 0.388346332268603 0.392057690781515
"LIMK1" 361.968990672162 0.120094601928051 0.0792925598509449 1.51457592179905 0.129879833662523 0.388424661554019 0.392137190096464
"NUDT7" 62.538890064071 0.283725849508641 0.187356309108224 1.51436506653614 0.129933274230166 0.388459955704574 0.392173664039541
"GCNT4" 56.5994822927921 -0.28936505269082 0.19108626784473 -1.51431631354037 0.129945632944545 0.388459955704574 0.392173664039541
"KIAA0232" 466.076327072545 0.123500529242612 0.0815668751851679 1.51410151439845 0.130000094644424 0.388542036091396 0.392256950176325
"ZBTB49" 61.8238105041775 -0.293690972184281 0.193986430387076 -1.51397688796199 0.130031701436964 0.388555788219114 0.39227125468618
"ATP5F1B" 2893.97383811214 0.102917467622339 0.0679885986771932 1.5137459754243 0.130090279451472 0.388650112281515 0.392366901522607
"RTN4R" 216.307029619659 0.156718948503964 0.10356221477888 1.51328309112142 0.130207765862343 0.388664144027979 0.39238358884801
"PDE4A" 57.4778539463383 0.282493064234021 0.186699569684678 1.51308899485484 0.130257054663811 0.388664144027979 0.39238358884801
"AKR1B1" 865.962059398784 0.178306258792044 0.117818386987166 1.51339925245681 0.130178274779415 0.388664144027979 0.39238358884801
"FAM98C" 70.5085176764204 0.249065799441442 0.164604145254407 1.51311984917813 0.130249218549947 0.388664144027979 0.39238358884801
"DYNLT1" 2186.91150692944 0.0912521041573187 0.0603027025121173 1.51323407336483 0.130220212064031 0.388664144027979 0.39238358884801
"NPHS1" 17.6515003925016 -0.581224483258452 0.383998180444158 -1.51361259729452 0.130124124216411 0.388664144027979 0.39238358884801
"IRAG1" 73.6678125377009 0.262999341695956 0.173880649413 1.51252794709365 0.130399608534337 0.388940405631415 0.392663333897201
"NBN" 215.336503861868 0.143013755677405 0.0945538097073521 1.51251182919058 0.130403705641225 0.388940405631415 0.392663333897201
"GIGYF1" 464.119781032089 -0.17521682787325 0.115863482370154 -1.51226964949558 0.130465278783177 0.388962791366008 0.39268677293613
"OR7E38P" 62.2878553247454 -0.275876709742529 0.182413540808401 -1.51236968768836 0.130439841770668 0.388962791366008 0.39268677293613
"PKD1" 185.857255201846 -0.16136733463562 0.106723741736706 -1.5120097178913 0.130531390366802 0.389063802373867 0.392789589591608
"ZFR" 925.294129882022 -0.120774916786499 0.0798816147545108 -1.51192382825085 0.13055324144155 0.389063802373867 0.392789589591608
"YBX1" 13959.6823782469 0.0863899368169816 0.0571602401467378 1.51136413344673 0.130695702194549 0.389327073121155 0.393056219926387
"NSUN7" 167.098726646914 0.18229882935289 0.120615972865706 1.51139873950079 0.130686890318491 0.389327073121155 0.393056219926387
"GDF7" 524.455554862805 0.160936761681579 0.106569752554092 1.51015422129175 0.131004076744782 0.390164905030826 0.393902496818485
"PYGB" 505.135999112453 -0.215928397444452 0.143018858371909 -1.50978968719599 0.131097097355701 0.390280371767811 0.39397842506446
"MUC1" 32.2389522331622 0.37337986804408 0.247297124047273 1.50984314711523 0.131083452425473 0.390280371767811 0.39397842506446
"GNG5B" 15.3364404761627 0.491111022752346 0.325360328211724 1.50943732277268 0.131187061223453 0.390305921605262 0.39397842506446
"MRPL44" 644.013412788663 -0.110574241117427 0.0732475677659214 -1.50959607929632 0.131146522403027 0.390305921605262 0.39397842506446
"PGAM2" 24.3759330560163 0.445994994367671 0.295458241124621 1.50950263790258 0.131170381688026 0.390305921605262 0.39397842506446
"MRPL50" 651.702483879773 -0.101028455364785 0.066936610897237 -1.50931536584495 0.131218209786211 0.390317883482325 0.39397842506446
"STAR" 10.6045683585544 0.641438061817964 0.424974422708187 1.5093568637151 0.131207610326832 NA 0.39397842506446
"ZMYM1" 122.476382239661 0.202745486293303 0.134379265393471 1.508755727304 0.131361218510349 0.390662507632678 0.394326716996218
"DPH3" 895.623208245875 -0.111798779522023 0.0741359610138539 -1.50802360950216 0.131548484575225 0.391057767782716 0.394726556367213
"ERICH5" 20.604465557649 -0.480618967566782 0.31870310313699 -1.50804608689422 0.13154273207776 0.391057767782716 0.394726556367213
"SPHK2" 184.748183117681 0.152695661343945 0.101282507064664 1.50762126421748 0.131651487258848 0.391059066586918 0.394729608990055
"U2AF2" 1385.44657421519 -0.126678328174154 0.0840266384295033 -1.50759723989714 0.131657639598765 0.391059066586918 0.394729608990055
"PNPLA8" 391.883731973526 -0.200911537968175 0.133250271789816 -1.50777582116369 0.131611912408941 0.391059066586918 0.394729608990055
"LRRTM1" 256.200560835839 -0.247382369782797 0.164081992791121 -1.50767531265737 0.131637646917051 0.391059066586918 0.394729608990055
"MOB3A" 311.996412122563 0.120368231324771 0.0798483446822366 1.50746057170987 0.131692642919836 0.391082300584233 0.394753496052664
"AGA" 170.961795502863 0.181477340549682 0.120401574459506 1.50726717125046 0.131742188778943 0.391148702466245 0.394820956149702
"PGD" 4153.65626635541 -0.111659067814381 0.0740865299056388 -1.50714398361749 0.131773754854518 0.391161705146854 0.394834515622987
"DEPDC1" 335.193906371706 -0.238827985560192 0.158507053443268 -1.50673411922122 0.131878822288045 0.39131212519703 0.394987217277486
"LLGL1" 1258.7268979407 0.0869899581739912 0.0577326511444059 1.50677227616664 0.131869038136915 0.39131212519703 0.394987217277486
"CORO1A" 26.8828010911323 0.357107560963317 0.237157050936006 1.50578513079789 0.13212234160401 0.391953866185257 0.395635420377389
"PLEKHB1" 27.9365303568841 0.384377230231581 0.255348146981034 1.50530651886865 0.132245289990411 0.391995309514223 0.395678991629096
"ZNF365" 11.9271294323926 -0.610288544550567 0.405412087467567 -1.50535359802115 0.132233192117606 0.391995309514223 0.395678991629096
"NTRK3" 491.557177575055 -0.189082941416989 0.125600533841159 -1.5054310330887 0.132213295586844 0.391995309514223 0.395678991629096
"ZNF274" 116.289725379971 -0.211365043950614 0.140394343994498 -1.50550968035362 0.132193089962394 0.391995309514223 0.395678991629096
"USP13" 249.274423130395 -0.15050466158083 0.100000689046384 -1.50503624541047 0.132314758424313 0.392113704335748 0.395799367557856
"IGFBPL1" 486.356330468341 0.133941756448181 0.0890014470114636 1.50493908746145 0.132339737854767 0.392113704335748 0.395799367557856
"WNK1" 1684.81864078046 0.113321229396302 0.0753271320582948 1.50438794495194 0.132481506423236 0.392452936878221 0.396142223077139
"ZNF837" 43.625512975848 0.311130404945119 0.20686887627687 1.50399813903715 0.13258184590582 0.392588515927751 0.396198839965386
"FAM229A" 36.6410818091663 -0.351668149953321 0.233813820680198 -1.50405202280288 0.132567972244612 0.392588515927751 0.396198839965386
"CATSPERG" 10.3806215393498 -0.6861349400728 0.456173364935868 -1.50411004414793 0.132553034522022 NA 0.396198839965386
"RPS2P7" 511.08300117532 0.0997161707707953 0.0663155480344473 1.50366201782723 0.132668413716009 0.39276401986542 0.396376408567106
"MRNIP-DT" 16.5074624148875 0.477112786420913 0.317361211317638 1.5033746072496 0.132742470842214 0.392902421410774 0.396516533708504
"SEPHS1" 804.068888907889 0.098696478709129 0.0656697809925005 1.50292078361583 0.13285947281683 0.393087002855963 0.396703714232829
"CHURC1" 419.995263781704 -0.137620155057705 0.0915636805099485 -1.50299938022645 0.132839203814903 0.393087002855963 0.396703714232829
"CAMSAP1-DT" 34.7833728013483 -0.346693007058255 0.230712934739986 -1.50270294749178 0.132915662319476 0.393172399147333 0.396790346662578
"ATP5MGL" 48.4599073506361 -0.288529704302014 0.192053524283301 -1.50234006576416 0.133009306302503 0.393368530129582 0.396988732895103
"TBC1D20" 291.448231013995 -0.150255231175391 0.100021407980261 -1.50223071449908 0.133037535117579 0.39337115809119 0.396991835326338
"PPM1A" 306.565061631182 -0.134444651523396 0.0895191468404707 -1.50185358404929 0.133134926184783 0.393497394812379 0.397120134264355
"ZNF490" 57.0177511665814 -0.264574016216256 0.176155053054424 -1.50193827329219 0.133113051029111 0.393497394812379 0.397120134264355
"ZXDC" 137.126816208881 -0.19175466582176 0.127722422518335 -1.50133909176545 0.133267878886389 0.393662096483888 0.397287701908452
"FKBP7" 210.076563023785 0.190435646074832 0.126845446504621 1.50132031793426 0.133272732275022 0.393662096483888 0.397287701908452
"RNF135" 59.5576844842444 0.354042984924832 0.235818312611798 1.50133796227969 0.133268170875845 0.393662096483888 0.397287701908452
"PEDS1-UBE2V1" 809.5951030461 -0.0962663251609629 0.0641281695193159 -1.5011550443829 0.133315464501298 0.393707492455803 0.397333965540611
"UCN" 17.059778163088 -0.531330237485304 0.354024198101917 -1.5008302831671 0.133399463876118 0.393874715011201 0.397503177970449
"VASH1" 74.5731641926124 0.222922865225237 0.148555105777353 1.50060722624601 0.133457181193129 0.393930783114342 0.397560661309893
"ZBTB7A" 482.628386663222 -0.133068831485313 0.0886803167885865 -1.50054528788557 0.13347321154312 0.393930783114342 0.397560661309893
"SLC4A8" 83.3580473697038 0.247375454139682 0.16494622597422 1.49973394467567 0.133683333982513 0.394065931026511 0.397618732833301
"FHIP1B" 342.935484324018 -0.14746430775262 0.0982979598818999 -1.50017668657408 0.133568640561845 0.394065931026511 0.397618732833301
"GFPT2" 21.5624742507066 0.402351617357733 0.268232070245703 1.50001309309948 0.133611010997493 0.394065931026511 0.397618732833301
"TIGD7" 30.9218116662872 0.334910202403271 0.22330752017295 1.49977126674411 0.133673662665393 0.394065931026511 0.397618732833301
"B4GALT3" 525.500916745006 0.251548826127929 0.167694126903985 1.50004553392591 0.1336026080513 0.394065931026511 0.397618732833301
"FOXD1" 35.5056048890708 -0.4525444710485 0.301720786685396 -1.49987833460201 0.133645921033231 0.394065931026511 0.397618732833301
"RPL30P14" 10.5613513952698 0.602789976518299 0.401923347855742 1.49976352390121 0.133675669034045 NA 0.397618732833301
"EZR" 2656.300247567 -0.108431634069786 0.0723205177524292 -1.49932048939381 0.133790509418677 0.394080604578649 0.397635395822071
"RUSF1" 400.932633299297 -0.152303005148873 0.101569034598709 -1.49950234095076 0.133743361866777 0.394080604578649 0.397635395822071
"ANK3" 352.503676260668 -0.155012331858167 0.10337671479899 -1.49948982379232 0.133746606702664 0.394080604578649 0.397635395822071
"STARD10" 124.962801068281 0.241582415483913 0.161130986350659 1.49929210361918 0.133797869986565 0.394080604578649 0.397635395822071
"LXN" 51.0530463912834 0.310904712288145 0.207385275661463 1.4991648336484 0.133830875553163 0.394097142337066 0.397652546591724
"MAP3K2-DT" 28.8070430320486 0.390394234292996 0.260448169850681 1.49893253047935 0.133891136151102 0.394193915887468 0.397750656956712
"FNBP4" 771.450384471727 -0.105473132036064 0.0703839172378562 -1.49854023724805 0.133992946614261 0.39441295333183 0.397972134563634
"ROCK1" 602.210908707407 -0.141170221235211 0.0942304490576253 -1.49813805035441 0.134097386896995 0.39460615798105 0.398170788338707
"SNX25" 87.1235564658915 -0.222765749206406 0.148756697828977 -1.49751743926526 0.134258671304217 0.39460615798105 0.398170788338707
"MATN3" 23.6137293654035 0.387675040103128 0.258891327178285 1.49744313310332 0.134277992040257 0.39460615798105 0.398170788338707
"RASA1" 223.38642975166 -0.157046497525372 0.104869382656148 -1.49754383546155 0.134251808407859 0.39460615798105 0.398170788338707
"MEIG1" 17.8057568604728 -0.510405445927683 0.340761260246936 -1.49783882580377 0.134175130655291 0.39460615798105 0.398170788338707
"LINC02981" 93.7928045890931 0.491226439980743 0.328032750481175 1.49749206218034 0.134265269491825 0.39460615798105 0.398170788338707
"CHROMR" 183.220401494147 0.193505835809361 0.129215659302059 1.49754168228957 0.134252368213056 0.39460615798105 0.398170788338707
"SUV39H2-DT" 13.2559812491716 0.558084763482933 0.372615517085705 1.49774965854299 0.134198304605047 0.39460615798105 0.398170788338707
"ACAA2" 317.495566019455 0.143331580439794 0.0957246681900308 1.49733170299692 0.134306969597844 0.394610716474124 0.398175850375253
"NANS" 485.822696614003 -0.264819136312347 0.176898623289443 -1.49701072505832 0.134390467392842 0.394694844835315 0.398261663162753
"TRIM44" 1186.54637108512 0.103477676065174 0.0691195969572335 1.49708158930959 0.134372029625345 0.394694844835315 0.398261663162753
"PHF20L1" 471.590514900714 0.122060979663422 0.0815539673381478 1.49668966020157 0.134474027945599 0.394859655934955 0.398428425737356
"STYX" 255.423649401435 -0.138106130696973 0.0923043477310367 -1.49620396104631 0.134600512669495 0.39515041344393 0.398722273379447
"OGG1" 263.975720757126 -0.135359163253088 0.0904894839040375 -1.49585518021778 0.134691398139454 0.395336563939303 0.398910568810176
"CDK5RAP1" 154.12296571491 -0.193855231916068 0.129637422594059 -1.4953647491365 0.134819275136151 0.39555051603975 0.399127379615357
"NRIP1" 823.367983605055 -0.116136616288199 0.0776622151141196 -1.49540695069724 0.134808267640844 0.39555051603975 0.399127379615357
"COG5" 202.550644339242 -0.158570432044021 0.106114243082301 -1.49433692818253 0.135087577736231 0.396256894692945 0.399840608661405
"SRP54" 698.128066864025 -0.146870479214091 0.0983004146275475 -1.49409826774965 0.135149936691696 0.396359007158606 0.399944107344032
"RPS3AP26" 2369.55892315341 -0.092113930309028 0.061676420281197 -1.49350318791297 0.135305520404713 0.396734425837172 0.400323384686771
"XRCC1" 325.821477672998 0.145032583833511 0.0971575711504285 1.4927563762268 0.135500970183953 0.396904318293296 0.400498974124378
"GTPBP3" 172.341420874594 0.170377798105435 0.114161437658272 1.49242863089584 0.135586813981641 0.396904318293296 0.400498974124378
"COX17" 429.831194734268 0.121617852618953 0.0814564609865419 1.49304120441774 0.135426401441898 0.396904318293296 0.400498974124378
"ZNF182" 31.8685318154413 -0.424046767887664 0.284072169750272 -1.49274308799924 0.135504449849784 0.396904318293296 0.400498974124378
"ARID5B" 366.124589811791 -0.185102525085417 0.124018719748544 -1.49253697716542 0.135558431035244 0.396904318293296 0.400498974124378
"C2CD2L" 86.4164313591902 -0.284355846508348 0.19048031489908 -1.49283586946507 0.135480155462879 0.396904318293296 0.400498974124378
"ZDHHC13" 132.23105324454 -0.18084800149791 0.121149694588385 -1.49276481556437 0.135498760288147 0.396904318293296 0.400498974124378
"DCC" 71.6239192978296 0.390930543176976 0.261959232590349 1.49233351812536 0.13561173399568 0.396904318293296 0.400498974124378
"MAP1LC3B2" 205.674793621389 -0.223236770628887 0.149565209739812 -1.49257150788767 0.135549386153978 0.396904318293296 0.400498974124378
"CARS1" 705.04051985523 -0.235016384695814 0.157574766234844 -1.49145951671953 0.13584089230257 0.397363937434691 0.400965524105131
"RALGPS1" 72.8520361373589 -0.231350451614506 0.155150925314691 -1.49113162648086 0.135926940392574 0.397363937434691 0.400965524105131
"DYRK3" 157.754027483932 -0.211509615833213 0.141834486757108 -1.49124250856862 0.135897836946846 0.397363937434691 0.400965524105131
"LYAR" 216.59998470002 -0.159246512076983 0.106787400890036 -1.49124813179943 0.135896361134294 0.397363937434691 0.400965524105131
"EXT2" 420.360761841555 0.109238835876007 0.0732573867786679 1.49116479142301 0.135918235018754 0.397363937434691 0.400965524105131
"CYB5R1" 188.790398394061 0.165051694924749 0.110691015706984 1.49110290361474 0.135934480126046 0.397363937434691 0.400965524105131
"ENDOV" 302.1357962104 -0.14688364313002 0.0985157980554699 -1.49096536828861 0.135970587534061 0.397388749429223 0.400991021729918
"TMEM169" 84.5924925987457 -0.284157573480596 0.190632028303175 -1.49060772216451 0.136064515710477 0.39758250447651 0.401186993919361
"GLTP" 428.789550382668 0.137843029264659 0.0925016577485059 1.49016820476264 0.136180014243341 0.397758433806982 0.401365439638075
"LRP12" 264.273852364572 0.130905769477333 0.0878411227159826 1.4902561059083 0.1361569090976 0.397758433806982 0.401365439638075
"E2F8" 25.6373497112532 -0.394502032912605 0.264837254792287 -1.48960173002101 0.136328986865983 0.397951199640447 0.401561334926411
"EIF4E3" 71.0221418190223 -0.233981405085225 0.157070127836804 -1.48966202745013 0.136313123751846 0.397951199640447 0.401561334926411
"DGCR6" 120.902932681251 0.178454126432805 0.119793752823519 1.48967806940404 0.136308903656885 0.397951199640447 0.401561334926411
"UTP18" 431.799942625431 -0.117485506248449 0.0789230869952261 -1.48860758900061 0.136590732042621 0.39798097972431 0.401595978095283
"NCKAP1" 1366.06418550394 -0.0988974599467335 0.0664404643482033 -1.4885124737905 0.136615795027688 0.39798097972431 0.401595978095283
"SLC25A12" 106.430465500102 0.220065861877172 0.147777155382326 1.48917375833783 0.136441619079515 0.39798097972431 0.401595978095283
"ZBTB17" 211.990948353372 0.195278096404052 0.131165914655389 1.48878690715575 0.136543491119514 0.39798097972431 0.401595978095283
"MPHOSPH6" 261.489244803233 0.157876670988454 0.106007385228468 1.4892987941189 0.136408705140384 0.39798097972431 0.401595978095283
"MYOF" 475.97474271876 -0.145628849014946 0.097813493358913 -1.48884212202279 0.136528947439072 0.39798097972431 0.401595978095283
"NBEAL2" 76.1900204107585 0.233936162457216 0.15714135128382 1.48869893599613 0.13656666532746 0.39798097972431 0.401595978095283
"NAV2" 248.938082063565 -0.220793622959399 0.148279508831962 -1.48903664908692 0.136477718237999 0.39798097972431 0.401595978095283
"JPX" 535.283811015928 -0.11917677686647 0.0800620027165046 -1.48855602936225 0.136604317635855 0.39798097972431 0.401595978095283
"TMED2-DT" 21.5064664052453 0.422386760973472 0.283633161980141 1.48920090311247 0.136434473072368 0.39798097972431 0.401595978095283
"RPS12" 24277.2858555486 0.0646588143731805 0.0434479285845471 1.48819095592459 0.136700541689058 0.398081648653886 0.401698478034055
"ID3" 1180.18336342297 0.636201237335141 0.427505339974652 1.48817143985351 0.136705687100282 0.398081648653886 0.401698478034055
"MARF1" 356.670522074313 -0.121991580810805 0.0819958093401874 -1.4877782388205 0.136809386373777 0.398222425884261 0.401841450501613
"ATXN1L" 191.140317581731 -0.207691487962328 0.139588831398308 -1.4878804119342 0.136782434329066 0.398222425884261 0.401841450501613
"ME2" 345.873875211045 -0.122534419375536 0.0823803269870652 -1.48742331885591 0.136903041852314 0.398312025161299 0.401933237257065
"RCAN3" 78.1545091670366 0.237116794546992 0.159422659162991 1.48734687899396 0.136923219102571 0.398312025161299 0.401933237257065
"HYCC2" 185.918555725957 -0.198603253299413 0.133528047306604 -1.48735233762076 0.136921778154219 0.398312025161299 0.401933237257065
"KLHDC4" 135.87588490949 -0.187644597221238 0.126173473734252 -1.48719530078452 0.136963236837408 0.398315692378523 0.401938309376435
"PLXNB1" 476.75506675486 0.116876679886952 0.0785942999217868 1.48708850391519 0.136991437394752 0.398315692378523 0.401938309376435
"SOCS4" 273.563796958618 -0.134167679532633 0.0902254153785456 -1.4870275627962 0.137007531385968 0.398315692378523 0.401938309376435
"ALPK2" 55.8087145146241 -0.309032563240399 0.207849202056991 -1.48681140067915 0.137064629583264 0.398330203697993 0.401953866163749
"EEF1AKMT4" 37.4130075832095 -0.343065189721176 0.230740791625955 -1.48679904972028 0.137067892584707 0.398330203697993 0.401953866163749
"SMARCD1" 1498.90252429447 0.102283758848932 0.0688441428964454 1.48572927987188 0.137350742643769 0.399071584240417 0.402702448462183
"NR2C1" 356.634275389643 -0.118486914475963 0.0797876388773107 -1.4850284598365 0.137536285262652 0.399529996438327 0.40316548908251
"PAX6" 1675.18818880516 0.121579480755651 0.0818809587438324 1.48483215903733 0.137588290675675 0.399600388825516 0.403236979557513
"SPIN3" 126.817135010374 0.184811115673724 0.124520343542068 1.48418411334761 0.137760083229742 0.400018582746625 0.403659437133747
"PLXNA3" 232.825125039386 -0.157961583648527 0.106496823949652 -1.48325159183344 0.138007578526934 0.400091283466759 0.403736456435937
"SLC12A9" 396.576738052722 0.117870915163718 0.0794660309096769 1.48328680587675 0.137998226343392 0.400091283466759 0.403736456435937
"PAXIP1" 159.445928491042 0.172702433858169 0.116416662062153 1.48348553204494 0.13794545758998 0.400091283466759 0.403736456435937
"LSS" 1939.97515977647 -0.14729145795307 0.0992829938260975 -1.4835517370786 0.137927881290482 0.400091283466759 0.403736456435937
"VPS28" 750.209058552335 0.104717875756076 0.0705668502734312 1.48395280999956 0.137821440219345 0.400091283466759 0.403736456435937
"TTC21A" 31.176288729316 0.373975812567916 0.252102186576268 1.483429468212 0.137960342924767 0.400091283466759 0.403736456435937
"FUT10" 70.1435939527116 -0.254153184095131 0.171308854259583 -1.48359631026436 0.137916048847457 0.400091283466759 0.403736456435937
"ZCCHC3" 972.465084956418 -0.11423942072094 0.0769885256905569 -1.48384995940963 0.137848729782853 0.400091283466759 0.403736456435937
"CCDC92" 406.458909731239 -0.128643472067922 0.0867405299166133 -1.48308376939352 0.138052155702953 0.400139890462145 0.403785962623962
"RBM15" 257.996220458379 -0.163624727082174 0.110370109710415 -1.48250941773535 0.138204799586289 0.400501642789029 0.404151467806811
"SMIM1" 31.8796933129933 0.374795250517027 0.252857587704869 1.48223849606001 0.138276846834949 0.400629736661548 0.404281185550078
"RRM2B" 435.508016654711 0.195271746198102 0.131765404391221 1.48196521765551 0.138349550134277 0.400679011137676 0.404331821759523
"MEN1" 643.863000852491 0.110234752130355 0.0743838911409578 1.48197076597484 0.138348073760187 0.400679011137676 0.404331821759523
"IST1" 1036.19386245565 -0.0982481113272307 0.0663316307121726 -1.48116532448223 0.138562523909763 0.401215052125915 0.404873206245037
"CDS1" 132.549198439986 -0.200615089557943 0.135525157150414 -1.48027933540994 0.138798715664204 0.401675648940583 0.405339373070645
"FAM227B" 48.0162065346339 0.301343910381453 0.203575746415571 1.48025447867597 0.138805346575798 0.401675648940583 0.405339373070645
"ATP2B1-AS1" 53.1951655879823 0.314241530758701 0.212261698895315 1.48044386902642 0.138754829973412 0.401675648940583 0.405339373070645
"VRK3" 350.133056740193 -0.125905641747584 0.0850686011207979 -1.48004833850268 0.138860347002506 0.401733018255143 0.405398178495193
"PPM1E" 75.9991803257878 -0.256169294628592 0.173090765216473 -1.47997089450854 0.138881014234159 0.401733018255143 0.405398178495193
"PPP1R3F" 91.9059362730349 -0.244985230540651 0.165556012043242 -1.47977248012391 0.13893397525776 0.401805434373599 0.405471711520798
"ADAT1" 203.248763377034 0.150749252089718 0.101922779409158 1.47905358314996 0.139125994439237 0.402279905143035 0.40595096818691
"RNF149" 370.384764406167 -0.122881757641896 0.0831035506628601 -1.47865833242686 0.139231653921184 0.402496495457718 0.406170448139835
"ZFP90" 238.697363424456 0.157720088022777 0.106671118641785 1.47856411398873 0.139256849762894 0.402496495457718 0.406170448139835
"ZNF554" 36.8295168688396 0.301436151639967 0.203919883554074 1.47820872779203 0.139351918532949 0.402690380367961 0.406366559316874
"EIF2AK3" 194.976123185155 -0.26837164482883 0.181602504705384 -1.47779704505845 0.13946210954997 0.40278647557733 0.406464900524009
"SNX33" 118.532129653032 -0.216332814246701 0.146383086515596 -1.47785389279692 0.139446889691888 0.40278647557733 0.406464900524009
"PENK" 17.0305181273867 0.499350247278241 0.337907794775338 1.47777072621316 0.13946915633349 0.40278647557733 0.406464900524009
"RESF1" 281.615474221827 0.133431452421028 0.0903203837445276 1.4773127270854 0.139591827969592 0.403059847647298 0.406741225341052
"ABRACL" 998.343814191647 0.11618501335023 0.0786771328639508 1.47673166421987 0.139747580800586 0.403150163998237 0.406835100548342
"CARD19" 503.153799069832 -0.118993306064824 0.0805877084457435 -1.47656892545763 0.139791226590715 0.403150163998237 0.406835100548342
"CASKIN1" 26.7292294367916 -0.401281682269878 0.27176216136023 -1.47659144400889 0.139785186593224 0.403150163998237 0.406835100548342
"BOLA2B" 454.308113261834 0.129252108756741 0.0875279998414663 1.47669441768174 0.139757569225853 0.403150163998237 0.406835100548342
"PPIAP22" 1202.85848204865 0.145739106635729 0.0986755503384418 1.4769525595334 0.139688354469023 0.403150163998237 0.406835100548342
"EID3" 36.0241341939713 -0.422471006720958 0.286089667199971 -1.47670837208412 0.13975382700149 0.403150163998237 0.406835100548342
"PPP1R12A" 964.869808664232 -0.11924641750746 0.0807844446736879 -1.47610617352303 0.139915391861857 0.403168078640808 0.406855452335477
"INTS13" 180.539986686185 -0.176177554386902 0.119359574416292 -1.47602364744067 0.139937544115387 0.403168078640808 0.406855452335477
"PXN" 512.326070889698 -0.157651893777699 0.10678792402923 -1.47630825499096 0.139861159072114 0.403168078640808 0.406855452335477
"OCRL" 289.781851070217 -0.125665231959361 0.0851322044862293 -1.47611861712906 0.139912051892392 0.403168078640808 0.406855452335477
"TMEM52" 28.7064044330758 0.355154076010429 0.240580630797184 1.47623719679177 0.139880227182286 0.403168078640808 0.406855452335477
"DHX29" 494.344469085596 0.125629260188295 0.0851344461833097 1.47565722008449 0.140035935815601 0.403263038867813 0.406954003819155
"CMTM6" 1023.25622682252 0.11845975830356 0.0802836655275612 1.47551506928757 0.140074119940755 0.403263038867813 0.406954003819155
"NLGN4X" 339.378543469744 0.15965772634252 0.108218315844633 1.4753299854688 0.140123848610798 0.403263038867813 0.406954003819155
"SHROOM2" 97.3280265856817 0.348822754689025 0.236445947412056 1.47527482922399 0.140138670721369 0.403263038867813 0.406954003819155
"FOCAD" 372.547685862292 0.138815896129638 0.0940662768935632 1.47572435854678 0.140017904065779 0.403263038867813 0.406954003819155
"TRAPPC2" 201.769155799037 0.149819313670152 0.10154044142668 1.47546447075802 0.140087713500502 0.403263038867813 0.406954003819155
"CDC25B" 177.829119673309 0.231011299205276 0.156617867335174 1.47499964809823 0.140212638031056 0.403395208156536 0.407087836128743
"SRFBP1" 143.965512572451 -0.213772006333349 0.144992987007073 -1.47436100701147 0.140384417285834 0.403808675711431 0.40750554210546
"BHLHE40" 115.220304250176 -0.296715090662872 0.201280244571734 -1.47413916002634 0.140444126711 0.403899679216044 0.407597832261441
"SOS1" 339.797581849977 0.119423334839899 0.0810212873743068 1.47397478749233 0.140488379662436 0.403946204353142 0.407645236774886
"PACSIN2" 272.040800228074 -0.17533751993419 0.118980539376157 -1.4736655326453 0.140571667406191 0.404104925202853 0.407805864454162
"INTS2" 92.9357354478338 0.228390414703729 0.154992412791805 1.47355867677547 0.140600454387467 0.404106939218313 0.407808350121455
"ATP6V1B2" 818.444517209895 -0.151190671408579 0.102637877487401 -1.4730494736423 0.140737696036109 0.404339850352943 0.408044300997464
"PCDHGB7" 48.0938791019077 0.258108544512678 0.17521064591278 1.47313277208717 0.140715238195531 0.404339850352943 0.408044300997464
"UBXN1" 996.854333636121 0.108129312408904 0.0734278878124329 1.47259189431015 0.140861111762689 0.404613630673103 0.408321042852297
"CDIP1" 347.127242911256 0.164744447202649 0.111916528257686 1.47202964358694 0.141012872781618 0.404619519089208 0.40833105630969
"EIF2S2" 2038.49487037557 -0.104230618107232 0.0708223954551295 -1.4717183376446 0.141096953586219 0.404619519089208 0.40833105630969
"CREB5" 279.921597556931 -0.17182137153915 0.116700755384218 -1.47232441618271 0.140933292985325 0.404619519089208 0.40833105630969
"TOMM70" 427.336273670049 -0.165590602868076 0.11248558813677 -1.4721050546203 0.140992510767686 0.404619519089208 0.40833105630969
"SEC13" 2464.70915839034 -0.126904181310617 0.0862041940394417 -1.47213465336215 0.140984519318883 0.404619519089208 0.40833105630969
"FAAP20" 587.505165183336 0.122351023429719 0.0831351157391654 1.47171291387376 0.141098418837143 0.404619519089208 0.40833105630969
"CADPS" 322.143612014827 -0.207520866930044 0.141012677813481 -1.47164687705977 0.141116259854715 0.404619519089208 0.40833105630969
"GFPT1" 939.991050911202 -0.289746774490799 0.196874315190012 -1.47173476748936 0.14109251507678 0.404619519089208 0.40833105630969
"PPM1F-AS1" 12.4537025157616 0.618111572945028 0.419928801392197 1.47194374592977 0.14103606908172 0.404619519089208 0.40833105630969
"RIMBP2" 75.0776561125883 -0.234329667334155 0.15931773444436 -1.47083228462549 0.141336479103386 0.404796668209988 0.408512537587008
"SCD" 13007.0713911135 -0.121153845639466 0.0823717355695507 -1.47081817326975 0.141340296333524 0.404796668209988 0.408512537587008
"PDE5A" 20.2027597788612 0.441306618518817 0.300046528087758 1.47079395096264 0.141346848838406 0.404796668209988 0.408512537587008
"FSIP1" 63.3451680574276 -0.239930585736392 0.163096874109203 -1.47109248443195 0.141266107254841 0.404796668209988 0.408512537587008
"ACSF3" 112.64957225008 -0.20219205435785 0.137437338299612 -1.47115810637335 0.14124836384904 0.404796668209988 0.408512537587008
"KC6" 91.871212946262 -0.266600754208694 0.181240852206687 -1.47097495384022 0.141297890434283 0.404796668209988 0.408512537587008
"GABRA5" 46.8712782117548 0.323317649679433 0.219890664357411 1.47035641837851 0.141465248297123 0.405055122885374 0.408773815631564
"RFXANK" 417.991732024445 0.11665854829785 0.0793718255083758 1.46977277580114 0.141623304782959 0.405346351545099 0.409068619809295
"ZDHHC2" 110.951679185541 -0.199694484767759 0.135866887257363 -1.46978037694712 0.141621245441859 0.405346351545099 0.409068619809295
"NDUFC2-KCTD14" 758.260833359462 0.0959686395768547 0.0653077205255385 1.4694838344469 0.141701603304028 0.405489790838973 0.409213827104848
"TTC32" 68.1193114851831 -0.252600009730229 0.171922110766576 -1.4692700584231 0.141759554615081 0.405574959594708 0.40930022877888
"IMP3" 365.655949572114 -0.132036370310718 0.0899002090426877 -1.46869925795192 0.141914378835433 0.405937193376583 0.409666240683305
"INO80D" 300.4910884112 -0.131176592255571 0.0893979701616918 -1.46733300564112 0.142285489307412 0.406513824494646 0.410250874679606
"LRRC4B" 398.794440743641 -0.136574834828718 0.0930753157189199 -1.46735827618531 0.142278618397885 0.406513824494646 0.410250874679606
"ADGRL3" 1538.50791751198 0.188388150677979 0.128375106211181 1.46748194597848 0.142244996996432 0.406513824494646 0.410250874679606
"SASS6" 182.252539664335 -0.167896654626129 0.114403404467422 -1.46758442554863 0.142217141082723 0.406513824494646 0.410250874679606
"TAOK1" 1476.41901116132 -0.126521168798978 0.0861989693242121 -1.46778052905837 0.142163848063409 0.406513824494646 0.410250874679606
"ZNF589" 39.4302224959864 -0.31358663867647 0.213667398992175 -1.46763914455641 0.142202269121958 0.406513824494646 0.410250874679606
"PABIR1" 180.679996862006 0.169002480633288 0.115273869614309 1.46609531890226 0.142622320834956 0.40739526547019 0.411140869992338
"MGST1" 3013.51325188855 -0.123032268902861 0.0839340499316911 -1.46582071284526 0.142697136684096 0.407436854480127 0.411189141812999
"ELOVL5" 1357.66352195718 -0.104915040736627 0.0715990199922611 -1.46531392116773 0.142835290117806 0.407436854480127 0.411189141812999
"WDR83OS" 1669.09891770351 0.0751101297467265 0.0512795047181731 1.46472026513368 0.142997253651131 0.407436854480127 0.411189141812999
"ACTA2" 816.727774664239 0.115644867397035 0.078925064443459 1.46524894483782 0.142853010346605 0.407436854480127 0.411189141812999
"SUPT7L" 312.465860048054 -0.126309534019414 0.0862163365108068 -1.46503016865698 0.142912687000756 0.407436854480127 0.411189141812999
"WNT1" 95.7462852005338 -0.22632807252102 0.154413878830876 -1.46572363983491 0.142723591229454 0.407436854480127 0.411189141812999
"RFK" 599.029270440295 -0.103529254416133 0.0706820355329572 -1.46471806641533 0.14299785377581 0.407436854480127 0.411189141812999
"TMEM223" 380.696144980534 -0.154139025386974 0.105236595430556 -1.46469034613238 0.143005419997473 0.407436854480127 0.411189141812999
"VCF2" 307.859407770181 0.134409750389786 0.0917730727005799 1.46458810231093 0.143033329995769 0.407436854480127 0.411189141812999
"EDARADD" 11.2804052280317 -0.562624021452407 0.383981652641513 -1.46523673092702 0.142856341490949 0.407436854480127 0.411189141812999
"CDC42BPB" 1021.27619597939 -0.0971351586835273 0.0662972881671839 -1.46514527771601 0.14288128575242 0.407436854480127 0.411189141812999
"TMSB4XP4" 428.936775716716 0.156392953350011 0.106701074369703 1.46571113996598 0.142726997994155 0.407436854480127 0.411189141812999
"PDXP" 208.484283081986 -0.143023205056137 0.0975923184309078 -1.46551703408289 0.142779908405027 0.407436854480127 0.411189141812999
"N4BP2L2" 1182.23682045634 -0.0888963531417491 0.0606925149488577 -1.46470043656384 0.143002665789411 0.407436854480127 0.411189141812999
"TMEM45A" 130.233002602927 -0.484510966638451 0.330878356530626 -1.46431749637153 0.143107218799782 0.407566639764699 0.411316035924573
"HINT2" 283.150422900884 0.132218596114109 0.0903114899983605 1.46402850973347 0.143186158779385 0.40764145393952 0.411316035924573
"SMIM15" 411.484293607799 -0.109428713418497 0.0747456795714458 -1.46401389412614 0.143190152085789 0.40764145393952 0.411316035924573
"CCDC170" 10.319107843492 -0.728325440842651 0.497472074752822 -1.46405291433601 0.143179491093957 NA 0.411316035924573
"FAM117B" 126.740926329052 -0.205558588087694 0.140430698805886 -1.46377245029473 0.143256132233477 0.407667964908082 0.411343714206686
"PURPL" 1018.8364923285 -0.19590704789134 0.133834697156245 -1.46379864156325 0.143248973731932 0.407667964908082 0.411343714206686
"MTR" 187.758588676819 -0.155866133768955 0.106520500035258 -1.46325011352147 0.143398952728698 0.407934608152109 0.411613689860579
"SLC50A1" 231.392801396791 -0.160039143832478 0.109374449916054 -1.46322238836684 0.143406536560562 0.407934608152109 0.411613689860579
"COL9A1" 48.602603688206 0.349285679543735 0.238733284481577 1.46307910228031 0.143445735387974 0.407965455774297 0.411645279559711
"PRC1" 359.090695519877 -0.240460009996519 0.164371266031107 -1.46290781717902 0.143492604700507 0.408018102061441 0.411698864459049
"TGFBR3" 267.446689840474 -0.243164395149647 0.166291347797309 -1.46227929697243 0.143664689416004 0.40813118377757 0.411818518600306
"EBNA1BP2" 842.868724561634 0.203172558704167 0.138989208728874 1.46178657006743 0.143799705455821 0.40813118377757 0.411818518600306
"APOC1" 247.97107773862 -0.15485807302341 0.105917510291351 -1.46206300164569 0.143723946251592 0.40813118377757 0.411818518600306
"TAF8" 153.837413305623 0.161740123784412 0.110651069788076 1.46171315012303 0.143819832168901 0.40813118377757 0.411818518600306
"SPATA2" 224.817819637105 -0.17152686563768 0.117275384832767 -1.46259904311783 0.143577125247888 0.40813118377757 0.411818518600306
"ATP6V0D1" 931.183316618746 -0.103155701896946 0.0705774993286721 -1.46159474164083 0.14385229620449 0.40813118377757 0.411818518600306
"USP54" 210.190630824737 -0.140218591841046 0.0958798156335237 -1.46244119176237 0.143620348556613 0.40813118377757 0.411818518600306
"STAT2" 277.792548446881 0.15608728484021 0.10674109363276 1.46229797286155 0.143659573799293 0.40813118377757 0.411818518600306
"RPS3AP5" 409.803573547343 -0.104009634401713 0.0711401908068686 -1.46203760802496 0.143730904383892 0.40813118377757 0.411818518600306
"FCHSD1" 59.5478223950213 0.259078529023559 0.177266485010358 1.46152008942029 0.143872766480389 0.40813118377757 0.411818518600306
"ZNF529-AS1" 76.8350990780681 0.249713458261923 0.170853950045525 1.4615609308148 0.143861567144797 0.40813118377757 0.411818518600306
"UBE2V1" 812.950912195471 -0.0942979307851338 0.0644985250137946 -1.46201685643146 0.143736590741319 0.40813118377757 0.411818518600306
"FAM86B2" 70.4169148693182 -0.254356396037568 0.174080118955733 -1.46114557804414 0.143975494407388 0.408342088218706 0.412031790247407
"KIF5B" 2034.00558270279 0.0724370455265581 0.0495794980335033 1.46102821528384 0.144007698412968 0.408352929595149 0.412043191167499
"SOD2-OT1" 16.4364011476036 -0.4987773291484 0.341424029324461 -1.46087353645048 0.144050150277808 0.408392820137359 0.41208390364543
"SCARNA13" 24.4319766186259 0.344706635611316 0.236038019700403 1.46038606851914 0.144183999432557 0.408691761984955 0.4123860089549
"C22orf46P" 25.361487345098 0.35516905518132 0.243222787715726 1.46026224975447 0.144218012821666 0.408707655796362 0.412402507874882
"HSD17B2" 30.2422590801937 0.325420878730626 0.222906360540149 1.4598994750175 0.144317703549654 0.408847560134681 0.412544599650728
"SNHG18" 103.804995926148 0.211401919127257 0.144808153775827 1.45987579853081 0.144324211698919 0.408847560134681 0.412544599650728
"ERO1B" 150.858027621146 -0.311444129751938 0.213388893805594 -1.45951424274066 0.144423623440989 0.408990457497237 0.412689711431208
"BLOC1S6" 521.679273741586 -0.257488591278203 0.176424210460556 -1.45948558083967 0.144431506431989 0.408990457497237 0.412689711431208
"SNX3" 1273.19910279904 -0.105554171897127 0.0723552143451274 -1.45883296528767 0.144611087006452 0.40941840217411 0.413121988139543
"ZNF354A" 88.8858359518446 0.250921252676235 0.172015789572255 1.45871058290748 0.144644782075602 0.409433233229147 0.413137414531664
"TARS2" 89.3107613129374 0.227228387005024 0.155815079552765 1.45832089973086 0.144752112119765 0.409575887744185 0.413282281787385
"SPRYD4" 144.158469660283 0.1713712942259 0.11751186710749 1.45833181315334 0.144749105416501 0.409575887744185 0.413282281787385
"PRKACA" 640.203286922767 0.108731417017037 0.0745848758760097 1.45782125048774 0.144889819275091 0.40964329332482 0.413352139749043
"ADGRA3" 308.802369450294 0.145620520479781 0.099888278351268 1.45783392089 0.144886325975415 0.40964329332482 0.413352139749043
"ARPC5" 1585.37403018991 0.0866966580567402 0.0594661920915738 1.4579150775828 0.144863952158558 0.40964329332482 0.413352139749043
"SEPTIN1" 52.8116652021998 0.260333632283214 0.17854876577369 1.45805338477213 0.144825828812191 0.40964329332482 0.413352139749043
"CCDC82" 300.63160994082 -0.170911325453012 0.117304253694161 -1.45699171232628 0.145118667947858 0.41020970421096 0.413924139618417
"C2orf74-AS1" 144.051983709518 0.267352979056727 0.183628780376248 1.45594268234496 0.145408465197458 0.410948143245143 0.414669726630485
"PAIP2" 549.469536605797 0.0937566925972339 0.0644158444972792 1.45549116570526 0.145533334174242 0.411220269461704 0.414944778808457
"ZNF572" 11.1676595415291 0.544002275739372 0.373818316438346 1.45525848204149 0.145597715947932 0.411321409200636 0.415047296086637
"ZDHHC17" 213.488860169541 0.165528552350893 0.113756786772471 1.45510924708143 0.145639019586027 0.411357325049816 0.415083998628846
"SELENOK" 2258.68025516439 -0.326660641199792 0.224568944710877 -1.45461181919144 0.145776757082579 0.411576352557324 0.41530685500938
"LMO2" 72.1810847121385 -0.284452030881028 0.19555391893045 -1.45459642249458 0.145781022009602 0.411576352557324 0.41530685500938
"PPP2R1B" 392.864012260886 0.124589803359525 0.0856631097143587 1.45441606982243 0.145830987304506 0.411576352557324 0.41530685500938
"PMF1" 450.377972877574 0.111994485464586 0.0770004594603247 1.4544651583838 0.145817386404887 0.411576352557324 0.41530685500938
"N4BP2" 950.780993141974 -0.174929435662981 0.120288544593807 -1.45424850099971 0.145877422681283 0.411626663568995 0.415358082794347
"SLC2A4RG" 1876.66239391907 0.0968908267056637 0.0666390847054616 1.45396394824317 0.145956301668231 0.411768484000492 0.415501649572595
"AKR1C2" 251.077503273647 -0.655374135423706 0.450892043988995 -1.45350565431512 0.146083410919572 0.412046288239718 0.415782433301495
"AP3S1" 1344.21235412645 -0.0793906463085853 0.0546267785388739 -1.45332835711864 0.146132607570628 0.412070039594794 0.415807321266447
"MIR3198-2" 47.2473518806689 0.264904789286763 0.182282020188439 1.45326889077108 0.146149111207411 0.412070039594794 0.415807321266447
"FNBP1L" 565.809421173164 -0.132264344090227 0.0910293029835223 -1.45298645332008 0.14622751527034 0.412210323218977 0.415949337709377
"CTDSP1" 277.728835760809 -0.212477167173882 0.146270337637662 -1.45263332679402 0.146325587749471 0.412405985610067 0.416147235436312
"YWHAQ" 2470.65663747344 0.0783024612454178 0.0539136680453281 1.45236753655093 0.146399437847509 0.412533316049737 0.416276181501749
"ATP10D" 69.7378741214105 -0.238665965245692 0.164363928707857 -1.45205804656751 0.146485465895597 0.412694905679626 0.416439697730065
"XYLT1" 86.7219136793712 -0.231736200385736 0.159614982760593 -1.45184491065803 0.146544733160969 0.412781053390763 0.41652708757705
"SIPA1L1" 486.658881864589 -0.120946742771467 0.0833528042259892 -1.45102188096218 0.146773767400464 0.413345266266956 0.417096881629851
"KPNA3" 667.698728612077 -0.100543814426297 0.0692990814933281 -1.45086792291724 0.146816641513757 0.41338509551858 0.417137533127528
"FOXP2" 20.5621401191136 -0.472229844947985 0.32569587566765 -1.44991042327433 0.14708350030878 0.413866998475483 0.417625653823622
"COPRS" 720.312372215007 -0.0918320594161516 0.0633393984528442 -1.44984104142574 0.147102851696109 0.413866998475483 0.417625653823622
"PAWR" 1109.69225137484 -0.14024820504331 0.0967329022840309 -1.44985006891975 0.147100333715106 0.413866998475483 0.417625653823622
"TOMM6" 1401.66016130534 0.110108823024388 0.0759306450655342 1.45012363492179 0.1470240453352 0.413866998475483 0.417625653823622
"EID1" 2970.61375468113 0.141855495029304 0.0978679156210074 1.44945863135206 0.147209545155154 0.414086204436434 0.417847311199534
"R3HDM1" 438.8129156002 0.1208452241742 0.0834122757008944 1.44877025783992 0.147401752347785 0.414379121657253 0.418145191060442
"KIN" 235.59240575933 -0.171452790453971 0.118353057665967 -1.44865535234306 0.147433854859583 0.414379121657253 0.418145191060442
"CYP2U1" 85.7065175877267 -0.215886703749088 0.149007723335953 -1.44882895272716 0.147385356122832 0.414379121657253 0.418145191060442
"MIS18A" 514.921418212195 0.124868780545884 0.0862014076925686 1.44857008589952 0.147457680211644 0.414379121657253 0.418145191060442
"EFCAB12" 40.5942201003572 -0.318431889557731 0.219813207455105 -1.44864766427999 0.147436002955709 0.414379121657253 0.418145191060442
"WBP4" 418.63497650637 -0.123864845129147 0.0855265754263638 -1.44826148494384 0.147543934825179 0.414540545648247 0.418308542210182
"SDC1" 219.333930872076 0.212904529165623 0.147084288900253 1.44750014265634 0.147756896515428 0.414733949875923 0.418506003108005
"TENT4B" 442.882827718409 0.1163381942843 0.0803707514428733 1.44751905631979 0.147751603165926 0.414733949875923 0.418506003108005
"CCDC59" 496.426936382898 -0.138811375270016 0.0958882270145662 -1.4476373126487 0.147718510162098 0.414733949875923 0.418506003108005
"NAXE" 530.732157917172 0.12103401966681 0.0835943623015197 1.44787299447596 0.14765257354963 0.414733949875923 0.418506003108005
"PRMT3" 92.3935808461885 0.210555380362764 0.145457267343917 1.44754115217172 0.147745419403817 0.414733949875923 0.418506003108005
"KNTC1" 148.262186671085 -0.156949362535387 0.108456439803523 -1.44711888772777 0.147863628886131 0.41489819599664 0.41867266166506
"TNFRSF25" 31.4737724191868 -0.357377598087653 0.246963771012246 -1.44708511950091 0.147873085145313 0.41489819599664 0.41867266166506
"MRPS35" 553.445936709662 -0.0969602603938752 0.0670347542472425 -1.44641777959324 0.148060057975292 0.415341804279296 0.419120765121605
"ZNF605" 109.888299512234 -0.206555374010605 0.142827504441555 -1.44618765704982 0.148124574722567 0.415441789689725 0.41922211969843
"CCDC146" 64.5140426975482 -0.249169563156298 0.172334770275889 -1.44584614443971 0.148220360174816 0.415629417695431 0.419411914517924
"UBA52" 7921.63551944911 0.0914881426543318 0.0633112764252174 1.445052885048 0.148443031497746 0.416172707948085 0.419960608970856
"RSF1" 1009.45157303734 -0.0833115648340978 0.0576780838861039 -1.44442324052602 0.148619957227675 0.41638183261774 0.420173475812951
"FKBP5" 68.3867086409075 -0.238424929312211 0.165049117137066 -1.4445695526757 0.14857883017671 0.41638183261774 0.420173475812951
"SLC2A8" 252.438046474504 0.209862744725967 0.145266555649364 1.44467350924546 0.148549614186262 0.41638183261774 0.420173475812951
"TRIM11" 321.760405436411 -0.209268041990377 0.144884791722563 -1.44437548967251 0.148633381451537 0.41638183261774 0.420173475812951
"GTF3C5" 410.504397114056 -0.1558794979009 0.107932234378189 -1.44423488310922 0.148672915629845 0.416411506731986 0.420203879425352
"PPP1R7" 600.279933020941 0.100430683784562 0.0695596443202212 1.44380674694402 0.148793343608473 0.416586617598504 0.420381503488257
"CKAP4" 2591.39889171578 0.176407854755855 0.122174874221705 1.44389634840741 0.148768133963605 0.416586617598504 0.420381503488257
"IQANK1" 24.8402104263123 -0.440911944276735 0.30541218139891 -1.44366194647896 0.148834090555123 0.416619629359361 0.420415274945899
"BATF3" 11.7787925915214 -0.562260134815801 0.389562776231013 -1.44331072967397 0.148932958587997 0.416815290442347 0.420613177629274
"LAS1L" 444.406334716669 0.127862336494706 0.0886271756110197 1.44269898722585 0.149105284670587 0.417216420816881 0.421018422253963
"MANSC1" 84.5479535945872 0.226238623382846 0.156840773652351 1.44247326836273 0.149168907447769 0.41731328803393 0.421116631408522
"GRID1" 34.2748932911489 -0.436619579408908 0.302877129482485 -1.44157328800277 0.149422788550308 0.417925313056807 0.421735153583617
"RPS4X" 12410.0542073364 0.0742655825313323 0.0515199451194125 1.44149187968272 0.149445769785743 0.417925313056807 0.421735153583617
"ARID4A" 333.269987278569 -0.13832938193711 0.0959822883958834 -1.44119695674022 0.149529047909577 0.418018527843555 0.421830595943431
"GNA12" 731.589804961983 0.207135692170345 0.143732510022586 1.44111928566332 0.149550985974009 0.418018527843555 0.421830595943431
"C8orf48" 27.6443905850255 -0.435899760907659 0.30248441168634 -1.44106520556723 0.149566262255951 0.418018527843555 0.421830595943431
"ASAH1" 417.947755263406 -0.110998973915976 0.077067498985143 -1.440282549423 0.149787476466818 0.418396669469892 0.422214022255765
"USP34" 631.129601032344 -0.131559851330302 0.0913499028515432 -1.44017505463696 0.149817878864949 0.418396669469892 0.422214022255765
"HSPA4L" 254.976121390934 0.17434627929359 0.121052569217864 1.4402526143812 0.149795942423744 0.418396669469892 0.422214022255765
"GOLGA6L9" 69.8840561889425 -0.243771300802924 0.169240077950706 -1.44038754741018 0.14975778477404 0.418396669469892 0.422214022255765
"FKBP1A" 2849.68140606856 -0.133842428620708 0.0929542066712158 -1.43987489553987 0.149902796802083 0.418552579155517 0.422371813220226
"RNF115" 457.85561209857 -0.096955231492448 0.0673434648844461 -1.43971254907677 0.149948741496588 0.418599629928775 0.422419751995308
"AHR" 28.3022698424255 0.413842843254378 0.287484991610332 1.43952851568445 0.150000836666237 0.418663828895019 0.422484995401953
"TCEA1P2" 108.573505571957 -0.292664855162284 0.20332302336125 -1.43940833814131 0.150034863319857 0.418677582126861 0.422499332561858
"SHF" 44.6511162214723 0.300799130521688 0.208999664808523 1.43923259779994 0.150084632430159 0.418735251387458 0.422557986523863
"KIF18A" 168.995367366555 -0.2738308194957 0.190323868176991 -1.43876236921084 0.15021786159837 0.418891318929811 0.422716853160458
"RAB1B" 638.585066721344 -0.133148051933723 0.0925457439015151 -1.43872690758654 0.150227912543635 0.418891318929811 0.422716853160458
"RBIS" 1061.39773446426 0.107578596295904 0.0747726094265427 1.4387433730207 0.15022324565535 0.418891318929811 0.422716853160458
"APEX2" 160.198511038321 0.207781874431655 0.14445431653964 1.43839159264332 0.150322976749406 0.419075177188617 0.422902848462057
"KAT6B" 455.025745937109 -0.132501251258744 0.0921439817201281 -1.43798052553443 0.150439579815306 0.419237783145966 0.423067855331911
"SCFD2" 67.8682234683468 0.241050488686305 0.167621101016087 1.43806768494601 0.150414850466645 0.419237783145966 0.423067855331911
"SMC6" 242.460681760569 0.159825019965849 0.111272599547105 1.43633761246127 0.150906296256814 0.420456969508721 0.424298638868812
"ZNF57" 20.6836981686507 -0.466222940932133 0.324642730254365 -1.4361108304099 0.150970806761421 0.420473861340173 0.424316602410685
"PTPN23-DT" 24.7411831665815 -0.466654040115306 0.324934688472844 -1.43614719102022 0.150960462194628 0.420473861340173 0.424316602410685
"CENPJ" 168.663597248731 -0.179531020786065 0.125022079929149 -1.43599451303168 0.151003902597763 0.420484643037857 0.424327941075816
"SLC39A14" 549.296384215366 -0.331553565028859 0.230962452225034 -1.43553015580998 0.151136081463233 0.420769746010538 0.424616566893642
"AIG1" 301.677614091015 0.112994521078982 0.0787182722130313 1.43542938510122 0.15116477739286 0.420769746010538 0.424616566893642
"GRPEL1" 294.198725984517 -0.135758386774022 0.0946360043261747 -1.43453210795031 0.151420473229802 0.421155571009162 0.425007752715944
"GLRX5" 1431.34310132048 0.0809642205771224 0.0564353903083109 1.43463560958485 0.151390961711764 0.421155571009162 0.425007752715944
"LIN52" 275.681332267216 -0.163801112051818 0.114162523311872 -1.43480633836676 0.151342291229203 0.421155571009162 0.425007752715944
"UMAD1" 99.2948291727416 -0.2091529923523 0.145790886324839 -1.43460951246487 0.151398402394896 0.421155571009162 0.425007752715944
"RCAN1" 142.774431529049 -0.184089207438581 0.128398450783637 -1.43373386762109 0.151648223490003 0.421516397750167 0.42537371205979
"NFATC2IP" 561.106912522023 -0.117218975139805 0.0817490912441967 -1.43388719502281 0.151604456589118 0.421516397750167 0.42537371205979
"SLC29A3" 21.7935320030155 0.445025744964639 0.310410874150689 1.43366673665111 0.151667388876328 0.421516397750167 0.42537371205979
"RPL22P1" 1418.21648519616 0.083989891434446 0.0585817171919193 1.43372190950441 0.151651637307228 0.421516397750167 0.42537371205979
"LRRCC1" 114.900655215573 -0.221935015229818 0.154815968272964 -1.43354085308897 0.151703332657995 0.421534868729864 0.425392809706047
"SCARB1" 170.384763081432 0.213494257071111 0.148958159013906 1.43324983662815 0.151786451995441 0.421684392992934 0.425544160058647
"SLC16A13" 14.6566714764577 -0.491108426716462 0.342734049414735 -1.43291402635687 0.151882408313988 0.421869515602638 0.425731434784515
"SNRNP35" 112.414575013411 0.211278707708212 0.147473244436874 1.43265789340283 0.151955628233485 0.421912651514534 0.425775880440965
"HLA-A" 1211.6650157872 0.0840698567701132 0.0586811783447328 1.43265454344202 0.151956586054234 0.421912651514534 0.425775880440965
"BCAP31" 1876.40130751229 0.10374492197482 0.0724224920526197 1.43249588676737 0.152001954433193 0.42195719089037 0.425821284857838
"GLB1L2" 64.1056744030569 -0.264898310504348 0.184953468285651 -1.43224300122465 0.152074289174096 0.422076557221623 0.425942201463836
"ZDHHC11B" 35.2706032315368 -0.375993692984389 0.262606167496999 -1.43177784653015 0.152207409277838 0.422364552495571 0.426233291688859
"CHMP6" 151.911960447702 0.171539135880573 0.119834854050379 1.43146280136877 0.152297620720134 0.422533391230483 0.426404134254013
"TMEM117" 75.7053023686319 0.222954187672278 0.155798751244361 1.4310396321636 0.152418856924353 0.42278822314008 0.426661758043036
"ZNF316" 214.786053132476 0.153930035156232 0.107607263816195 1.43047996666063 0.152579311542299 0.42313088895441 0.427008478367043
"IFNAR2-IL10RB" 91.9033860203402 0.1955600917863 0.136716719827319 1.43040362607663 0.152601208144595 0.42313088895441 0.427008478367043
"DVL1" 287.218739101035 0.125330534061989 0.0876333466766383 1.43016943680642 0.152668395059118 0.423141942548707 0.427021004548282
"TBCC" 236.433109833667 0.141172066297629 0.0987122647622945 1.43013704160856 0.15267769073842 0.423141942548707 0.427021004548282
"MFGE8" 693.476878706759 0.200823674603542 0.140428062005241 1.43008221957836 0.152693422693417 0.423141942548707 0.427021004548282
"GMPPB" 361.53420296874 -0.320018705089692 0.223805841587348 -1.42989433528613 0.152747348099275 0.423199446457003 0.427080405513673
"GRIN2A" 127.966786225258 0.290335029720093 0.203060702985202 1.42979427063862 0.152776073958477 0.423199446457003 0.427080405513673
"EXO5-DT" 19.4594008915523 0.503400083843909 0.352101274762988 1.42970253141732 0.152802413423973 0.423199446457003 0.427080405513673
"STXBP6" 517.242847614959 -0.112042235472747 0.0783792560618419 -1.42948837616352 0.15286391349352 0.423207281452669 0.42708922477177
"PPP4R3B" 493.91889148345 -0.139323842885596 0.0974641685636613 -1.42948783064407 0.152864070177198 0.423207281452669 0.42708922477177
"RBL2" 254.775455099645 0.148060633178229 0.103648700775882 1.42848518186811 0.153152256730969 0.423923560955211 0.427812531189761
"ADNP" 879.990644695197 0.103486206890348 0.0724684598716065 1.42801719635957 0.153286908944467 0.424110168196089 0.428002220020928
"CSTB" 3934.66161121944 -0.110983658757417 0.0777227206204883 -1.4279435649112 0.153308102918256 0.424110168196089 0.428002220020928
"PAQR7" 25.2916009872317 0.386305997625909 0.270502675988106 1.4281041627954 0.153261879516671 0.424110168196089 0.428002220020928
"MBLAC2" 43.6614651265083 0.305083584676177 0.213694229629544 1.42766412179245 0.153388557715705 0.424251166553934 0.428144968688015
"PSME4" 567.594490970588 -0.107769449162908 0.0755070323221275 -1.42727698134318 0.153500072827246 0.424396435018911 0.428262328367811
"AMIGO2" 16.2868115452686 -0.46534468115909 0.326026190464553 -1.42732300278092 0.153486813207077 0.424396435018911 0.428262328367811
"GALE" 253.473125831575 0.159813284166731 0.112008521902779 1.4267957602855 0.153638773613974 0.424444380996271 0.428262328367811
"MYL12B" 3193.30001552754 0.0974946100867381 0.0683444276519817 1.42651878779632 0.153718647690097 0.424444380996271 0.428262328367811
"KDM4B" 582.676497410263 0.0958226835468548 0.0671732547160915 1.42650053137741 0.153723913634388 0.424444380996271 0.428262328367811
"CBX8" 90.2753791513165 -0.238102282570758 0.166892754086624 -1.42667837123219 0.153672622733261 0.424444380996271 0.428262328367811
"PSMD6" 1091.88407352113 0.0744520458736005 0.0521853803719903 1.42668397437918 0.153671006937662 0.424444380996271 0.428262328367811
"NDST2" 76.5562186291081 0.209448983050997 0.146797230546392 1.4267911068309 0.153640115329132 0.424444380996271 0.428262328367811
"ZNF100" 103.700513562448 -0.195367693015647 0.136928323430556 -1.42678803129236 0.153641002093866 0.424444380996271 0.428262328367811
"RUNX1-AS1" 10.4389470199438 -0.751706558052823 0.526799043174927 -1.42693227672248 0.153599416245608 NA 0.428262328367811
"MBNL1" 249.409463026961 -0.146566781653328 0.102753442901404 -1.42639290241558 0.153754961290042 0.424448653691698 0.42826710984279
"RIC3" 110.330473723491 0.208035253063011 0.145915739382146 1.42572181687801 0.15394865642948 0.424901835547163 0.428724839314674
"PSEN1" 510.797907277879 -0.105061283302668 0.0737121458738053 -1.42529134184388 0.154073001867242 0.425163473507073 0.428989302109764
"SYDE2" 60.9761889509844 -0.24863829080761 0.174484745862686 -1.42498583230468 0.154161296529718 0.425238209217071 0.429066121835763
"SPX" 116.453576345456 -0.370820412868436 0.260235077328098 -1.42494400322872 0.154173388454226 0.425238209217071 0.429066121835763
"BMP6" 39.2362249104371 -0.316552224300405 0.222158925781995 -1.4248908666899 0.154188750172745 0.425238209217071 0.429066121835763
"ZNF880" 103.014059294348 0.22453850268666 0.157623996623677 1.42451979074442 0.154296060271571 0.425452609273164 0.429282922260901
"FBXO16" 265.541771164954 -0.155071081704912 0.108874354222358 -1.42431229845189 0.154356088943269 0.425536579366881 0.429368118624628
"EFHD1" 254.326177550999 0.221082145415971 0.155243582489743 1.42409845141637 0.154417974643966 0.425625635857737 0.429458447195533
"ACER3" 233.586444461866 -0.127303072378836 0.0894160673591339 -1.42371585039109 0.154528743494585 0.425767821026443 0.429602852963525
"ZBTB37" 140.205519851147 0.177573048279797 0.124719420406032 1.42378025572679 0.154510092940219 0.425767821026443 0.429602852963525
"FASTKD2" 327.536555969759 -0.115120891937789 0.0808808558280809 -1.42333919144585 0.154637850977208 0.425986865759156 0.429824340780166
"PIGU" 666.469893020222 0.0903757176311662 0.0635019566290353 1.42319579472364 0.154679404343672 0.426004666191434 0.429843241219813
"C8orf58" 241.792208755948 -0.139831703601566 0.0982576558117645 -1.42311255490815 0.154703529389091 0.426004666191434 0.429843241219813
"COPS5" 473.90640009171 -0.105281683983849 0.0740016754072919 -1.42269324855685 0.154825098646773 0.426111422160716 0.429952836761758
"DDIT4L" 94.8764153636128 0.381896989253226 0.268450541505634 1.42259720211893 0.1548529555479 0.426111422160716 0.429952836761758
"MIR4733HG" 11.1827777621424 0.542913376042854 0.381577863741282 1.42281150882212 0.15479080416994 0.426111422160716 0.429952836761758
"H3C6" 23.8888081231033 0.367316257256955 0.25820605072156 1.42257029310694 0.154860760806115 0.426111422160716 0.429952836761758
"MKKS" 263.047712368325 0.124732681783955 0.0876939558762091 1.42236349743454 0.154920754162611 0.426181432745553 0.430024416395194
"RAB3C" 54.665650729936 -0.440062511433877 0.309406731026937 -1.42227840348944 0.154945445836252 0.426181432745553 0.430024416395194
"CEBPB" 1068.75835856466 -0.275668801135169 0.193838832478397 -1.42215467154081 0.154981354415002 0.426198724641254 0.430042332917796
"NEDD4" 78.9690992531354 -0.551298097610412 0.387697131170806 -1.42198136969842 0.155031659428741 0.426255592558899 0.430100182276087
"ATG2B" 146.501642992048 -0.173766061365455 0.122278884149835 -1.42106351864097 0.155298294456011 0.426696314219794 0.430546753503395
"ATF1" 169.756273616874 -0.153377079678745 0.107932843928584 -1.42104177093889 0.155304616366393 0.426696314219794 0.430546753503395
"PSKH1" 242.319648267421 0.148158016084376 0.10426164614935 1.42102126291145 0.155310578090705 0.426696314219794 0.430546753503395
"DNAJC25-GNG10" 258.140638192672 -0.121033944211086 0.0851678973657585 -1.42112166619893 0.155281392312447 0.426696314219794 0.430546753503395
"PIM3" 875.418566082066 -0.275883153519186 0.194194141623434 -1.4206564174019 0.155416668447183 0.426906266822847 0.430759069095922
"AFMID" 131.71743420206 0.164016370195267 0.115463561104816 1.42050330533609 0.155461207000763 0.426947097981862 0.430800737031342
"CLSTN1" 593.069850743029 0.113408185557601 0.0798483028572119 1.42029550409359 0.155521669508897 0.427031637575193 0.43088650787465
"SPTLC1" 668.816950077239 -0.111903039335364 0.0788099927077939 -1.41990927153451 0.155634096374919 0.427177294666602 0.431034416003451
"POU5F1B" 14.1809871036236 -0.541307034211705 0.38120644140602 -1.41998396515856 0.155612349301728 0.427177294666602 0.431034416003451
"ZNF784" 84.7618946011749 0.211308950279284 0.148842860424481 1.41967810667343 0.155701414716229 0.427280555967403 0.431139077616473
"CDK5RAP3" 286.643994689024 0.121351818370562 0.0855150427713614 1.41906984359485 0.155878654744486 0.427685370797801 0.431548016292044
"PIGS" 407.15466367912 0.11396476434928 0.0803328123971507 1.41865771841598 0.155998829691806 0.427933491249895 0.431798845939348
"NEK8" 115.821826080275 0.231997974788434 0.163561855573957 1.41841124248883 0.156070735205248 0.42804913041043 0.431915997864258
"PANX2" 107.066922801685 -0.263653646261513 0.185938751588438 -1.41795964536264 0.156202546873471 0.42832899645807 0.432198860507779
"PMM2" 335.335451640439 -0.229988583200926 0.162209439467746 -1.41784956507822 0.156234689782616 0.428335502399443 0.432205893428567
"KHK" 19.0813406097406 0.397855935867632 0.280661478681251 1.41756516689445 0.156317755899088 0.428481591136612 0.432353770388821
"SOX4" 4172.55058667128 0.118387534845298 0.083521232531706 1.41745435569759 0.156350130348396 0.428488700086233 0.432361411594116
"PPP1R13B" 16.8809683464804 -0.5018591933084 0.35417038249293 -1.41699932607554 0.156483124508336 0.42877150931745 0.432647245019166
"LTBP3" 47.8016182091273 0.276549507994621 0.195181978185052 1.41688034195669 0.156517914836801 0.428785178726561 0.432661505969733
"QPCTL" 20.3023773490313 -0.503962705844881 0.355759094736453 -1.4165841809841 0.156604536213876 0.428940808499 0.432819010649026
"LINC01011" 14.6145948477976 0.483161052636379 0.341103292741908 1.41646551914688 0.156639252713458 0.42895423830248 0.432833029687585
"CUBN" 20.5733050544179 -0.470066865240652 0.33189302425978 -1.41632041314831 0.156681713824851 0.428988867461837 0.432868439651211
"ZBTB20" 669.371514813745 -0.124971091395843 0.0882513286222757 -1.41608169924252 0.156751585596033 0.42909851856083 0.432979549997669
"HSP90AA1" 10439.5790649245 0.170887097060766 0.120692466235315 1.41588868295711 0.156808098905937 0.429146401505334 0.433028800828451
"SHROOM1" 21.3923837525502 0.396558023752561 0.280091056513031 1.41581822957675 0.156828730825344 0.429146401505334 0.433028800828451
"ATP6V1G1" 3070.95510988942 -0.0979394534928188 0.0691919578748284 -1.41547452190898 0.156929413407271 0.429258631198443 0.433142980181392
"PCDHGA7" 43.1130679516885 0.261320529703928 0.184604126545947 1.41557252588764 0.156900700024841 0.429258631198443 0.433142980181392
"SEMA3B" 32.8636034646407 0.355920795457736 0.251567567612736 1.41481192840264 0.157123645768645 0.429626570756226 0.433515183648523
"COQ4" 490.117801799238 0.118994741082562 0.0841037913769235 1.41485584816587 0.157110765512753 0.429626570756226 0.433515183648523
"ST13P7" 17.0618288025199 0.484658822317029 0.342701215045841 1.41423140928228 0.157293968596552 0.43001056814881 0.433903124027632
"EMC3" 981.05665402483 -0.10242683383091 0.0724355166316665 -1.41404159994811 0.157349688515033 0.430081177498917 0.433974839820173
"GTF2IRD2" 146.610668873637 0.163394726196713 0.115570995896779 1.41380391272778 0.157419484429659 0.430108534366489 0.434003378428522
"PDCL3P5" 67.0019479409485 -0.237033538274233 0.167646396569869 -1.41388984865801 0.157394246975484 0.430108534366489 0.434003378428522
"GRK5" 38.886465594045 -0.332947966770011 0.235519185564002 -1.4136766224488 0.15745687236304 0.430129006941223 0.43402450318534
"GAL" 695.1922699111 -0.497288966670412 0.351830593845861 -1.41343298555861 0.157528452600291 0.430242858013096 0.43413985209831
"CDK16" 726.284708947521 -0.0950161922694708 0.0672570117529759 -1.41273288528563 0.157734278476127 0.43064151778264 0.434543056609421
"MRPL52" 1423.81985517107 0.129757745173933 0.0918463658490566 1.41276950889032 0.15772350627717 0.43064151778264 0.434543056609421
"LRRC17" 251.944871583133 -0.238231789296432 0.168656948022695 -1.41252282867335 0.157796073756653 0.430728497289077 0.434631290873588
"KCNG1" 179.480416216491 -0.247747669216614 0.175409341828831 -1.41239723399893 0.157833030451957 0.430747655945135 0.434651089707473
"BLZF1" 173.056645633738 -0.191754332660993 0.135858985643365 -1.41142178968092 0.158120281777093 0.431449765637933 0.435360029083035
"VTI1A" 120.521148405095 -0.178714070565548 0.126632899592054 -1.41127677831964 0.158163018874745 0.431484549785709 0.435395595510964
"SLC25A3" 5114.78041377403 -0.0894750561529143 0.0634087894110062 -1.41108286381168 0.158220182157738 0.431558669362186 0.435470853852051
"SDF2" 382.614673481218 0.110484214866645 0.0783301030240521 1.4104949515095 0.158393586096928 0.431867901603676 0.435783823365601
"SPEF2" 68.0441993407633 0.282770173762882 0.200473447185733 1.41051185447469 0.158388598581956 0.431867901603676 0.435783823365601
"SBNO1-AS1" 157.522639091084 0.162401104482473 0.115153604717856 1.410299789402 0.158451180696815 0.431943082202686 0.435860152478183
"PSRC1" 400.268951524418 0.302648178846366 0.214649496692313 1.40996453991315 0.158550153716898 0.432131011873219 0.436050253234211
"CORT" 20.8491334545217 0.400467323447079 0.284111454760834 1.40954303931249 0.15867465636474 0.432388438593915 0.436310481653779
"SEMA4C" 398.090953931058 0.173077554974669 0.122815300465755 1.40925075555165 0.158761034446277 0.432541898052078 0.43646580002826
"SPATA20" 77.0123849527618 0.216048252498402 0.153352779859962 1.40883166706004 0.15888494899214 0.432557546910517 0.436484854627732
"PCDHGA2" 43.3616641720936 0.258704337124014 0.183638800621135 1.4087672988986 0.158903987616548 0.432557546910517 0.436484854627732
"GFUS" 408.811467816803 0.119464161080947 0.0847841648349358 1.40903860188432 0.158823754118151 0.432557546910517 0.436484854627732
"ST8SIA4" 33.1341858105889 0.304838869708223 0.216424724421064 1.40852146409643 0.158976715796382 0.432557546910517 0.436484854627732
"ADAMTS13" 19.4331213837715 0.413815955809224 0.29379492722595 1.40851974442353 0.158977224636003 0.432557546910517 0.436484854627732
"LRRTM4" 77.2128575045825 -0.212549224752307 0.15086501543968 -1.40887020183476 0.158873552116595 0.432557546910517 0.436484854627732
"IRF9" 170.366289373126 -0.531979672154357 0.377671785377535 -1.40857668682496 0.158960376418493 0.432557546910517 0.436484854627732
"KHDRBS3" 133.955935208745 -0.197391279802576 0.140151409022894 -1.40841452239936 0.159008361468668 0.432560466025939 0.436488265802598
"NACC1" 433.229004532294 0.135871130660961 0.0964833884760926 1.40823340480656 0.159061967788035 0.432624497643525 0.436553344299455
"SYN1" 21.2247953873479 0.396781220002155 0.281788043069519 1.40808394735282 0.159106213788468 0.432663051216873 0.436592713310547
"OSBPL7" 39.6653295691298 0.305772029802685 0.21729413227853 1.40718033476736 0.159373921369995 0.432820486134316 0.43675807660763
"ADAM22" 16.1241974125737 0.529463158625363 0.376296126492825 1.40703855646906 0.159415956038153 0.432820486134316 0.43675807660763
"SLC25A15" 146.273701427883 0.175719388065356 0.124936658312883 1.40646780887397 0.159585257085248 0.432820486134316 0.43675807660763
"SHOC2" 538.624792185028 -0.125877524817598 0.0894508538929932 -1.40722552484721 0.159360525101534 0.432820486134316 0.43675807660763
"CYP27B1" 21.8134493638645 -0.435064997801234 0.309220999373292 -1.40697106174223 0.159435969934605 0.432820486134316 0.43675807660763
"ZNF346" 184.483136348729 0.158232958138128 0.112457595009232 1.40704554570226 0.159413883662038 0.432820486134316 0.43675807660763
"SLC25A36" 539.617447960395 -0.0954343961133194 0.0678468718740596 -1.40661453471973 0.159541720768179 0.432820486134316 0.43675807660763
"OSGEPL1" 176.116258216307 0.165179261925055 0.117410570558756 1.40685170967969 0.159471365497077 0.432820486134316 0.43675807660763
"STX6" 325.472237882698 -0.137487224447752 0.0976794155729949 -1.40753528920337 0.159268720656873 0.432820486134316 0.43675807660763
"DTNB" 72.9212500912448 0.234975354819942 0.167021725505711 1.40685503103552 0.159470380421069 0.432820486134316 0.43675807660763
"TMEM168" 140.181073900026 0.157718462063041 0.112108362796503 1.40683940188591 0.159475015887551 0.432820486134316 0.43675807660763
"BICD1" 533.627799220304 -0.105006047096339 0.074604124341499 -1.40750994697928 0.159276229794491 0.432820486134316 0.43675807660763
"UQCC3" 338.665723448595 0.121850176448356 0.0866304823988565 1.40655082453939 0.159560623672859 0.432820486134316 0.43675807660763
"RAB12" 200.037472723363 -0.163513462230692 0.116240396535572 -1.40668362380072 0.159521223850203 0.432820486134316 0.43675807660763
"PISD" 433.926603172337 0.161176138876673 0.114615134556091 1.40623783674743 0.159653512217632 0.432923998075252 0.436862993232692
"SPP1" 170.21128790559 -0.421831129261181 0.300013114936217 -1.40604229702046 0.15971156526898 0.432999811775029 0.436939959620082
"GGCX" 412.696239115236 0.0994958861359002 0.0707777544800353 1.4057508162959 0.159798131514534 0.433152885499457 0.437094889142696
"ZNF396" 28.2749713875934 0.334560240042866 0.238073830266341 1.4052793608965 0.159938223161392 0.433450961545697 0.437396140921424
"CEP85" 195.842229113957 0.165488205093812 0.117789092432499 1.40495356298503 0.160035087342402 0.433631795985401 0.437579084323298
"CSTF1" 363.411522574462 0.174771889011195 0.12448219275357 1.40399108615623 0.160321503950205 0.434282816551483 0.438236957996516
"TMEM115" 372.083838536114 0.129522804940915 0.0922564323657151 1.40394335245343 0.16033571876018 0.434282816551483 0.438236957996516
"ZNF333" 122.259512872216 -0.203222370852643 0.144779055152234 -1.40367244860768 0.16041641034437 0.434419595715189 0.438375445898961
"SLC25A25-AS1" 25.1011059031829 -0.37700388520495 0.268627354112033 -1.40344562619531 0.160483995410991 0.434439082967703 0.438396036856105
"RPS2P5" 2886.52982921196 0.0820782553958824 0.058482639702643 1.40346358873697 0.160478642423575 0.434439082967703 0.438396036856105
"TMEM250" 799.423299460441 0.0930490900733083 0.0663070495530487 1.4033061446787 0.160525566660271 0.434469874550033 0.438427571793232
"ZNF174" 101.225481154613 -0.203533469962787 0.145080795797671 -1.40289739137242 0.160647438887646 0.434717951987109 0.438678372021417
"LRRC37B" 156.805632608142 -0.173600097536999 0.123796454070899 -1.40230266561251 0.160824884762717 0.435034488055267 0.438998717969795
"FBLL1" 283.946026357659 -0.285877803259079 0.203851199032982 -1.40238470323064 0.160800398735363 0.435034488055267 0.438998717969795
"GOLGA3" 500.466999923702 -0.176296209331504 0.125740436402258 -1.40206455755818 0.160895969581143 0.435144964348398 0.439110663897994
"MOAP1" 249.923038637061 -0.134027325298511 0.0956016129447408 -1.4019358164593 0.160934413856061 0.435167138989102 0.439133503403541
"GPSM2" 243.989974583292 0.220800669957368 0.157521102665763 1.40172120573506 0.160998515682946 0.435258670358178 0.439226331742656
"MANF" 3738.3404473187 -0.311837653413024 0.222559188483664 -1.4011448169704 0.161170772035612 0.435427559016189 0.439399071735986
"ST13P19" 12.4830138647319 0.489536791249549 0.34941807437349 1.40100592142319 0.161212302396389 0.435427559016189 0.439399071735986
"ZNF883" 39.1998154992323 0.367993756296376 0.262641747571755 1.40112438216182 0.16117688162345 0.435427559016189 0.439399071735986
"GNG10" 254.048704250904 -0.121173849271223 0.0864731192848169 -1.40128921303408 0.161127605564903 0.435427559016189 0.439399071735986
"TBC1D3L" 32.7916478590419 -0.362411019917835 0.258670829206299 -1.40105098448808 0.161198827462169 0.435427559016189 0.439399071735986
"KIAA1671" 140.851302323591 -0.16418733506107 0.117219602979643 -1.4006815488838 0.161309322647845 0.435526090121449 0.439499425262397
"DENND4B" 211.297384025992 0.175951673063321 0.125613037709224 1.4007437147617 0.161290725337384 0.435526090121449 0.439499425262397
"FMNL2" 277.511428283441 -0.156175196041012 0.11151559500085 -1.40047852535622 0.161370069684432 0.435608360716624 0.439582908108655
"ST7" 282.786696968708 -0.186569765817284 0.13323739133535 -1.4002808366887 0.161429237067616 0.435686337071629 0.439662057531106
"NECAB3" 132.097098647166 -0.196070517396326 0.140034124263713 -1.40016241346349 0.161464688484134 0.435700288430181 0.439676597642081
"IFRD2" 390.388693926876 -0.144273963534393 0.103080604148459 -1.39962279738491 0.161626303478183 0.435983711762465 0.439963530537308
"RPS3P3" 12.7624617680579 0.489882749089476 0.35001390959037 1.39960937456114 0.161630325169654 0.435983711762465 0.439963530537308
"KLHDC2" 659.234236671832 -0.0932201231121257 0.0666142506919467 -1.39940211206782 0.161692433899722 0.43598776966814 0.439968547776713
"TMEM134" 491.669623336258 0.113117330439819 0.0808309883006812 1.39943025339535 0.161683999951235 0.43598776966814 0.439968547776713
"DOK4" 76.8684174159306 0.220397449662293 0.157511502905964 1.39924669370892 0.1617390187239 0.436031665992033 0.440013305829637
"ATP6AP2" 672.535794022876 0.0818657746205098 0.0585261334603653 1.39879007513712 0.161875943383285 0.436319047096048 0.440303772231622
"MRPS15" 884.146851223295 0.0752317141436886 0.0538067525706754 1.398183509493 0.162057967459409 0.436709395525141 0.440698607997018
"CDYL2" 26.3122825152281 0.360056623849916 0.257531847674664 1.39810523281288 0.162081468731182 0.436709395525141 0.440698607997018
"STX10" 547.342811009057 0.0981184960848372 0.0702026088696721 1.39764743311733 0.162218966993184 0.436901425627964 0.440893775222169
"MRPS7" 800.382689719285 0.0840176913904497 0.0601172122268272 1.39756466207122 0.162243836330985 0.436901425627964 0.440893775222169
"ZCCHC2" 238.465095826129 0.151036924901849 0.108056998639962 1.39775236035467 0.162187444754732 0.436901425627964 0.440893775222169
"TPCN1" 63.5675903932604 0.231957293051575 0.166010781380497 1.39724234247129 0.162340707697214 0.43708048322371 0.441074929863607
"ZNF600" 33.3745039525037 0.310350713694644 0.222280031980495 1.39621499479484 0.162649762584812 0.437830642482745 0.441832406232714
"DPF1" 43.3331031998102 0.310371946800071 0.222398780488286 1.39556496721176 0.162845538172409 0.438193679301407 0.442199684369601
"ICE1" 290.811540893976 0.219996625843797 0.15763131087216 1.39564040054337 0.162822810017438 0.438193679301407 0.442199684369601
"NT5C2" 328.728480638262 -0.166640872088096 0.119445525870827 -1.39512025145511 0.162979580212857 0.438413222519176 0.442422157615018
"DZIP1L" 31.5312050538283 0.347435965559411 0.24904159783258 1.39509209940492 0.162988068338551 0.438413222519176 0.442422157615018
"GAS2L1" 56.0880370819945 0.265906075672594 0.190648965932021 1.39474176727193 0.163093724882566 0.43861542310474 0.442626668589284
"SNRPA" 1651.34468659588 0.146510680159513 0.105067123462918 1.39444838052716 0.163182247017002 0.438634771759267 0.442647577506983
"TTBK2" 235.230233685988 -0.154274443900401 0.110637410483815 -1.39441481164248 0.16319237790015 0.438634771759267 0.442647577506983
"TLN2" 235.134772074131 0.136177489016858 0.0976515211857664 1.39452501469795 0.163159121072085 0.438634771759267 0.442647577506983
"RTN4IP1" 80.0274197931205 0.210076970569211 0.150690951341868 1.39409147462753 0.163289983308676 0.438815143788798 0.442830060603636
"CEP250" 112.637784308738 0.199579135541558 0.143204805704988 1.39366227661874 0.163419612843976 0.439047667252155 0.443065633407101
"ANKH" 15.9088196422817 0.457288290163317 0.328133843078593 1.39360294528898 0.16343753862959 0.439047667252155 0.443065633407101
"SAAL1" 328.565163275813 0.121426301073704 0.0871532338748831 1.39325066523662 0.163544003596727 0.439169675951794 0.443189680125429
"FAM210A" 95.206898645541 -0.217173357932026 0.15587153260696 -1.39328429187671 0.163533838803284 0.439169675951794 0.443189680125429
"LTA4H" 1019.49874489022 0.0939146684286026 0.0674351937159677 1.39266550970647 0.163720962977566 0.439480823753959 0.443504597483384
"ARFIP2" 486.943853771953 -0.170910942804782 0.122713660585311 -1.39276215858596 0.163691725032685 0.439480823753959 0.443504597483384
"NOX4" 25.3969009571763 0.351318404667821 0.252331340731075 1.3922900090411 0.163834595725731 0.439703817068051 0.443730093153663
"ASB7" 118.62543586278 -0.191223465144902 0.137362392116026 -1.39210931172035 0.163889298918251 0.439768599932077 0.443795929804411
"HEBP1" 704.946280215084 0.0940394182404835 0.0675616115233702 1.3919060857208 0.1639508387472 0.439851700148185 0.443880251538637
"DAZAP1" 886.320357007149 -0.10950153986105 0.0786946293920471 -1.39147411592126 0.164081703407754 0.439919840627827 0.443950856686719
"GPATCH4" 285.532442340268 -0.174120098655356 0.125137029625221 -1.39143544622114 0.164093422177337 0.439919840627827 0.443950856686719
"EPHB4" 386.722550885278 0.131071651130268 0.094200016298001 1.39141856107141 0.164098539383482 0.439919840627827 0.443950856686719
"PCDHGB2" 42.9107640565538 0.257330118220581 0.184940771827686 1.39141907799727 0.164098382722373 0.439919840627827 0.443950856686719
"SNRNP25" 464.043142072957 0.103545959442135 0.0744278770514637 1.39122548625883 0.164157061099878 0.43999474573492 0.444026907950967
"CDHR3" 21.2685450375382 -0.450842998941019 0.324121544052285 -1.39096893500018 0.164234847095385 0.440015308427951 0.444049037515074
"DHX36" 1098.66320612949 -0.0889674950113599 0.0639640866999074 -1.39089760522585 0.164256479119164 0.440015308427951 0.444049037515074
"PCDHGB1" 42.9500889472572 0.257329762086584 0.18498499773809 1.39108449459735 0.164199806145406 0.440015308427951 0.444049037515074
"CBFB" 404.540933685055 -0.134606114938915 0.0968080399864284 -1.39044355156643 0.164394229293025 0.440302340109465 0.444339159923632
"SSTR2" 14.7030166666217 -0.5334535527506 0.383754448726308 -1.3900908628451 0.164501287540697 0.440507077077155 0.444546233459507
"UBAP2L" 1052.27896215407 0.0730911672206759 0.0525905625985162 1.38981527500788 0.164584978444012 0.440649175633131 0.444690094422838
"GANC" 68.8098124535765 0.248383088332231 0.178731530149168 1.38969933354754 0.164620197291419 0.440661469512361 0.444702960342647
"PHPT1" 2635.58658038656 0.0842973104384276 0.0606794878550801 1.3892225102452 0.164765098735646 0.440967306660803 0.445012061901437
"AHCTF1P1" 23.088911939235 -0.388532055853305 0.279696513173575 -1.389120126829 0.164796224469122 0.440968584277799 0.445013810518522
"SEMA6C" 51.7241312009046 0.264003742508413 0.190099279414779 1.38876771822149 0.164903394576573 0.441173306278864 0.445220869861787
"BRICD5" 29.2331451618319 -0.40442778929823 0.291275101334916 -1.3884736026002 0.164992877511971 0.441330641688463 0.445380108070307
"LINC01431" 16.2346893425478 0.486699604966736 0.350844122888865 1.38722461975202 0.165373280394188 0.442265940206613 0.446324448620248
"ZNF639" 274.886262516384 -0.145950754937854 0.105247080029027 -1.38674398280314 0.165519843798877 0.44249340627615 0.446554922266704
"ZNF362" 292.503322857016 0.138865701774743 0.100132596341083 1.3868181476262 0.165497221915219 0.44249340627615 0.446554922266704
"YPEL3" 152.615575117489 0.217618517337308 0.156954912650075 1.38650338280574 0.165593248047967 0.442607403476529 0.446670425780226
"IFT22" 840.569085868787 -0.0805257974432773 0.0580907157722295 -1.38620769898953 0.165683491270944 0.44276635817354 0.446831299602337
"LINC02614" 128.923418461569 0.184001293618802 0.132747335161599 1.38610159966533 0.165715881991139 0.442770679682174 0.446836120582201
"TMEM69" 411.781993664166 -0.117579279979845 0.0848439745859477 -1.38582946583597 0.16579898262971 0.44291046455185 0.446977648703175
"MKLN1" 595.118577108016 -0.108301999430902 0.0781706245480078 -1.38545649413852 0.165912926727437 0.443005889943774 0.447075788159132
"CCZ1B" 595.928106035149 -0.0964188748671675 0.0695884333975104 -1.38555892351238 0.165881628346539 0.443005889943774 0.447075788159132
"HAPLN4" 13.2310510452395 0.472118439743558 0.340803593133741 1.3853094546403 0.165957863969762 0.443005889943774 0.447075788159132
"CRNDE" 251.255895127196 -0.131952032031085 0.0952499877084882 -1.38532334969872 0.165953617061935 0.443005889943774 0.447075788159132
"CTSB" 651.740063885743 0.0952484692530758 0.0687822494441187 1.38478270226477 0.166118921704366 0.443353560653388 0.447427112305008
"RCCD1" 116.70401264694 0.167498527280768 0.121017245798019 1.38408807915136 0.166331486615497 0.443838544032598 0.447917011448335
"TAF1B" 178.137228319764 0.152505951163569 0.110221990237112 1.38362545292001 0.166473170489074 0.444054413157196 0.448135783581551
"ZSWIM6" 608.644076959495 -0.109623811328061 0.079229573471679 -1.38362238397316 0.166474110687373 0.444054413157196 0.448135783581551
"MBP" 12.0347767617557 0.497352398537177 0.359492904489588 1.38348321295332 0.166516751123608 0.444085823015101 0.448167941595539
"MRPS2" 852.671159431797 -0.0984054484417093 0.0711443567577868 -1.38317995869628 0.16660969325891 0.444169032167722 0.448252834212888
"HAUS5" 119.603716816013 0.185353644730875 0.133996953477756 1.38326760362984 0.166582827611034 0.444169032167722 0.448252834212888
"NDUFAF4" 394.403018832742 0.153148021333785 0.110776383632732 1.38249702970564 0.166819141867011 0.444562662193471 0.448651002099876
"ZBED5" 515.402452878385 -0.10668199587589 0.0771652705875807 -1.38251307957002 0.166814217238049 0.444562662193471 0.448651002099876
"STIM2" 143.60309372633 -0.214241834948607 0.155125364597365 -1.38108835717925 0.167251794973852 0.445554623557694 0.449653005956272
"PPP1R3D" 72.9275604501595 0.223075831071977 0.161522340077399 1.38108345238858 0.167253302879838 0.445554623557694 0.449653005956272
"SIDT2" 268.515952019027 0.135556418817424 0.0981626558119967 1.38093674927708 0.167298409322709 0.445592283105356 0.449691471745375
"PAPSS1" 689.743538195314 0.0906568794352106 0.0656867463391912 1.38013959417444 0.167543668401796 0.445915334991684 0.450019334498643
"NOB1" 733.775003630254 0.12696987257935 0.0919945888841929 1.38018848846844 0.167528617423991 0.445915334991684 0.450019334498643
"ANKLE1" 11.5783464334492 -0.554251128434555 0.401507044012225 -1.38042691081076 0.167455239169951 0.445915334991684 0.450019334498643
"RPS24P19" 700.869728332565 0.0893390165701912 0.0647310932005705 1.38015615298467 0.167538571041223 0.445915334991684 0.450019334498643
"MIER2" 315.144180956624 -0.146000281678444 0.105838656376954 -1.37946083856592 0.167752712553197 0.446146677178141 0.450256019226638
"CPSF3" 499.97918996561 0.11400270839916 0.0826545759245752 1.37926675110148 0.167812523895562 0.446146677178141 0.450256019226638
"MYCN" 266.506493183158 -0.242460987390829 0.175795389900012 -1.37922267204354 0.167826109835819 0.446146677178141 0.450256019226638
"THSD1" 14.216389114026 -0.51629769474717 0.374358588781957 -1.37915279685992 0.167847648287829 0.446146677178141 0.450256019226638
"ZNF519" 107.411181610152 -0.187044735675594 0.135572271294243 -1.37966808322947 0.167688864273266 0.446146677178141 0.450256019226638
"ZNF433" 27.3055869402874 -0.346225033545343 0.251037276374496 -1.37917778007138 0.167839947179492 0.446146677178141 0.450256019226638
"SELENOM" 235.912253296992 0.395738269540053 0.286884720512405 1.37943306577368 0.167761270228236 0.446146677178141 0.450256019226638
"CASP8AP2" 261.06879998927 -0.184694361706079 0.133940798094684 -1.37892534861199 0.167917771719452 0.446250627909029 0.450361385906635
"SLC38A9" 141.334609911096 0.153978695020312 0.11171095724131 1.37836698227998 0.168090012139236 0.446625871589904 0.450740544948574
"SUPT3H" 348.967742178714 0.137280199977705 0.0996248933020379 1.37797086077177 0.168212284970314 0.446868234149348 0.450985599128086
"HM13" 1309.85614461608 -0.180095694469904 0.130718708857044 -1.37773464903834 0.168285229415071 0.446979486952933 0.451098335724151
"LINC01891" 10.9241972811672 0.590979640068579 0.429187127394877 1.37697429010923 0.168520196772159 NA 0.451645263045208
"MIX23" 238.975635935619 -0.151627022812578 0.110124723616262 -1.37686631878355 0.168553582202059 0.447609623610782 0.451651835884064
"BBC3" 1280.98898832623 0.191029157264193 0.138775996108879 1.37652881348672 0.168657973024278 0.447804191893951 0.451848635619722
"GNS" 708.818676115873 0.110968458387174 0.0806367310983759 1.37615273927453 0.16877435040387 0.447890485945009 0.451937131399831
"PHLDA1" 953.777356516825 -0.277237997692628 0.201448910939784 -1.3762198882053 0.168753566532682 0.447890485945009 0.451937131399831
"CDH8" 98.0394792923756 0.222323770813252 0.161558182576108 1.37612200922426 0.1687838625795 0.447890485945009 0.451937131399831
"SIX3" 650.118320801324 -0.0953408723392117 0.0692984567408152 -1.37580080168016 0.168883313198106 0.448003934561065 0.452052552613552
"CWC25" 385.618875563977 -0.145178813765203 0.10552451609495 -1.37578279567348 0.168888889425856 0.448003934561065 0.452052552613552
"WDR93" 17.2280449524445 -0.472514928621576 0.343488355905496 -1.37563594368707 0.168934372747325 0.448041982504795 0.452091417977216
"KHNYN" 239.951069204571 0.185688852007532 0.13503359684691 1.37513075518569 0.169090911031528 0.448082484983998 0.452134652033509
"PFKL" 301.549047461729 0.126233532935292 0.0917926720437842 1.37520272724036 0.169068603044466 0.448082484983998 0.452134652033509
"C1orf131" 218.316573362757 -0.141264599668797 0.102731603621862 -1.37508414828964 0.169105358177864 0.448082484983998 0.452134652033509
"NUDT4" 333.893849062303 0.10511827018688 0.076430149764351 1.37535083355168 0.169022703927787 0.448082484983998 0.452134652033509
"PCDHGA9" 43.6964148286853 0.252922785155341 0.183893715751035 1.37537481431807 0.169015273010506 0.448082484983998 0.452134652033509
"MT-TL1" 160.963283317638 -0.174840713178433 0.127192589302369 -1.37461399392375 0.169251147816322 0.448386211522968 0.452441598181274
"ADAM23" 238.151004845624 -0.156215869783284 0.113671879220216 -1.3742701436355 0.169357831636205 0.448586244768357 0.452643913549374
"PPP6R2" 486.903369857596 0.108515202794697 0.078976583197566 1.37401744164138 0.169436267712153 0.448711396989223 0.452770670729346
"MARVELD3" 10.3449851999051 0.576754636642359 0.419843301880216 1.37373785424094 0.16952308047958 NA 0.452919761771701
"HEYL" 16.224420127403 -0.521708856099144 0.379857184950972 -1.37343421888013 0.169617397990042 0.449108414111285 0.453088845234651
"AGAP1" 323.619300744641 -0.13841704795429 0.100803675518409 -1.37313493027357 0.169710403778849 0.449271994401118 0.45325436355862
"TTC21B" 141.303566117822 -0.162688953615307 0.118505608284091 -1.37283758946915 0.169802842133514 0.449378219563431 0.453362506457388
"MLLT11" 1288.4156326371 -0.113879627606885 0.0829539758594849 -1.37280493703864 0.169812995535611 0.449378219563431 0.453362506457388
"PPP1R16B" 12.8969368323317 0.577046496988947 0.420417416274317 1.37255611839932 0.169890381622539 0.449500332987329 0.453486190506525
"MARCHF8" 152.285924082551 0.150364980691629 0.109572794493927 1.37228389023119 0.169975078682007 0.449641741510704 0.453629340858341
"FAM110C" 71.2994466476448 0.224244877540129 0.16343963812595 1.37203483874163 0.170052592611014 0.449764099721924 0.4537532720602
"PET100P1" 35.4009022364191 0.304436047974269 0.221916382909305 1.37185026172083 0.170110056819986 0.449833394141878 0.453823668852296
"TMEM102" 14.9617267993117 0.449145005979769 0.327506705004648 1.3714070555392 0.170248099256524 0.450115702334228 0.454108969171448
"ABCC4" 171.075299548089 0.185261702302831 0.135104092176617 1.37125159806888 0.170296538426256 0.450161049949838 0.454155206860596
"RPS6KL1" 10.2136855815565 0.559923166884429 0.408440320975295 1.37088122335086 0.170411985518091 NA 0.454380095060198
"EMSY" 298.52874816508 -0.156029743244877 0.113849742063037 -1.37048833328481 0.170534514809486 0.450707310631683 0.454623781401005
"CCDC102A" 110.094000039096 -0.176242165211391 0.128628131110923 -1.37016812488248 0.17063442592686 0.45088854366128 0.454807092544374
"GLT8D1" 575.898150088676 0.0954567394947965 0.069680818998219 1.36991414376511 0.170713704050169 0.451015199022003 0.454935351859193
"FAM114A1" 186.626237412481 0.204201663209053 0.149082604670578 1.3697215960257 0.170773824633659 0.451091204117695 0.455012520707309
"ZNF197" 137.218844217421 0.166559052076564 0.121611206442794 1.36960282648716 0.1708109168196 0.451106364023569 0.455028315359055
"MRPL38" 279.513217293152 0.143981340191226 0.105164014478246 1.36911224724129 0.170964190556307 0.451428293948273 0.455353547302561
"ALDH1L2" 184.654911593838 -0.445074575596391 0.325191162885714 -1.36865519852029 0.171107080874066 0.451722693507536 0.455651010002232
"CHPF" 491.213273025929 -0.174720150455806 0.127669689637236 -1.36853274220577 0.171145380428795 0.451740916090535 0.45566989417229
"LAMTOR5-AS1" 53.4396744027513 0.263581226491648 0.192656402183878 1.36814153853074 0.171267776677336 0.451981065816858 0.455912635782276
"BACH2" 168.786715207056 -0.168114258620226 0.122911773727132 -1.3677636691945 0.171386063213539 0.452210283791747 0.456144350889698
"APLN" 12.2571195419989 0.523173067392191 0.382542398076949 1.36762113172866 0.171430698390991 0.45224512072783 0.456179994023485
"POLR2J" 1131.66438223217 0.0777177845324801 0.0568317055987584 1.36750751563187 0.171466283161493 0.452256073717243 0.456191545269854
"MCM4" 378.392743144979 0.122918100467412 0.0898959144079207 1.36733800726079 0.171519383773656 0.452313213661175 0.456249685275852
"PGAP6" 387.405891528491 -0.111685933711716 0.0816931653273806 -1.36713926145646 0.17158165905321 0.452394522715335 0.456332204705996
"APPBP2" 987.011331591826 0.115286176260773 0.0843430811919087 1.36687176507649 0.171665503448734 0.45244976435618 0.456388932238705
"CAPN2" 1258.73816952651 0.160033958949048 0.117078624257885 1.36689305980011 0.171658827681044 0.45244976435618 0.456388932238705
"PUM2" 524.31828764617 0.0886545651679327 0.0648820184960431 1.36639653363034 0.171814536208628 0.452759623987133 0.45670199220502
"GRB2" 744.128619448915 -0.0954649529796295 0.0698766125961757 -1.36619320016744 0.17187833122812 0.452844795771871 0.456788408129192
"SPATA33" 228.457896092629 -0.127753565508264 0.0935370104578399 -1.36580766140528 0.17199934106061 0.453053229895117 0.456999662346789
"SNHG21" 108.734944869107 0.191416876682608 0.140156107995255 1.36574052619304 0.172020419440994 0.453053229895117 0.456999662346789
"CENATAC" 637.899059677343 0.0992608625317969 0.0726956116139641 1.36543128708927 0.172117535912256 0.453226044419023 0.457174484601574
"DNAJC5" 284.444985691154 -0.148950362219 0.10911750327994 -1.36504554944653 0.172238734223476 0.453462197256611 0.457413197234808
"MPHOSPH8" 677.792877242471 -0.11153176111695 0.0817115724983017 -1.36494449570492 0.17227049574088 0.453462841697728 0.457414349574939
"IQCG" 198.078887748493 -0.160700520211788 0.117752934259857 -1.36472624841055 0.17233910651986 0.453477517302075 0.457430157116247
"KLHL21" 281.998554323948 0.233864656308125 0.171352900280744 1.36481294407601 0.172311849406982 0.453477517302075 0.457430157116247
"SRY" 22.0783256523704 -0.395210127393719 0.289707682198646 -1.36416861435774 0.172514503732772 0.453830414512951 0.457787134383857
"PCDHGA6" 45.4664678360393 0.244831676195864 0.179482293473129 1.36409932956712 0.172536305767712 0.453830414512951 0.457787134383857
"SMAGP" 122.026379385212 0.19776261675061 0.145024213570865 1.36365239901111 0.172676992152924 0.454117448930044 0.458077173405676
"BET1" 402.529210143083 -0.15614111009104 0.114529486519852 -1.36332672777657 0.172779562117393 0.454263249885508 0.458225249653954
"CCDC90B" 837.813407750608 0.114970745646311 0.0843341736102831 1.36327589071546 0.172795577329955 0.454263249885508 0.458225249653954
"ATP5PF" 2196.63870375771 0.0837489245104836 0.0614396430519297 1.36310890412722 0.172848190969411 0.454318555291903 0.458281539194547
"SLC22A17" 635.015175770438 0.127926024421951 0.0938574174051128 1.36298257461943 0.17288800245442 0.45432897914787 0.458293056994894
"CHM" 135.140325276673 -0.158863190046509 0.116562964347319 -1.36289593299249 0.172915310662617 0.45432897914787 0.458293056994894
"XKR4" 83.9255955836474 0.213939989870425 0.156995151055929 1.36271718222819 0.172971660550404 0.454394057330512 0.458359204300626
"CFL2" 718.014235192333 0.0785588622447435 0.0576690430354382 1.36223627287292 0.173123331905239 0.454518979550694 0.458487220584119
"PCDHGA5" 43.5738400055221 0.250485026511984 0.183887329522252 1.36216577380702 0.173145574570292 0.454518979550694 0.458487220584119
"PCDHGA3" 43.0363759482061 0.25130952833452 0.184492357309888 1.36216769084044 0.17314496971229 0.454518979550694 0.458487220584119
"PCDHGA4" 43.1211289548682 0.251340687830897 0.184508278857014 1.3622190255521 0.173128773288911 0.454518979550694 0.458487220584119
"LYSMD2" 30.0186827352934 -0.363748603145862 0.267066914590049 -1.36201297605217 0.173193790048722 0.454562614232217 0.458531736808956
"FKTN" 128.765327549178 0.168767832905986 0.123929851455835 1.36180130068283 0.173260600995867 0.454655029569311 0.458625459597653
"PIM2" 157.158487989203 -0.229187722932565 0.168327856032078 -1.36155552821209 0.173338198152838 0.454775710252195 0.458747694622002
"EMC9" 258.354741136069 -0.2039048285875 0.149809618472233 -1.36109303706219 0.173484289804394 0.454993066297051 0.458967949888378
"ABHD14A-ACY1" 39.3129645333403 0.266870719337356 0.196058634886656 1.36117809598968 0.173457414497296 0.454993066297051 0.458967949888378
"ELAVL3" 126.943314079862 -0.505917792316283 0.371807725921646 -1.36069736330035 0.173609348203112 0.455131442032483 0.459109034860423
"AKT1S1" 453.682766556382 -0.135438258409855 0.0995411454087699 -1.3606258784111 0.173631949215756 0.455131442032483 0.459109034860423
"DANCR" 2082.19400276397 0.166474923058309 0.122348695217733 1.36065957027207 0.173621296758118 0.455131442032483 0.459109034860423
"POLA2" 178.890127388029 0.139974733773846 0.102913508247078 1.36012012570585 0.17379191327001 0.45546776832949 0.459448800589429
"PPM1F" 171.794189678896 0.1693171348827 0.124513684462423 1.359827521077 0.173884511178826 0.455627453440348 0.459610381557212
"DHRS4-AS1" 180.050445096232 0.185347429557551 0.13633548578993 1.3594951342539 0.173989743302182 0.455820179648907 0.459805292661567
"FCGRT" 73.8154462102798 0.23112468629001 0.170070605244488 1.35899255463784 0.174148948004355 0.455864875753088 0.459852877833158
"CRACD" 168.404042272429 0.158204944593931 0.116401623948886 1.3591300467028 0.174105383136404 0.455864875753088 0.459852877833158
"ADCK2" 59.7499356304364 0.276568886392569 0.203510219345478 1.35899262101953 0.174148926969109 0.455864875753088 0.459852877833158
"EPHA7" 1148.30843056139 0.125951139033759 0.0926832884264684 1.35894119826881 0.17416522254759 0.455864875753088 0.459852877833158
"SOCS5" 200.102089786225 -0.18320427596565 0.134809594023381 -1.35898544382438 0.174151201313227 0.455864875753088 0.459852877833158
"CX3CL1" 408.075051734074 -0.206382912317433 0.151915914623991 -1.35853384965133 0.174294349260971 0.455871132006335 0.459861184235533
"P4HA1" 395.910164448552 -0.121209165429255 0.0892079894748272 -1.35872544760643 0.174233605123177 0.455871132006335 0.459861184235533
"OLFM1" 84.1701677930643 -0.235277684375642 0.173180410984394 -1.35856984654485 0.17428293561415 0.455871132006335 0.459861184235533
"PCDHGC5" 42.9133658387509 0.251336567786848 0.184996687134525 1.35860037106546 0.174273257546932 0.455871132006335 0.459861184235533
"HASPIN" 36.3588926844899 -0.345324411047404 0.254262667289745 -1.35814044086106 0.174419124995575 0.456114571144372 0.460107252766105
"RPRML" 69.0231311006923 -0.244135299356647 0.179787683651976 -1.35790892010841 0.174492586582787 0.456223757178473 0.460217893189175
"PGPEP1" 201.183916056743 0.171514054049784 0.12634407043751 1.35751565907175 0.174617421341056 0.456384279428722 0.460380817804398
"SHC3" 986.078447607898 -0.124433851967081 0.0916614862019702 -1.35753692333658 0.174610669617676 0.456384279428722 0.460380817804398
"PHLPP1" 548.447467400063 0.132114447596743 0.0974085484140617 1.35629212987709 0.175006238558284 0.457287766167413 0.461293214620712
"ZNF717" 47.9166617363416 0.254793617216539 0.187869323923613 1.35622789232018 0.175026670022515 0.457287766167413 0.461293214620712
"FBXL17" 232.97970933826 -0.123384544234932 0.0910124198998652 -1.35568908475001 0.17519811380958 0.457652589232433 0.461661732491189
"ESPL1" 130.392077808338 0.300063827320471 0.221442398177735 1.35504234866366 0.175404064929068 0.458043070743648 0.462056633559357
"VSIG10" 139.816636430145 0.177226061179184 0.130792235631518 1.3550197404568 0.175411267709028 0.458043070743648 0.462056633559357
"FKBP1B" 141.740011714635 0.211963209151384 0.156444930131202 1.35487426133671 0.175457621381961 0.458080975584041 0.462095369732686
"TRAF5" 69.5461564646201 0.229135246388446 0.169179227495915 1.35439350196807 0.175610869615878 0.458318971840164 0.462336450038254
"ADD3" 1304.21342625643 0.107136227126498 0.0791030292890969 1.35438842341863 0.175612489001586 0.458318971840164 0.462336450038254
"GPR137B" 102.109831562414 -0.236854007268069 0.174892954718405 -1.35427986592958 0.175647107149327 0.458326183834698 0.462344224172945
"FAM227A" 134.08778580857 -0.194494800533497 0.143642098842791 -1.35402366089319 0.175728829145593 0.458456281731059 0.462475961491493
"RWDD2A" 112.005215973882 -0.228025167130285 0.16845838794237 -1.35359936608377 0.175864229281663 0.458532498556417 0.462554840644794
"CCNC" 374.889718282242 0.132025370619563 0.0975413253131956 1.35353267136409 0.175885519845209 0.458532498556417 0.462554840644794
"PEX2" 470.354058781089 0.0918013577422742 0.0678196784543169 1.35360945133515 0.175861009993405 0.458532498556417 0.462554840644794
"PCDHGA12" 47.8658382653594 0.242236656280291 0.178964712398843 1.35354424362966 0.175881825561043 0.458532498556417 0.462554840644794
"S100A16" 64.5214610737454 0.328515899111275 0.242741479435147 1.35335707714941 0.175941582946729 0.45859556076767 0.462618954187861
"CCT6B" 34.9275149053767 0.330833351856319 0.244496774932655 1.35311949185197 0.176017459553684 0.458627165530316 0.462651832033004
"JAKMIP3" 27.9587494471634 -0.354422165424344 0.261919433546016 -1.35317246462385 0.176000539751351 0.458627165530316 0.462651832033004
"RAB21" 614.851183134085 -0.107659986140044 0.0795757532781863 -1.35292449904532 0.176079751806021 0.45870640394442 0.462732263520467
"PPM1H" 72.9934899186899 -0.231345940870186 0.171013251304175 -1.35279540682318 0.176121000550319 0.458730803026428 0.462757374309017
"UNK" 327.21013236349 -0.132758634095586 0.0981473280351679 -1.35264644237708 0.17616860800495 0.458771752393705 0.462799180547009
"CGGBP1" 886.113676855391 -0.0898062671941165 0.0664217203965545 -1.35206174513322 0.176355563770892 0.459175506973507 0.463206977265478
"CTSA" 404.639631410067 0.115669584622544 0.0855592096376764 1.35192441716535 0.176399495551645 0.459206792472783 0.46323903499093
"RAB10" 954.130613992368 -0.0816120136453719 0.0603753229783626 -1.35174454759638 0.176457048904079 0.459218466367076 0.463251805972251
"WASL" 721.885201315378 -0.0786616990125548 0.0581941733374197 -1.35171091023943 0.176467813493436 0.459218466367076 0.463251805972251
"KIF1C" 480.686640422365 0.126444885973356 0.0935586998186977 1.35150324040828 0.176534282599822 0.459270860104002 0.463305653864361
"INTS15" 378.830263203693 0.109067001885263 0.0807037761635558 1.35144855755232 0.176551788103644 0.459270860104002 0.463305653864361
"PDZD11" 246.23567088688 0.122114940301685 0.0903721247183257 1.35124564883581 0.176616756137213 0.45931987604455 0.463356093790503
"MIER3" 219.201110902361 -0.133970475051497 0.0991499674165035 -1.35119030840143 0.176634478326001 0.45931987604455 0.463356093790503
"MDH1" 1351.42925682029 0.0876043581897507 0.0648559809701296 1.35075218783751 0.176774828582434 0.459601776950499 0.463640968588489
"MAPRE1" 1350.96254638597 -0.102119561727988 0.0756157475015186 -1.35050654264758 0.176853556433807 0.459651751619546 0.46369386366323
"DHODH" 75.103694942813 0.202989232922875 0.150338127936196 1.35021791018327 0.176946094835141 0.459651751619546 0.46369386366323
"RPF1" 500.922814727205 0.14775236018698 0.109430472795 1.35019393056786 0.176953784558011 0.459651751619546 0.46369386366323
"SNRK" 82.3749693847701 -0.210830487846607 0.156139355473935 -1.35027128302578 0.176928980259768 0.459651751619546 0.46369386366323
"NRG4" 15.1112866158259 -0.578650394619086 0.428483637422768 -1.35046089064109 0.176868190514065 0.459651751619546 0.46369386366323
"ZCCHC9" 292.033093296175 -0.153443100790967 0.113664950560748 -1.34995968444081 0.177028915113777 0.459763904450727 0.463807498578191
"PRDM16-DT" 70.0226716140917 -0.209724210581272 0.155384724285462 -1.34970932017733 0.17710924156478 0.459806526097809 0.463851486293696
"PNMA2" 270.931075907513 -0.160719542738153 0.119076570209164 -1.34971592191344 0.177107123126346 0.459806526097809 0.463851486293696
"KIF1A" 963.421315213548 -0.126917589273489 0.0940800422990418 -1.34903839509415 0.177324633912922 0.460282668724359 0.46433231344379
"FBXO5" 278.975612399016 -0.159975049730075 0.11859388005972 -1.34893174630526 0.177358890174786 0.460288548310755 0.464338740441465
"CCDC91" 206.795408130128 0.130275314402639 0.0966253054470721 1.34825254936968 0.177577168156437 0.460620375500414 0.46459171434664
"P2RX4" 105.931476152226 0.211417637257608 0.156799848879116 1.34832806771771 0.177552888449001 0.460620375500414 0.46459171434664
"KLHL11" 100.880380136013 -0.17772359805361 0.131819445936433 -1.34823505584535 0.177582792806561 0.460620375500414 0.46459171434664
"LINC01905" 11.0039337806124 0.495439762803295 0.367417136723713 1.34843945282784 0.177517081824346 NA 0.46459171434664
"SLC25A39" 685.716960090249 0.0903283234116848 0.0670232429091933 1.34771639644573 0.177749616375799 0.460637874714515 0.464611913480673
"NARS1" 984.224233164982 0.174716393132157 0.129638811329628 1.34771671646936 0.177749513406226 0.460637874714515 0.464611913480673
"CENPO" 179.786502989296 -0.217901753463354 0.161667552315401 -1.34783851392915 0.177710327548974 0.460637874714515 0.464611913480673
"CFAP298" 662.877513841286 -0.0970571365159119 0.0720078386625152 -1.34786904201912 0.177700506764678 0.460637874714515 0.464611913480673
"KIF18B" 78.7752982789051 -0.281177946308669 0.208607202688247 -1.34788225279487 0.177696257027639 0.460637874714515 0.464611913480673
"RGS14" 74.5174746656222 0.209688174922719 0.155612140689251 1.34750523959088 0.177817567075352 0.460730984167145 0.464706335576734
"KCTD9" 176.337475413442 -0.151873319045009 0.112742503215995 -1.3470813110655 0.177954046509459 0.46100158825677 0.464979784016573
"ARPIN" 132.775543851538 0.149703516878269 0.11118755773819 1.34640529861058 0.178171843065656 0.461482714316589 0.465465571766263
"FOXN3" 433.216491456979 0.108187370592158 0.0803767758132825 1.34600286584623 0.178301592345947 0.461735657068661 0.465721207485362
"PCDHGB4" 72.3490215437438 0.193179258682959 0.143544236153246 1.34578206593209 0.178372810824121 0.461836962774421 0.465823897485779
"FGF9" 20.4474505647802 0.417069601564881 0.310179880269357 1.34460559209289 0.178752636517948 0.462653882752335 0.466648890720286
"NIPAL2" 11.0938121573535 0.549811080172222 0.408892458351055 1.34463492525504 0.178743158971044 0.462653882752335 0.466648890720286
"GPR108" 237.605215078746 0.134924548375684 0.100365444209272 1.34433269775953 0.178840826614438 0.462715665047391 0.466712226880681
"FABP5P7" 95.2565826483761 0.196472976613583 0.14613841647307 1.34443072092402 0.17880914516303 0.462715665047391 0.466712226880681
"PRKG1" 46.9245418465772 -0.308666702832911 0.229641015536195 -1.34412705897593 0.178907303401356 0.462804437493476 0.466802276083488
"MSN" 1138.96277811624 0.105360853966748 0.0783997347341466 1.34389299050598 0.178982993008051 0.462917005824166 0.466916326766223
"EDN1" 54.9154794983307 0.293245718991547 0.218231048954977 1.3437396758884 0.179032582532637 0.462962041243635 0.466962261085929
"ORC3" 242.054411794682 -0.152446684088812 0.113463219563134 -1.34357798655613 0.179084891923521 0.463004238365533 0.46700584200167
"C2orf74" 110.907454514092 0.177443194450193 0.132076273746606 1.34349031371543 0.179113260407462 0.463004238365533 0.46700584200167
"GTF2IRD2B" 199.60266208673 0.131489440307742 0.0978831212620081 1.34333109337388 0.179164788210549 0.463054243357891 0.467056788548871
"ZBTB46-AS2" 12.986005246099 -0.50456682246302 0.375680612608314 -1.34307389183557 0.179248048536353 0.463186228868722 0.467190424255496
"ANKRD28" 250.920203899423 -0.121255770574586 0.0902899200633737 -1.34296021626198 0.179284856336734 0.463198152805339 0.467202960444878
"APBB2" 213.796525466531 -0.140211325715289 0.104455075297906 -1.34231223629303 0.179494777579747 0.463657245927721 0.46766653237721
"HYDIN" 125.5076848227 -0.194911614858416 0.145237101103768 -1.34202358334842 0.179588349129705 0.463815682512691 0.467826848464375
"OXTR" 104.719515429349 -0.280355592923193 0.208938691585494 -1.34180792842036 0.179658280845402 0.463913019526856 0.467925536679221
"PARP12" 28.6624781833046 -0.480214560256982 0.358005165672033 -1.34136209838074 0.179802916995941 0.464203188540749 0.468218724996921
"ELF2" 291.928968590985 -0.117771345258882 0.0878071249373381 -1.34125044343415 0.179839153632741 0.464213445006795 0.468229579563419
"TLE1" 376.179577095917 -0.115044601629861 0.0857923502579273 -1.34096573044087 0.179931579309898 0.464368710871895 0.468386698075204
"ZNF410" 202.822816815724 -0.151165036938425 0.11276956045606 -1.34047730901041 0.180090216564583 0.464647029880545 0.468668953187514
"SLC25A22" 478.590189810466 0.131821868879979 0.0983459524151355 1.34038936674827 0.180118790883315 0.464647029880545 0.468668953187514
"SIPA1" 54.461412326055 0.238635450087354 0.178041583367034 1.34033547429987 0.180136303355135 0.464647029880545 0.468668953187514
"SOS2" 163.505360243443 0.152524647326583 0.113848464570565 1.33971633172134 0.180337585883073 0.464901740247931 0.468927904105348
"ADAM19" 191.009665996104 0.194490860945885 0.145182065498184 1.33963420535794 0.180364297613563 0.464901740247931 0.468927904105348
"CFAP221" 32.7834206655074 -0.332323217643301 0.248044238324611 -1.33977398502761 0.180318835809082 0.464901740247931 0.468927904105348
"TP53INP1" 589.603727342038 0.181252936878705 0.13528042136435 1.33983125607317 0.180300211488227 0.464901740247931 0.468927904105348
"ANKRA2" 136.915239187975 0.171871671216018 0.128320649802725 1.33939215146001 0.180443043126053 0.465021405068538 0.469049113883479
"PRRC2A" 981.377480006592 0.0979839088618922 0.0731651596670798 1.3392154039948 0.18050055913396 0.465086326077975 0.469115105716438
"EXOC2" 166.212150577001 0.14760891956507 0.110258240315339 1.3387563518419 0.180650004501295 0.465388050987402 0.469419952967327
"LSM14A" 1405.82375034773 0.069242900705631 0.0517357124883227 1.33839658091613 0.180767192876561 0.465606582726093 0.469640886688731
"WAPL" 726.188659129644 -0.107781304876866 0.0805491867539721 -1.33808060913229 0.180870161086579 0.465788415556416 0.469824803776043
"PLA2G4C" 26.4476403262156 -0.637946048976646 0.476990711002195 -1.33743914558896 0.181079333795303 0.466160217328111 0.470200845233011
"MORF4L2-AS1" 13.5170479872094 0.534049671375033 0.399306665282397 1.33744241658812 0.181078266710744 0.466160217328111 0.470200845233011
"MTDH" 1907.94126329162 -0.145292128809943 0.108651477647945 -1.33723104328799 0.181147231746597 0.466251586828272 0.470293515421775
"CTNNA1" 2746.80008834416 0.0517897672800982 0.0387433985722863 1.33673784924857 0.18130822261353 0.466415645800729 0.470460522193025
"GAS2L3" 128.067794285205 0.22821719373276 0.170721580203403 1.33677999852658 0.181294459886581 0.466415645800729 0.470460522193025
"TEX261" 402.4593541661 -0.166989978529646 0.124912065559992 -1.33686027671558 0.181268249321613 0.466415645800729 0.470460522193025
"PHC3" 179.011056462777 -0.14749488404453 0.110382952057084 -1.33621072181739 0.1814804075692 0.466728545515974 0.47077715228255
"ZBTB34" 162.088227399011 -0.178772303533947 0.133794891700574 -1.33616688396468 0.181494732566158 0.466728545515974 0.47077715228255
"HEIH" 136.304698145338 0.164835694962627 0.123375760298692 1.33604603176151 0.18153422806658 0.466746689317718 0.470795961634127
"UFSP1" 19.0483249132506 -0.46352133416594 0.347063720913229 -1.33555109979884 0.181696042475598 0.467079267310863 0.471131933259848
"PTP4A3" 44.9334855382258 -0.265497660496969 0.19882878080207 -1.33530799427506 0.181775563243183 0.467200215066616 0.471254438727577
"CACFD1" 236.279478248527 0.135401519730781 0.101408608371615 1.33520735473066 0.181808490387902 0.4672013859084 0.47125612784551
"EEF1A1P13" 150.524514257017 -0.147667420368978 0.110609089965871 -1.33503874242652 0.1818636667088 0.467259720822539 0.471315477035
"FTO" 246.634076567597 0.123568313172426 0.0925713709480257 1.33484372011519 0.18192750087531 0.467340275414027 0.47139723873654
"ZNF496" 189.599812404888 0.150129567160561 0.11247815665093 1.33474419950249 0.181960082092926 0.467340532158697 0.471398005436269
"LINC00511" 21.7894979296093 -0.401903411458534 0.301185529584023 -1.33440478370131 0.182071233135718 0.467542549055276 0.471602284018914
"NCOA4" 728.958142208768 0.111014037697978 0.0832132688675714 1.3340905748415 0.182174174355046 0.467723415528266 0.471785228761622
"VPS4A" 495.765531650898 -0.129516695534196 0.0971202962134747 -1.33356981582421 0.182344880658657 0.467911207939497 0.471976174879818
"RPS6" 34837.0723178681 0.0730673468804177 0.0547897913306441 1.33359418070189 0.182336891137479 0.467911207939497 0.471976174879818
"NIPSNAP1" 737.495664425556 0.162074505645224 0.121520364701366 1.3337230022599 0.182294653394523 0.467911207939497 0.471976174879818
"RNF40" 422.764966361998 0.171221538919518 0.12841381332758 1.33335763873578 0.182414466919182 0.467922865044249 0.471988947631929
"KLHL15" 71.2519903983395 -0.235678726424664 0.176754553376788 -1.33336721415185 0.182411326111608 0.467922865044249 0.471988947631929
"AZIN1" 865.274947555792 -0.103285877676806 0.0774688424475692 -1.33325701551188 0.18244747450863 0.467924111092722 0.471990711428155
"ICAM5" 15.6846120901458 -0.634658020219116 0.476182864493381 -1.33280314673721 0.182596412815017 0.468179394627609 0.472250746851768
"CBLL1" 221.614185826272 -0.152245162870808 0.114240476505925 -1.33267268771338 0.182639239982424 0.468179394627609 0.472250746851768
"KHDC1" 64.6122350770181 0.232121865541488 0.174182068466347 1.33263927558843 0.182650209732825 0.468179394627609 0.472250746851768
"TMEM62" 55.3500225594993 0.263324412509688 0.197616011942959 1.33250544791732 0.182694152455745 0.468179394627609 0.472250746851768
"SPON1" 50.3390605162608 0.275949215620843 0.207097859888396 1.33245807450425 0.182709709538089 0.468179394627609 0.472250746851768
"LINC00649" 83.5188086541247 -0.2045917622344 0.153566147038195 -1.33227124714872 0.182771071848622 0.468253237492517 0.472325738064023
"RPAP1" 364.512871376973 0.107949860582049 0.0810674816800124 1.33160495854733 0.182990034685078 0.468726423858923 0.472804052719989
"MIA2" 178.098246026415 -0.160989916222682 0.120907686550197 -1.33151101320464 0.183020923633544 0.468726423858923 0.472804052719989
"MLH1" 280.242570086558 0.112164934537367 0.0843080859147689 1.33041728228488 0.183380823519154 0.469347336281417 0.47343289912311
"CASD1" 212.13573876153 0.128785380248905 0.0968108283796744 1.33027867237983 0.183426471497804 0.469347336281417 0.47343289912311
"MSRA" 105.981969476851 0.175304020343405 0.131761872709129 1.33046090450154 0.183366459288503 0.469347336281417 0.47343289912311
"NDUFA12" 1086.90751803951 -0.0982709144274473 0.0738708275656823 -1.33030747949953 0.183416983843736 0.469347336281417 0.47343289912311
"ASAH2B" 68.8010312517661 -0.243401016326136 0.182933565928551 -1.33054322256639 0.18333935528736 0.469347336281417 0.47343289912311
"P3H4" 490.210114418974 0.11244478347341 0.0845563315023919 1.32982097822242 0.183577262316185 0.469515548051299 0.473604092991556
"LINC00467" 220.182864696521 0.172057177185054 0.129387506432962 1.32978200081628 0.183590107960565 0.469515548051299 0.473604092991556
"FDXACB1" 40.193455993781 0.302470289533854 0.227449889331692 1.32983265202982 0.183573415150788 0.469515548051299 0.473604092991556
"AKAP12" 1750.34501310025 -0.188526822319616 0.141802279022751 -1.32950488256517 0.183681456027654 0.469665681415655 0.473756039473552
"WNT8B" 101.786637031273 -0.242769860270562 0.182664433360521 -1.32904833088888 0.183832025170583 0.469716778219561 0.473809602738867
"ZBTB16" 434.341155591162 -0.170210587766841 0.128052443111535 -1.32922561749631 0.183773545816264 0.469716778219561 0.473809602738867
"CDC42SE1" 553.641296535464 0.106938897065812 0.0804494540795269 1.32926815090752 0.183759517892172 0.469716778219561 0.473809602738867
"PCDHGB5" 43.2821904014506 0.245488699271996 0.184704280039836 1.32909047488803 0.18381812239901 0.469716778219561 0.473809602738867
"ARHGDIA" 1791.38559129943 0.357358691524434 0.268949278582513 1.32872150989911 0.18393986571268 0.469742063875407 0.47383662301885
"KLC2" 459.902566950164 -0.10215764917005 0.0768823565216958 -1.32875283474462 0.183929527479527 0.469742063875407 0.47383662301885
"SNHG8" 927.352591422087 0.109396521418778 0.0823274981406276 1.32879686483261 0.183914996824394 0.469742063875407 0.47383662301885
"DDX54" 516.884491046605 0.105573328749644 0.0794642146318682 1.32856442662563 0.183991714868256 0.469791090243917 0.473886581194462
"ID1" 1256.63553320146 0.519870535755615 0.391349861524745 1.32840352550564 0.184044835416483 0.469843344920573 0.473939795752393
"DGCR8" 217.11771131039 -0.143934581386935 0.108372086782021 -1.32815179314988 0.184127966137596 0.469972179667861 0.474070258080592
"FAM222A" 45.2305747123108 0.333479916616561 0.251140887366411 1.32785991207405 0.184224390155844 0.470134892792175 0.474234894334534
"RPL19" 15626.3905219404 0.0680251894045479 0.0512351491556553 1.32770550150803 0.184275415387968 0.47018171246712 0.474282626490344
"RAB36" 161.711482104538 -0.161232467574615 0.121458224283604 -1.32747262299948 0.184352390271829 0.470188291376997 0.474290774249415
"GPR173" 104.119027103867 -0.199025092989973 0.149935909273451 -1.32740111394525 0.184376031411525 0.470188291376997 0.474290774249415
"LINC03112" 116.386778709324 -0.187774212378634 0.141440643104125 -1.3275831349296 0.184315859060755 0.470188291376997 0.474290774249415
"ANGPT2" 30.8672522694321 -0.360798609856901 0.271907871792817 -1.32691491231198 0.184536830852479 0.47036264906264 0.474468163670338
"SLC44A5" 73.0781623660315 -0.232799981013794 0.175446799859411 -1.32689784709862 0.184542476644329 0.47036264906264 0.474468163670338
"PCDHGC4" 43.5308790660809 0.243375924329664 0.183404865487216 1.32698728402398 0.184512889084593 0.47036264906264 0.474468163670338
"RLIM" 434.274863360427 -0.108560460281747 0.0818276258657981 -1.32669693313347 0.184608955888003 0.470448752624263 0.474555521993087
"NAA20" 719.609733625592 -0.0857275796719453 0.0646264795015362 -1.32650858182531 0.184671294442701 0.470524275622734 0.47463220738565
"CCT6A" 2864.26527182352 0.0779349016220941 0.0587564534382829 1.32640581691943 0.184705313069072 0.470527628264484 0.474636092242436
"GPS1" 765.292026957434 0.0843749492913201 0.0636179461108521 1.32627590875536 0.18474832365958 0.470553882247129 0.474663078260343
"IFNGR1" 303.94043070172 0.130409703529175 0.0983376443717656 1.32614223537998 0.184792588589937 0.470583321173808 0.474693276917957
"ATP11A" 220.689382100015 0.13305063818652 0.100366671881874 1.32564561215215 0.184957110368236 0.470842590489406 0.474955815949857
"C1orf52" 313.912522089713 -0.125653358260481 0.0947871291628472 -1.325637345178 0.184959849975405 0.470842590489406 0.474955815949857
"KIFC1" 601.703930944664 -0.205873054916458 0.155316431213683 -1.32550724548403 0.18500296789705 0.470869043357996 0.474983002332482
"SNX14" 252.156627658148 0.119289405656609 0.0900252589550307 1.32506595416955 0.185149277010951 0.471074765275609 0.475191526390736
"PPP1R16A" 449.645367328861 0.0998325341529086 0.0753364467815645 1.32515586303625 0.185119460993345 0.471074765275609 0.475191526390736
"NDUFS1" 601.442217345281 -0.097846176658137 0.0738631517082223 -1.32469539134552 0.185272202359536 0.471164863378687 0.475283917970649
"IRF3" 352.723589176073 0.116512915538136 0.0879463574920926 1.32481797837519 0.185231530366051 0.471164863378687 0.475283917970649
"SNORA79" 12.9415046097415 0.446680562528267 0.33720315425799 1.32466306108903 0.185282930010885 0.471164863378687 0.475283917970649
"FLRT2" 166.23474786953 0.172520723207534 0.130253804568762 1.32449661473389 0.185338166614414 0.471222042984305 0.4753420991985
"RPL5" 22480.314549517 -0.0681047655693221 0.0514389930744615 -1.32399103284809 0.185506022840853 0.471440178516484 0.475563646830375
"IFITM10" 18.1034127545306 -0.39475333955606 0.298151405095579 -1.32400294886926 0.185502065356961 0.471440178516484 0.475563646830375
"LIFR-AS1" 14.1186342091961 0.491016057555438 0.370874256585761 1.32394214167274 0.185522260964716 0.471440178516484 0.475563646830375
"TPD52L2" 635.930296806228 -0.139684011650493 0.105523411515688 -1.32372531975737 0.185594286241631 0.471539924147023 0.475664766265412
"TM9SF2" 614.691567788358 0.0957988654168963 0.0723825426654585 1.3235078775785 0.185666538325539 0.47158595005814 0.475712698011289
"GARS1-DT" 213.106915522154 0.137026916934796 0.10354353532928 1.32337491180918 0.185710730680388 0.47158595005814 0.475712698011289
"SENP3-EIF4A1" 3751.66144776135 -0.0747678523376647 0.0564937451467902 -1.32347133551497 0.185678682630115 0.47158595005814 0.475712698011289
"COX16" 554.49833739106 -0.122586130255636 0.0926513504057896 -1.32309059413316 0.185805252280515 0.471742715689438 0.475871336352885
"NOTCH1" 464.49118396101 0.118081976633623 0.0892645868183754 1.32283115670362 0.185891533457659 0.471878508007904 0.476008817961291
"EVA1B" 556.704646501133 -0.219880985375595 0.166253983392899 -1.32256070434092 0.185981509403108 0.471946578074103 0.476078485168558
"UCKL1" 287.275296596359 0.108842705103117 0.0822974013981735 1.32255336443142 0.185983951743131 0.471946578074103 0.476078485168558
"TBL1X" 726.012054557747 -0.124402233660116 0.094069586511022 -1.32244903240368 0.186018670577811 0.471951442827287 0.476083892919653
"CEP57" 702.92240780838 -0.112334809849751 0.0849510086159902 -1.32234815901417 0.186052243027671 0.471953397863564 0.476086365307926
"CYGB" 11.7779290751021 -0.557693857471593 0.421791281571529 -1.32220337839538 0.186100436407642 0.471992434167662 0.476126243558434
"ROR2" 19.1335528509468 -0.517160826693379 0.39119753297174 -1.32199409021002 0.186170118843981 0.472085948171871 0.476221076601431
"TRIM39" 80.1836568351526 -0.248622529535811 0.188087755985007 -1.32184324404205 0.186220354986049 0.472130126438639 0.476235543113985
"RPSAP21" 11.0477808329054 -0.536497306392357 0.405889636486334 -1.32178123845845 0.186241007546117 NA 0.476235543113985
"PSMD10" 1039.27156982047 0.0963378676160019 0.0729054006529986 1.32140920635678 0.186364957988941 0.472330282815727 0.476385635783706
"OPA1" 424.953007473656 -0.110634509351526 0.0837243178326862 -1.32141428219955 0.186363266453398 0.472330282815727 0.476385635783706
"FRMD6-AS2" 21.8521259007192 0.367435590760627 0.278084272738858 1.32131021701352 0.186397948669173 0.472330694866513 0.476386565467984
"PLBD2" 207.915822470911 0.1482033823611 0.11221480581451 1.32071148085466 0.186597584499556 0.472586876567437 0.476646489026945
"ZNF319" 104.86678437485 0.185405600893371 0.140381916790332 1.3207228190956 0.186593802537572 0.472586876567437 0.476646489026945
"DCTN2" 789.213087023118 0.0794417017016934 0.0601440583196689 1.32085702097881 0.186549042715927 0.472586876567437 0.476646489026945
"ZNF418" 36.5703478256323 0.269277620197762 0.203908243296112 1.32058231607009 0.186640672455847 0.472612811561902 0.476673160491136
"BRIP1" 117.601510426471 -0.179567645566769 0.135992630829798 -1.32042188220851 0.18669420166827 0.472660305903493 0.476722089800413
"NCKAP5" 19.9095748538487 0.407451665848045 0.30859854186639 1.32032919981992 0.186725130577944 0.472660305903493 0.476722089800413
"MGRN1" 692.381291014774 -0.124929109330462 0.0946715924252602 -1.3196050275492 0.186966923430891 0.473048542365364 0.477115202867766
"DGUOK" 1678.90074537691 0.0729824704588168 0.0553075807463017 1.31957445026552 0.186977137922701 0.473048542365364 0.477115202867766
"METRNL" 1308.73838120871 -0.0842165313912614 0.0638152172395139 -1.31969356266823 0.186937350163779 0.473048542365364 0.477115202867766
"FCRLB" 14.6051856806608 0.464623616538201 0.352234486678571 1.31907474739176 0.187144124532078 0.473315654461504 0.477385637807037
"PCDHGA1" 43.4513699712004 0.243339994157862 0.184479624584556 1.31906162919541 0.18714850974642 0.473315654461504 0.477385637807037
"RGS7BP" 13.6570946956761 -0.491093873826627 0.37250957700522 -1.31833892104134 0.187390217396091 0.473843663953419 0.477918701170362
"NCK2" 524.404112617856 0.124353300841422 0.0943447112315712 1.3180738932593 0.187478912903783 0.473861851922888 0.477939098171343
"CLN6" 141.283081769341 0.156692775438138 0.118878118070249 1.31809602962879 0.187471503450921 0.473861851922888 0.477939098171343
"WDR19" 336.813728424992 -0.117653140202089 0.0892715783004044 -1.31792382796436 0.18752914823804 0.473861851922888 0.477939098171343
"UBBP4" 116.674088128549 0.15393640028564 0.116794348666716 1.31801240422097 0.187499495558086 0.473861851922888 0.477939098171343
"LINC00174" 144.964741048777 0.155748062641301 0.118205111992101 1.31760851977119 0.187634732081014 0.474045395115298 0.478124733527903
"TRIM32" 163.830848650106 -0.153497913591416 0.116529990985927 -1.31723955603801 0.18775833868314 0.47427439904723 0.478356221097981
"PDP2" 259.657957274032 -0.126705585188368 0.096209595998471 -1.31697450626839 0.187847170137405 0.474415496566086 0.478499045913512
"PVR" 125.754381132585 -0.210545486297492 0.15997691211931 -1.3160992014927 0.188140748961093 0.475073551430714 0.479163278489607
"LINC01252" 15.1455715217747 -0.486349100010862 0.369744958507273 -1.31536370901267 0.188387696111646 0.475613646544019 0.479708536959565
"ZNF236" 185.885936960535 0.163543693377405 0.124352649912024 1.31516050114821 0.188455966823889 0.475619093257693 0.479715057809554
"GBA1" 93.6187417443506 0.183802296968345 0.139753393754188 1.31519022208244 0.188445980493612 0.475619093257693 0.479715057809554
"NDUFB1P1" 14.5600705899279 0.423408706356777 0.322064897924293 1.31466890395583 0.188621201705023 0.475952621910183 0.48005197247604
"TMEM203" 380.47179424255 -0.0983968533361791 0.0748611802614788 -1.3143908898109 0.1887146946724 0.476036103584488 0.480137200240452
"BMPR2" 389.831556702243 -0.119943819376495 0.0912554885029866 -1.31437375816107 0.188720456967328 0.476036103584488 0.480137200240452
"STX2" 218.149533878317 -0.126027177216536 0.0958966459520116 -1.31419796767034 0.188779592257697 0.476101800771909 0.480203976751678
"ZNF124" 79.6479974418838 -0.220056377836537 0.167481966692597 -1.31391087758383 0.188876197711171 0.476261958056139 0.480366027308972
"SLC38A5" 17.6716396286159 0.390475508013054 0.297273419850346 1.3135231135351 0.189006737687581 0.476507612028898 0.4806143115598
"BLOC1S4" 483.864798662513 -0.0996035932899067 0.0758418025866798 -1.31330730405662 0.189079418314398 0.476607335442809 0.48071540776746
"NPIPP1" 27.3181109554097 -0.344619074147394 0.262440874384877 -1.31313033823382 0.18913903249257 0.476674093449483 0.480783254426186
"GCOM1" 16.3143007804914 0.426825196231445 0.325073956880067 1.31300950813762 0.189179744282585 0.476693198027642 0.480803036774591
"SLC30A6" 265.879754059745 -0.128634281426058 0.0980330879912761 -1.31215168329192 0.189468960537591 0.477312177497605 0.481428379768049
"ETFRF1" 268.875531531026 0.126146638777389 0.0961421856225452 1.31208415910828 0.189491740190876 0.477312177497605 0.481428379768049
"RNF138" 388.537652692659 -0.114129990975294 0.087001664977352 -1.3118138716656 0.189582943349935 0.477433319387848 0.481551592852068
"STRIP1" 286.789529880213 -0.127264699175516 0.0970193919402149 -1.31174496799505 0.189606198706016 0.477433319387848 0.481551592852068
"ABHD15" 58.0032845160451 -0.239879055816836 0.182884269480328 -1.31164400578825 0.18964027778549 0.477435575989087 0.481554381903642
"SEMA5A" 60.3263627040438 0.273941223625686 0.20889663987345 1.31137209191896 0.189732082837383 0.477583136435316 0.481703728309621
"FBXL5" 678.77766692431 0.134950282799855 0.102946570004195 1.31087692182805 0.189899348984639 0.477915076012774 0.482041095798677
"CHMP4C" 72.2734517765786 0.238216827737179 0.181757774901062 1.31062799303551 0.189983476991383 0.477915076012774 0.482041095798677
"B3GALT5" 29.461337353425 0.360086096289718 0.274772049789219 1.31049026480657 0.190030035437106 0.477915076012774 0.482041095798677
"ENTPD5" 103.877968215138 0.207125907535797 0.158044290617729 1.31055608985448 0.190007782509416 0.477915076012774 0.482041095798677
"SETP14" 26.7120137092741 -0.342229555962041 0.261109088267842 -1.31067653842438 0.189967068430891 0.477915076012774 0.482041095798677
"TOPBP1" 216.386334329033 -0.142903731538897 0.109079083704524 -1.31009288569014 0.190164414874959 0.478169451454196 0.482298179883494
"PGAP3" 114.146152606344 0.157957557834346 0.120592906398746 1.30984120502123 0.190249560490635 0.478299960918969 0.482430328712011
"STMN3" 407.475770269728 -0.163517590263364 0.124847670790859 -1.30973681148833 0.190284885908328 0.478305195396406 0.482436120706285
"SEPSECS" 73.5961961495221 0.21559847000388 0.164634399988053 1.30955905946464 0.190345046002469 0.478372842250398 0.4825048640073
"SYT11" 718.175419570435 -0.0919344853478925 0.0702175759329483 -1.30928024965832 0.190439437272028 0.4785264798236 0.482660340845145
"SEPTIN6" 223.424446547986 -0.131078224746274 0.100140468224682 -1.30894359762906 0.190553456999246 0.478729376515653 0.482865502541824
"AP3D1" 1937.0047456038 -0.111179023884642 0.0849528492754881 -1.30871447906481 0.190631085259582 0.478840791675082 0.482978392482241
"TXN2" 1069.20538414329 0.094779983896174 0.0724390048084242 1.30841090579355 0.190733975571956 0.478932014053979 0.483071427116414
"RNF5" 1422.03202107637 0.100698488025936 0.0769591917153432 1.30846602961216 0.190715289378415 0.478932014053979 0.483071427116414
"KLHL28" 449.466878349186 -0.135571019866332 0.103642541200632 -1.30806344861704 0.190851789655572 0.479060633210812 0.483202181508758
"FBXW10B" 26.1899389886606 -0.390900679457078 0.298826572209595 -1.30811887499383 0.19083299236014 0.479060633210812 0.483202181508758
"NFE2L1" 1196.29987112891 -0.129477881226837 0.0989922204248023 -1.30796016769007 0.190886819973894 0.479064986182521 0.483207083640573
"MBNL3" 24.9465185828535 -0.435530833237082 0.333143669053369 -1.30733636474212 0.19109849902015 0.479407115007201 0.483553705199262
"SHC2" 221.931531651918 -0.171495561001012 0.131186642773303 -1.3072638904051 0.191123103397366 0.479407115007201 0.483553705199262
"PTPRD-AS1" 82.2991347602681 0.192448650148397 0.147208911424211 1.3073165767378 0.191105216636008 0.479407115007201 0.483553705199262
"GORASP2" 992.670994721939 0.309397324761387 0.236902969496628 1.30600863897483 0.191549619748455 0.479562139154055 0.483715685328659
"NCAPH" 191.184576473081 0.173075100397686 0.132504923925984 1.30617863298698 0.191491817274945 0.479562139154055 0.483715685328659
"LRCH1" 51.3273678096479 0.235544256088517 0.180257254970192 1.30671165566938 0.191310658622986 0.479562139154055 0.483715685328659
"BCAR3" 270.948169582924 -0.148901148427034 0.114012870275571 -1.30600298077873 0.191551543905918 0.479562139154055 0.483715685328659
"NOVA1" 840.17542229464 -0.0908131201936189 0.0695148715229577 -1.30638406148283 0.191421983261421 0.479562139154055 0.483715685328659
"ZHX1" 161.633834716974 -0.173239739182613 0.132643304087667 -1.30605717623043 0.191533114484967 0.479562139154055 0.483715685328659
"GPX4" 3267.40716414688 -0.0785581233234274 0.0601334131648648 -1.30639721227944 0.191417513376182 0.479562139154055 0.483715685328659
"DPY19L3" 249.474330794378 -0.131473037601975 0.100622996894109 -1.30659035866653 0.191351872801161 0.479562139154055 0.483715685328659
"FBXL6" 246.613168096979 -0.138686555394021 0.106161705420381 -1.30637083159928 0.191426480105377 0.479562139154055 0.483715685328659
"TMEM121" 35.5924760525262 0.379070181728357 0.290044067760191 1.3069399579714 0.191233104004639 0.479562139154055 0.483715685328659
"ZNF311" 34.1842807046838 0.284805234532775 0.217959030186744 1.30669160295289 0.191317471664897 0.479562139154055 0.483715685328659
"SAMM50" 450.769710242304 0.0917481512300973 0.0702772694118839 1.3055167339012 0.191716952828261 0.479775497977197 0.483932420447115
"MCTS2" 1150.98456726294 -0.180138586620426 0.13798876022695 -1.30545840345367 0.19173680243042 0.479775497977197 0.483932420447115
"SPATA18" 100.245834852544 0.1992405251918 0.152603270562706 1.30561110818349 0.191684840864151 0.479775497977197 0.483932420447115
"MYG1" 260.006257974226 -0.143915699418591 0.110251296451349 -1.30534246807789 0.191776259231482 0.479790787310479 0.483948351372082
"SLC35E2B" 428.338461923321 0.0996719925552111 0.0764130036090183 1.30438522041617 0.192102271820035 0.480439333729647 0.484577403740073
"SPIRE2" 34.9289504969315 -0.315499769144188 0.241871406195258 -1.3044111914969 0.192093421399757 0.480439333729647 0.484577403740073
"OR7E66P" 13.9828979935144 -0.457241952691129 0.350579142587437 -1.30424744985247 0.192149226262226 0.480473247733907 0.484577403740073
"ATP6V0B" 2023.13598119761 -0.115516946208747 0.0885896231645958 -1.30395572395788 0.192248679028394 0.480493832184343 0.484577403740073
"NDUFB10" 1107.50968148305 0.10495696095303 0.0804808022402852 1.30412418901676 0.192191242705474 0.480493832184343 0.484577403740073
"RAC3" 446.667784344068 0.119263029635143 0.0914711983099414 1.30383149929917 0.192291040152728 0.480493832184343 0.484577403740073
"WDFY3-AS2" 35.2923275391066 -0.290745821219754 0.222989617932843 -1.30385362294005 0.192283495397162 0.480493832184343 0.484577403740073
"TNS2" 10.7929843707757 0.500870940417277 0.384117052979971 1.30395392896913 0.192249291078156 NA 0.484577403740073
"SENP3" 71.6425124636466 -0.214065861380834 0.164287145958163 -1.30299823599922 0.192575363798632 0.481120738728029 0.485210161660712
"GRHL3" 11.8420404749825 0.49737754875218 0.38193600879315 1.30225361657783 0.192829701967654 0.481672526373368 0.485767163290151
"DMAP1" 295.300486772381 0.123734607654621 0.0950375153402029 1.30195541425606 0.192931627528743 0.481843474550175 0.485940088588438
"RHOG" 238.550035074538 0.140443344063114 0.107892383385031 1.30169841148026 0.193019502838874 0.481979279216543 0.486077571740324
"PCDHGC3" 49.905034595219 0.224199957888846 0.172339321523891 1.30092166956666 0.193285267953689 0.482559159347159 0.486662906948062
"NCAPH2" 311.726757192159 -0.124089150089447 0.0954345499485677 -1.30025394530935 0.193513947036967 0.48257070408244 0.486678215195064
"B4GALT1" 251.425860391103 -0.135850852635372 0.104476168937084 -1.30030469165826 0.193496560691287 0.48257070408244 0.486678215195064
"GFOD2" 169.033644986282 -0.168622500678874 0.129665162355268 -1.30044568345094 0.193448261128216 0.48257070408244 0.486678215195064
"SIRT3" 205.417421897571 0.167085355024343 0.128450067578243 1.30078059260316 0.193333566786607 0.48257070408244 0.486678215195064
"ZNF461" 66.9188550097824 -0.225094577459097 0.173120025206485 -1.30022264721035 0.193524670736425 0.48257070408244 0.486678215195064
"GALT" 146.170410781792 0.164729729842048 0.126679984127683 1.30036114999836 0.193477218692825 0.48257070408244 0.486678215195064
"DANT2" 154.038864204929 -0.200399043642265 0.154120677609648 -1.30027356971418 0.193507223329803 0.48257070408244 0.486678215195064
"LSM11" 78.5717345953873 0.196259049430506 0.150996597399275 1.29975809263797 0.193683892856705 0.482884049631307 0.486994751093637
"ZNF114" 21.3171612836288 0.372596669082315 0.286729248852864 1.29947213468101 0.193781950325615 0.483044820042438 0.487157413344405
"SLC25A11" 481.506781755006 0.0992787841176795 0.0764238458567665 1.29905506592468 0.193925032168199 0.483234042749574 0.48734929340583
"PGP" 816.380040845613 -0.0708944405151354 0.0545734359231484 -1.29906499959011 0.193921623370325 0.483234042749574 0.48734929340583
"PHOSPHO2" 43.9134493525294 -0.299203601238839 0.230347103855254 -1.2989249538247 0.19396968499035 0.483261615175957 0.487377623566357
"KRI1" 176.540703276573 0.133737040551094 0.102984590952208 1.29861214492911 0.194077067919672 0.483445438578298 0.487563535563512
"PCDH11X" 11.7396629225504 -0.551579597340492 0.424874592777541 -1.29821741924985 0.194212634002743 0.483680258914123 0.487801402008994
"MBIP" 308.740841928938 -0.124347749064244 0.0957890246869228 -1.29814192670468 0.194238569363762 0.483680258914123 0.487801402008994
"ZNF44" 90.6595982654119 0.222550746987925 0.171454964598746 1.2980128484979 0.194282919894267 0.483706982425801 0.487828875903043
"CARHSP1" 851.299312404059 0.082537214355981 0.0636030444407841 1.29769282400978 0.194392910523813 0.483897092840247 0.488021129050583
"TSIX" 20.7259794744479 -0.511538535208248 0.394314645842891 -1.29728515184816 0.194533091341078 0.484162276114069 0.488289095181551
"TNS4" 12.2599985414762 0.504508084591232 0.389043500023131 1.29679093613243 0.194703130184883 0.484250412636144 0.488380072810424
"KTN1-AS1" 19.4432090775258 0.364554446139713 0.281094330483121 1.29691141586935 0.194661668126968 0.484250412636144 0.488380072810424
"INAFM2" 355.818529695473 -0.142883803917197 0.110163913298431 -1.29701096882904 0.194627412726124 0.484250412636144 0.488380072810424
"ZSCAN16-AS1" 288.311991042986 0.114546461168717 0.0883241306447092 1.29688750211977 0.19466989732145 0.484250412636144 0.488380072810424
"THY1" 27.8777951612196 0.35400826070362 0.273074101688042 1.29638167264956 0.194844023051558 0.484391311902653 0.488523739627448
"VMA21" 671.955398240999 -0.0795297750816653 0.0613460833303311 -1.29641161691481 0.194833711916902 0.484391311902653 0.488523739627448
"PPP1R3B" 191.238663444394 -0.198016235956729 0.152751055853838 -1.29633300961405 0.194860780740378 0.484391311902653 0.488523739627448
"RAB6C" 24.4168855212209 0.328173542066136 0.253263332376061 1.29577992592644 0.195051315910213 0.484781194215952 0.488917470146785
"PCDHGB3" 42.9651204134157 0.239246020459722 0.184668593959596 1.29554254640649 0.195133134120612 0.484900783027178 0.489038601320813
"CMBL" 703.879268694346 0.163449697899447 0.12617918653533 1.29537764814867 0.195189984840371 0.484958297683173 0.489097128651837
"SOX21" 687.051719519981 -0.130542573380508 0.10081022220304 -1.29493389189823 0.19534303563308 0.485133932037702 0.489275827084179
"ARMC9" 399.126151848564 0.116073338061198 0.0896402679639334 1.29487941856555 0.195361829456939 0.485133932037702 0.489275827084179
"MARS1" 738.366566931293 -0.1233927029614 0.0952813205611961 -1.29503560860231 0.195307945940309 0.485133932037702 0.489275827084179
"COPA" 1964.20132261864 -0.110155493581866 0.0851078677910046 -1.29430446844667 0.195560273625494 0.485542919227541 0.489688827852142
"ZNF596" 28.5191067960932 -0.337569190286015 0.260834979453228 -1.29418681111575 0.195600901288287 0.485560001334692 0.489706577453751
"SYNGR3" 57.9702286952439 -0.315098342099721 0.243508769413949 -1.29399176406692 0.195668265635969 0.485584402878941 0.489732751293732
"POT1-AS1" 20.6374041279668 0.414104892879232 0.320052572378948 1.29386522283259 0.195711978891783 0.485584402878941 0.489732751293732
"ZNF432" 198.440485182194 -0.148325804181446 0.11463519646809 -1.29389409842145 0.195702003283703 0.485584402878941 0.489732751293732
"RPL4" 12876.3801796425 0.0550914634345746 0.0425859380299537 1.29365386752371 0.195785006854145 0.485681841140938 0.489831543022168
"PSMG2" 848.836331658466 -0.0890280390632699 0.0688245365440258 -1.29355086911948 0.195820602331856 0.48568640343919 0.48983666517859
"KLHL13" 45.3293463307701 0.246037093614454 0.190266658070024 1.293117228789 0.19597051720647 0.485723307763425 0.48987596674057
"RBM28" 424.370929572331 -0.109993359291844 0.0850599052717883 -1.29312816585425 0.195966735092917 0.485723307763425 0.48987596674057
"AHDC1" 1300.22791916661 0.112557826679932 0.0870403593695025 1.29316822098703 0.195952884204903 0.485723307763425 0.48987596674057
"COQ7" 186.887150552332 0.142956840478107 0.110544049704368 1.29321153748593 0.195937906358322 0.485723307763425 0.48987596674057
"PTGES3" 3796.1965032929 -0.0597410207576868 0.0462049983870912 -1.29295580225315 0.196026345851288 0.485775301389474 0.489929964592964
"MAPKAPK3" 382.759012337429 0.10225628241428 0.0790937725372118 1.29284871784528 0.196063386943723 0.485775301389474 0.489929964592964
"ATG4D" 361.755911505736 -0.132870931500501 0.102780520979948 -1.2927637477769 0.196092782212265 0.485775301389474 0.489929964592964
"ATXN7L3" 328.096562856316 0.121823467701005 0.0942530528011064 1.29251482132974 0.196178916533188 0.485830740797571 0.489986917190691
"NPM1P6" 24.6210479041397 -0.32057853163166 0.248029062188319 -1.29250390580543 0.196182694191958 0.485830740797571 0.489986917190691
"COL3A1" 296.341852528117 -0.163331842985011 0.126383857985725 -1.29234734235965 0.196236883736425 0.485881308415019 0.490038436708661
"KAT2B" 25.0512621690497 -0.506954432014704 0.392350416225779 -1.29209607292216 0.196323875722279 0.486013063298719 0.490171838136285
"TYMSOS" 108.063494275526 0.175328998416657 0.135725125502828 1.29179470468056 0.196428249671638 0.486187795677883 0.490348584964197
"ADM" 116.242126346568 -0.268088267503155 0.207612443304327 -1.29129190541908 0.196602476420962 0.486535333805436 0.490699616790165
"TIA1" 890.620861959065 0.10255238367684 0.0794588741776193 1.29063474329624 0.196830362592646 0.487015521407221 0.491184434150611
"ELF1" 134.744944450702 -0.197162513769598 0.152797392507626 -1.29035260702998 0.196928259196079 0.487127845488169 0.491298759058825
"SCAMP4" 932.670448884874 -0.0922739794719283 0.0715130993578171 -1.29030877280586 0.196943472143778 0.487127845488169 0.491298759058825
"PEX13" 224.150123099013 -0.12930434927006 0.10022969613373 -1.29008022829419 0.197022803916635 0.48724030642017 0.491412702423435
"SCARB2" 762.355337187866 0.0793552911461691 0.061517844737501 1.28995564595576 0.197066058463554 0.487263524518581 0.491436638706465
"RBM33" 268.810027553069 -0.136065106720726 0.105523255441239 -1.28943242086095 0.197247796277931 0.487629088118018 0.491805852707321
"METTL22" 249.052867738602 -0.137461504609115 0.106635301670763 -1.28908065579941 0.197370047845866 0.487785433611478 0.491965614554161
"UTP15" 140.83618179912 -0.177387541151828 0.137628859663514 -1.28888331695489 0.197438654782173 0.487785433611478 0.491965614554161
"GPT2" 355.0302712018 -0.218900192372265 0.169840119428441 -1.28886032999108 0.197446647578069 0.487785433611478 0.491965614554161
"USP38" 287.975230874629 -0.108730009606392 0.0843575839209312 -1.28891801486758 0.197426590421392 0.487785433611478 0.491965614554161
"PORCN" 96.8380303421745 0.178608934251613 0.138649737003058 1.28820247417905 0.197675490960222 0.487972407096101 0.492156783836196
"CYB5B" 2108.90525045131 -0.101858784121425 0.0790674277064354 -1.28825215485206 0.197658202144111 0.487972407096101 0.492156783836196
"KLHDC3" 799.743010924595 0.081702024179672 0.0634256008859899 1.28815530382652 0.197691907211786 0.487972407096101 0.492156783836196
"ZNF518A" 416.863203992371 -0.110655236431508 0.0858901650404159 -1.28833419262192 0.197629655518235 0.487972407096101 0.492156783836196
"COX20P1" 27.6446419901885 0.304696197206331 0.236487029139866 1.28842667741462 0.197597477266815 0.487972407096101 0.492156783836196
"APLF" 46.0436122679031 -0.273560320569629 0.212399971646431 -1.28794895050649 0.19776373413298 0.488065970275355 0.492251667588756
"SLC24A1" 25.8429666575793 0.361512314766297 0.280723881506833 1.28778610792149 0.19782042942985 0.488122164060485 0.492308861446266
"TRIM41" 424.895536526372 0.0958453666802095 0.0744452511587197 1.28746112328729 0.197933611670002 0.48831769628052 0.492506588955981
"NOCT" 16.6194945702466 -0.450697375160106 0.3501068705782 -1.28731371199823 0.197984966142513 0.488360653670234 0.492550432892628
"FRRS1" 17.8302376898818 0.413427289056612 0.321186320671649 1.28718834660229 0.198028648036118 0.488384673970459 0.492575177167864
"FXN" 184.474358313219 0.138104450393396 0.10731958910031 1.28685220984505 0.198145805180139 0.488589862027735 0.492782643746416
"SENP7" 131.215236353264 0.165966700669649 0.128992338295312 1.28663998856808 0.198219798911353 0.488688565239299 0.492882711836626
"ETS2" 79.3590848390802 -0.21706944750152 0.168777050620761 -1.28613129986062 0.198397242171089 0.488958465289077 0.49315596406879
"MICU2" 331.280203679818 0.138151098883788 0.107409927639546 1.28620418912677 0.198371809457002 0.488958465289077 0.49315596406879
"CCAR1" 1287.36751407136 -0.081666997085446 0.0635197256598748 -1.28569505357664 0.198549508211823 0.489082404408784 0.493282519891242
"APOOL" 340.800807378988 -0.105815016160642 0.0823001602599959 -1.28572065748548 0.198540569143839 0.489082404408784 0.493282519891242
"LINC00324" 23.7305312173372 0.356411761331239 0.277185325585664 1.28582478375498 0.19850421867159 0.489082404408784 0.493282519891242
"USP9X" 1328.43464597187 -0.0601197770645336 0.0467786021974672 -1.28519823680813 0.198723019628316 0.489426019584424 0.493629603537435
"METTL25" 53.9717475782227 0.230398213824126 0.179333312330779 1.28474855468658 0.19888016499439 0.48947790180282 0.493684000184136
"GDPD5" 21.4231821545532 0.372081644956739 0.289582409391329 1.28489035552544 0.198830601643777 0.48947790180282 0.493684000184136
"CEP44" 107.824782058866 -0.170034069723659 0.132345400328691 -1.28477506057154 0.198870899761662 0.48947790180282 0.493684000184136
"TFIP11-DT" 43.4345110391274 0.258375964361412 0.201087614476554 1.28489248347783 0.198829857933801 0.48947790180282 0.493684000184136
"CCDC136" 134.368924724451 0.156670039890307 0.121959916576464 1.28460271446711 0.198931149640982 0.489519647859491 0.493726621775961
"PCBP1" 7157.03825975123 -0.0693964002369261 0.0540261814090828 -1.28449574682062 0.198968550800389 0.489527959800958 0.493735521794099
"SLC27A2" 12.0158421375167 0.536885820425482 0.41805800155079 1.28423763792081 0.199058819550858 0.48966631829334 0.493875586110803
"RELL2" 45.9839785595824 0.24399757572276 0.190017483408032 1.28407960860535 0.199114102112616 0.489718581401081 0.493928814975587
"RNASEH1" 503.019829434255 -0.123372719996351 0.0961021264234556 -1.2837668071228 0.199223560887844 0.489904049573457 0.494116394177579
"SMIM10L2B" 74.2900432959919 -0.221254290258912 0.172364849341199 -1.28363927508755 0.199268200850827 0.489930087806169 0.494143172660144
"LAPTM4A" 2479.44660552021 -0.0760894420206541 0.0593058733474986 -1.28300010986793 0.199492037585364 0.490229109611992 0.494446314850433
"PLOD2" 45.1312035818533 0.272614461312399 0.212477633868627 1.28302662425615 0.199482748551641 0.490229109611992 0.494446314850433
"CCDC13" 11.3274373344312 0.525435719196839 0.409477837272399 1.28318475719432 0.199427354921855 0.490229109611992 0.494446314850433
"TPT1" 41610.1937617822 -0.0912942123114876 0.0711727493316968 -1.28271302104708 0.199592636333537 0.490255578431048 0.49447455886323
"PRF1" 28.2036328921428 0.327269597652988 0.255134914234401 1.28273152514248 0.199586151199329 0.490255578431048 0.49447455886323
"SOD2" 499.855085423222 0.108028825236048 0.0842213353965863 1.28267765795158 0.199605030473247 0.490255578431048 0.49447455886323
"EAF2" 23.6769438782856 -0.439781579444519 0.342902013732566 -1.28252842454145 0.199657340337294 0.490300360603003 0.49452024194484
"RPL15P3" 1751.31618722057 -0.0681124090582607 0.0531210656119915 -1.28221089455865 0.199768675476667 0.490490051665235 0.494712081179582
"PSMD14" 1169.53698661259 -0.0682392755639691 0.0532594627575148 -1.28126105730086 0.200101986406602 0.490865299235389 0.495096222693194
"LANCL1" 283.000428817992 -0.106395055386871 0.0830701780765378 -1.28078520896925 0.200269120708463 0.490865299235389 0.495096222693194
"MIF4GD" 230.765549778 0.132663853981657 0.103515403704809 1.28158563106192 0.199988043378065 0.490865299235389 0.495096222693194
"AP5S1" 129.69356948044 -0.167674693277455 0.130914435132879 -1.28079606429393 0.20026530680943 0.490865299235389 0.495096222693194
"COX4I1" 3965.31492490332 -0.0464242258517204 0.0362333522058768 -1.28125671585503 0.200103510811209 0.490865299235389 0.495096222693194
"COG2" 170.632675027739 0.136165452274155 0.106320578262697 1.28070646810928 0.200296787031621 0.490865299235389 0.495096222693194
"ADPRH" 18.7756388882495 0.375020115097925 0.292629818025248 1.28155127057342 0.20000010353392 0.490865299235389 0.495096222693194
"BOLA3" 381.739521334838 0.104849613493594 0.0818620909959504 1.28080790776259 0.20026114579736 0.490865299235389 0.495096222693194
"RFWD3" 307.478832750592 -0.14639132196334 0.114271127936044 -1.28108757310309 0.200162908223462 0.490865299235389 0.495096222693194
"ZBTB33" 242.797527028852 -0.138863491632949 0.108419322162476 -1.28080021958493 0.200263846907636 0.490865299235389 0.495096222693194
"FAM228B" 117.619318842676 -0.178170703908831 0.139091420780336 -1.28096113267987 0.200207318379639 0.490865299235389 0.495096222693194
"MCEE" 32.148783877138 -0.31736063376475 0.247844076927596 -1.28048504406043 0.200374601356568 0.490972371307613 0.495204731619372
"PPP4R2" 651.438696460333 -0.086107358429222 0.0672702315259575 -1.28002173436843 0.200537492149535 0.491287831950878 0.495523425770073
"GHDC" 20.3516725862419 0.387678068095838 0.302977953141041 1.27955867440747 0.200700391694205 0.49160320662176 0.495842033693247
"SRP72" 1755.38296592425 -0.108712809719917 0.0849732743090469 -1.27937649341992 0.200764507481747 0.491676550408065 0.495916524063777
"GTF3A" 921.139655967122 0.103904815573352 0.0812326906493243 1.27910099668989 0.200861492694909 0.491830353453769 0.496072167597829
"ALKBH1" 147.574054843273 -0.195365546763286 0.152767174844597 -1.2788450592349 0.200951622935699 0.491911767037954 0.496155311320798
"UQCRBP1" 44.578075221809 0.229972597712578 0.17983294061338 1.27881241850453 0.200963119728183 0.491911767037954 0.496155311320798
"RN7SL1" 183.501834172856 -0.17623859895677 0.137851193653226 -1.27846987963057 0.201083798496527 0.492123438130301 0.496369322374943
"SP100" 26.5969594935794 -0.440372653618015 0.344746113145974 -1.27738250505395 0.201467238217242 0.492299905035061 0.496553467884597
"DMPK" 151.659383381057 -0.192843892255541 0.150944668060571 -1.27758002142981 0.201397548626972 0.492299905035061 0.496553467884597
"TBC1D17" 286.443878475498 -0.153216988362035 0.119958097602208 -1.27725423647611 0.201512504564379 0.492299905035061 0.496553467884597
"EPHA4" 780.265923731885 0.154298522405141 0.120739639450271 1.27794420380633 0.201269100464355 0.492299905035061 0.496553467884597
"MAP1S" 292.561813807561 -0.122725000912613 0.0960320961367407 -1.27795816034115 0.201264179143902 0.492299905035061 0.496553467884597
"STRA6" 17.9089579719356 0.431167737387402 0.337365442109471 1.27804357995711 0.201234060592574 0.492299905035061 0.496553467884597
"NXPE3" 298.219092024987 -0.143488747842536 0.112347377938976 -1.27718822169997 0.201535804258004 0.492299905035061 0.496553467884597
"INPP1" 121.661013074775 0.161318149815041 0.126315863357994 1.27710127237026 0.201566495729882 0.492299905035061 0.496553467884597
"CFAP418" 42.4316539147841 -0.275188491291097 0.215421020048516 -1.2774449365671 0.201445208641404 0.492299905035061 0.496553467884597
"STAT3" 1428.0306114201 -0.105023204613296 0.0822200590932849 -1.27734285004757 0.201481231790156 0.492299905035061 0.496553467884597
"EFNA1" 14.0926591029341 -0.615150442407902 0.481430366344464 -1.27775579899287 0.201335543916766 0.492299905035061 0.496553467884597
"ST7-AS1" 43.6157772446218 0.35593940601118 0.278614012588001 1.27753590964401 0.201413111038173 0.492299905035061 0.496553467884597
"SLC12A5" 42.9653679963123 0.284151788536298 0.222518971588258 1.27697780781624 0.201610082242424 0.492322787390358 0.496577059855201
"TSPAN9" 105.275627811608 -0.209961959730005 0.164453244211724 -1.27672738069971 0.201698511271725 0.492375274546662 0.496631535415257
"KLF7" 370.114580557632 -0.153695144628426 0.120391655783006 -1.27662622155016 0.20173423988411 0.492375274546662 0.496631535415257
"DCLRE1B" 121.52875992263 -0.16686533486994 0.13070101761752 -1.2766949937471 0.201709949585343 0.492375274546662 0.496631535415257
"ARHGAP31" 28.3770267204567 0.322180034943429 0.252387932606544 1.27652709706088 0.201769254346656 0.492377210234003 0.496633999109158
"AGFG1" 454.84505526706 -0.0892577224656652 0.0699474570985097 -1.27606815412832 0.201931427840319 0.4926893986377 0.49694939792626
"EXTL2" 531.369432354132 -0.115694829084576 0.0906850371690164 -1.27578741428916 0.202030677768441 0.492764433248404 0.497026103807415
"TBCAP1" 309.807985444146 0.13407551198892 0.105090091371793 1.27581497207554 0.202020933693246 0.492764433248404 0.497026103807415
"KANSL1" 603.195677102339 0.0987643276614364 0.0774274743716759 1.27557212039924 0.202106814683905 0.492866584690173 0.497129649797793
"SNHG14" 1527.52678374486 -0.110960679702501 0.0870024988130241 -1.2753734802602 0.202177080685104 0.492938085911076 0.497202791287374
"HERC2P2" 20.8891653023025 -0.375219072930236 0.294221269446795 -1.27529554078716 0.202204655480065 0.492938085911076 0.497202791287374
"EEFSEC" 141.976329690411 -0.151650872782684 0.118940702747988 -1.27501241609445 0.202304847367934 0.493015268280797 0.497281662696836
"WDR89" 108.05031818452 -0.172582579401394 0.135349269372563 -1.27509058749583 0.202277180534388 0.493015268280797 0.497281662696836
"C14orf132" 161.677741819245 -0.217360335878902 0.170527825051406 -1.27463266369215 0.202439290575926 0.493259358646304 0.497528375980322
"PHGDH" 1718.01344093246 -0.0989632904806202 0.0776546787783466 -1.27440216143442 0.202520926710417 0.493374719524124 0.497645245859778
"MED8" 345.450716165707 -0.122340660717275 0.0960484116302294 -1.27373955113663 0.202755734536105 0.493779537661727 0.49805458949557
"INSIG1" 2165.21791342285 -0.228299324960667 0.179223902497524 -1.2738218606964 0.202726555886535 0.493779537661727 0.49805458949557
"RMI1" 137.945533934617 -0.150441247558336 0.118146604714608 -1.2733438080742 0.202896067738925 0.494037675178144 0.498315472675533
"TAMM41" 170.965385383339 0.157435532852198 0.12366401207376 1.27309093577115 0.202985775029333 0.494090625746557 0.498369902842453
"EEF1A1P5" 4392.80159625638 -0.171001086244495 0.134319830550716 -1.27308890685302 0.202986494911586 0.494090625746557 0.498369902842453
"LINC00513" 11.1176663191758 -0.564633561807895 0.443548437559338 -1.27299188542933 0.203020921340074 0.494090834952805 0.498370624157098
"TXNDC12" 405.491700003446 0.11875736044795 0.0933096804218379 1.27272282908984 0.203116413726538 0.494188804862451 0.498470462957663
"ACBD7" 99.8476258896989 0.219729921284086 0.172650683725779 1.27268491813843 0.203129871556612 0.494188804862451 0.498470462957663
"ARPC2" 2676.83779787805 0.0809021503712912 0.0635773625038286 1.27249931713382 0.203195766554392 0.494248478627109 0.498532183056761
"SMYD4" 132.683597422023 -0.168534711639659 0.132456021665881 -1.2723824067794 0.203237281903365 0.494248478627109 0.498532183056761
"NPEPPSP1" 16.6140047997438 0.368023252637158 0.289252413557949 1.27232560693371 0.20325745399198 0.494248478627109 0.498532183056761
"ZW10" 229.137932111148 -0.143079270989867 0.112509391133807 -1.27170958395556 0.203476324122065 0.494529958018289 0.498817630709582
"NPHP4" 180.700413602285 0.147165105641998 0.115712724034391 1.27181437365747 0.203439080716955 0.494529958018289 0.498817630709582
"MSL3B" 63.4991295980348 0.240260601627956 0.188921205571885 1.27175030934543 0.203461849283851 0.494529958018289 0.498817630709582
"ASTN2" 62.071970673464 0.223572732743304 0.175820100241893 1.27159939299155 0.20351549254856 0.494541615738672 0.498829898724446
"ANK1" 51.6338133344625 0.340462584276448 0.267825523671514 1.27121037460949 0.203653816728341 0.494543648116013 0.498833983903792
"APBA2" 200.196683379997 0.167490889957989 0.131742206672443 1.27135330573618 0.2036029864213 0.494543648116013 0.498833983903792
"SEL1L" 805.233491287584 -0.325978064486979 0.256383136268921 -1.27144893081056 0.20356898462635 0.494543648116013 0.498833983903792
"RPLP0P6" 2961.37841980199 -0.0679730565995582 0.0534704003682882 -1.27122774715319 0.203647638072732 0.494543648116013 0.498833983903792
"NBPF26" 100.948256855652 0.166441026722495 0.130959545671993 1.27093466817127 0.203751891743042 0.494698315625868 0.498990501734344
"GORAB" 154.38954974934 -0.168411675385978 0.13256572136962 -1.27040138013064 0.203941691903766 0.495057086258541 0.499353402473741
"AP5B1" 95.1920247961523 0.167053172690604 0.131504158709876 1.27032615796704 0.203968474238298 0.495057086258541 0.499353402473741
"TYMP" 20.0014184595522 0.368066917968814 0.289837195236493 1.2699091904629 0.20411697906929 0.495172987417278 0.499471834469829
"RIPOR3" 20.0389008838291 -0.682452241520335 0.537405359288247 -1.26990218784605 0.204119473753953 0.495172987417278 0.499471834469829
"ZDHHC16" 389.068479321449 -0.109223082549339 0.0860087959210315 -1.26990595996277 0.204118129933318 0.495172987417278 0.499471834469829
"SDK2" 946.96921944024 0.157625907030437 0.124194577892931 1.26918509410553 0.204375056113497 0.495709424706844 0.500013437384914
"MAN2A1-DT" 13.2587975330407 -0.493735523278305 0.389098514689773 -1.26892163459416 0.204469015264827 0.495853731945109 0.500159506095115
"RPL11" 13535.5538955014 0.091262037552232 0.0719279056319103 1.26879876107145 0.204512847131505 0.495876448353234 0.500182928135193
"SLC25A43" 68.7666863386382 0.232161182108856 0.183019505300994 1.26850513406778 0.20461761844774 0.49596466541218 0.500272927737928
"HDDC3" 161.514795096739 0.164903374461316 0.129998351245185 1.26850358394391 0.204618171662962 0.49596466541218 0.500272927737928
"ZNF738" 317.63689085491 0.108068992253723 0.0852021919284745 1.268382770533 0.204661291446109 0.495985625960354 0.500294578336621
"ITPKC" 104.71252094243 -0.211874525351453 0.167065620678058 -1.26821140394733 0.204722465609594 0.496049729906576 0.500360254764923
"ADNP-AS1" 19.8530659680659 0.425939445806689 0.335883786349179 1.26811553018487 0.204756696268777 0.496049729906576 0.500360254764923
"TTC38" 148.870931708594 0.144943925375251 0.11431042881029 1.26798514259622 0.204803256384358 0.496073792721234 0.500385541616935
"NAGPA" 103.36395017712 -0.198656674137994 0.156682322723291 -1.26789462068948 0.204835585387605 0.496073792721234 0.500385541616935
"RTL8B" 422.128167109562 0.114950736459015 0.0906718079916315 1.26776711532679 0.204881128960642 0.496100586248017 0.500413075268373
"FAM110B" 174.750696259411 0.194884648328661 0.153752358177785 1.26752298721373 0.20496834949613 0.496228270663018 0.500542376817694
"SDHC" 1224.78750107606 0.106930873357307 0.0843926527902267 1.26706377654822 0.205132486499553 0.49652423514422 0.500841928854666
"POLR2D" 417.389148975276 -0.0997894107848648 0.078761139733166 -1.26698789686056 0.205159617593299 0.49652423514422 0.500841928854666
"CEBPA" 11.5119889164859 -0.558317960696321 0.440740641714642 -1.2667721282164 0.20523678081242 0.496627447414918 0.500946545744257
"NUDT5" 973.222583622807 -0.0730401041657073 0.0576660719009163 -1.26660446529473 0.205296755018598 0.496689038373565 0.501009179345905
"GABARAPL1" 708.32402324088 -0.136970975586064 0.108161833425563 -1.2663521988126 0.205387016514156 0.49682387249591 0.501145693202405
"PIAS4" 845.438245472651 -0.0943252665969726 0.0745355567841694 -1.26550696964816 0.205689651556943 0.497135437658704 0.50146351486608
"RNF130" 1088.43077504879 0.0808016715444698 0.0638558375659513 1.26537642640763 0.205736421549806 0.497135437658704 0.50146351486608
"FAM131A" 152.483047356629 -0.202909937956137 0.160359026187097 -1.26534778104349 0.205746685416513 0.497135437658704 0.50146351486608
"WDR27" 169.297551292523 0.137094627879388 0.108337411318752 1.26544123780128 0.205713200473979 0.497135437658704 0.50146351486608
"CPT1B" 52.1870426864852 -0.25276733904125 0.199694762137528 -1.26576849755915 0.205595976661858 0.497135437658704 0.50146351486608
"CCDC7" 32.2927564799867 0.321753874090444 0.254287147689175 1.26531709138417 0.205757682183596 0.497135437658704 0.50146351486608
"USP2-AS1" 25.0921610188323 -0.347673774550657 0.274691858589153 -1.26568649080591 0.20562534676342 0.497135437658704 0.50146351486608
"TFG" 1201.02163630662 0.118786208601118 0.0939122122709732 1.26486434222606 0.205919961597854 0.497397728001366 0.501729100936847
"ZFHX4-AS1" 75.9902794185878 0.18970549320411 0.149986000260966 1.26482133581823 0.205935381269401 0.497397728001366 0.501729100936847
"LRRC10B" 103.741485469527 -0.270533417383775 0.213952505037545 -1.26445547966966 0.206066590564262 0.497631101886305 0.501965013151283
"SERPINB1" 46.2080623986393 0.269949170591012 0.213534048609508 1.26419731349108 0.20615921486286 0.497687715343428 0.502023131456407
"C10orf143" 20.5640112220878 0.389430801283994 0.308041435884954 1.26421564087708 0.206152638406302 0.497687715343428 0.502023131456407
"MTOR" 351.960321802243 -0.117144641817956 0.0926823348850513 -1.26393710261231 0.206252603349685 0.497829635463055 0.502166793648283
"FAT3" 511.891670607974 -0.11701040279875 0.0926038312011216 -1.26355898326303 0.206388363398099 0.498073762591723 0.502413553513778
"ZNF582" 42.5090296093727 0.266323909672144 0.210858460035452 1.26304588218736 0.206572691068271 0.498351421711986 0.502694643714637
"LINC00526" 47.2738151083981 0.271294447161933 0.21478401848002 1.26310350780205 0.206551983547154 0.498351421711986 0.502694643714637
"ZNF24" 966.61229217049 0.0887759368003261 0.0702955678507782 1.26289522248085 0.206626837118757 0.498398479876726 0.502742617692213
"ZSCAN20" 60.7106338744778 0.218283320943641 0.172869737386616 1.26270406980175 0.206695550891162 0.498480654747241 0.502826014422169
"CCSAP" 111.882585065834 -0.188556101998139 0.149349461179164 -1.26251611830016 0.206763130107337 0.498560066362387 0.502906623804302
"CCDC80" 1970.32604705701 0.120588667301219 0.0955336623158098 1.26226362915497 0.206853939507905 0.498641652732857 0.502989932161949
"IKZF4" 273.80331095737 0.132808954446181 0.105217769656181 1.26222932571332 0.206866279202281 0.498641652732857 0.502989932161949
"PFDN6" 293.597950573126 -0.114367351892965 0.0906460010926496 -1.2616921928643 0.207059567265268 0.499023962112677 0.503376080859171
"IKZF2" 336.004478939638 0.137332423882017 0.108882780085236 1.26128689747368 0.207205500157811 0.499292034210449 0.503646996471483
"PWP1" 648.670329168265 -0.0926200683269259 0.073452937996186 -1.26094436592496 0.207328892135473 0.499505709987473 0.503863041622843
"CNKSR2" 210.861981955728 -0.134052194089311 0.106340274166452 -1.2605966567237 0.207454203807607 0.499723938453684 0.504083679446642
"MMD" 107.987756138641 -0.17187382992304 0.136384090901185 -1.26021905331736 0.2075903513442 0.499807852207634 0.504172365420928
"GCA" 128.042772071478 -0.164990002321145 0.130944997881121 -1.25999469235879 0.207671276939843 0.499807852207634 0.504172365420928
"COL5A1" 143.232594639338 0.164756107526291 0.130786630104075 1.25973203373452 0.207766045336463 0.499807852207634 0.504172365420928
"DPYSL4" 291.239777769151 -0.13676447684582 0.10855490789613 -1.25986451922268 0.207718240064995 0.499807852207634 0.504172365420928
"ZFAS1" 4708.72749790903 -0.14061572214843 0.11162373885594 -1.25972954847809 0.207766942177777 0.499807852207634 0.504172365420928
"PLCXD1" 56.3000509496177 0.215391353169212 0.170917422211539 1.26020712448278 0.207594653424412 0.499807852207634 0.504172365420928
"ZNF121" 303.849327249967 -0.10912096525135 0.0865993990078592 -1.26006608015197 0.20764552532722 0.499807852207634 0.504172365420928
"TMSB4X" 92914.7169046462 0.124195456397767 0.0985667655787269 1.26001351133481 0.207664488173737 0.499807852207634 0.504172365420928
"GNG3" 46.962624945927 0.296937630707724 0.235767905125514 1.2594489082373 0.207868233394752 0.499967927463004 0.504334342937317
"EIF4G1" 1905.38600660056 -0.110952914591718 0.0882191638515923 -1.25769628443055 0.20850161652125 0.50139857540801 0.505778496518435
"TMEM120A" 304.343043463697 0.114634877585253 0.0911529439569979 1.25761026039195 0.208532740842475 0.50139857540801 0.505778496518435
"NSMAF" 178.89346715368 0.147352656518877 0.117229125484224 1.25696285722704 0.208767085550392 0.501503605645484 0.505887474529079
"OCEL1" 56.6337704549734 0.212803801489895 0.169262844391239 1.2572387180143 0.208667207115186 0.501503605645484 0.505887474529079
"LSM14B" 410.006121572968 -0.104404170619172 0.0830640356055563 -1.25691184949107 0.20878555725719 0.501503605645484 0.505887474529079
"THEM4" 128.258887010968 0.156152748406947 0.124195920559266 1.25730980296114 0.20864147563993 0.501503605645484 0.505887474529079
"IFT70B" 119.011545188455 0.192488573563567 0.153140667496291 1.25693962753708 0.208775497696568 0.501503605645484 0.505887474529079
"SMIM27" 226.573645472884 0.133631347882049 0.106299977730477 1.25711548332466 0.208711821310978 0.501503605645484 0.505887474529079
"OXA1L" 879.368761303531 0.0873467892134646 0.0695057865478825 1.2566837029215 0.208868191701494 0.501618351227024 0.506003727730797
"TMEM178A" 143.875362742277 0.1934043757739 0.154000913309051 1.25586512195401 0.209164875902714 0.502247035128212 0.506638412915648
"KMT2E" 1255.64696335839 0.0875716204005622 0.0697485189587014 1.25553376197728 0.209285059846392 0.50232084544233 0.506714382931484
"GBE1" 212.419638918603 0.14393658657763 0.114644282943799 1.25550601287454 0.209295126688459 0.50232084544233 0.506714382931484
"SNHG7" 1516.97746201807 -0.137372464970988 0.109417270480896 -1.25549160902322 0.209300352267638 0.50232084544233 0.506714382931484
"LINC02796" 10.2397160974902 0.505853985793012 0.402948836415366 1.25538018745281 0.209340778138156 NA 0.50672823302308
"PLA2G12A" 183.99495712762 0.164431207606038 0.131004024907996 1.25516149386644 0.209420140784449 0.502418057894716 0.506731532768462
"ANXA1" 3606.8005550796 -0.104257544356177 0.0830560398284803 -1.2552674624444 0.209381682675475 0.502418057894716 0.506731532768462
"DISC1" 22.659239233528 0.35918709777259 0.286249848326469 1.25480275316316 0.209550372909799 0.502418057894716 0.506731532768462
"ZNF703" 243.102311312817 0.224834551172954 0.17915405144264 1.25497888193134 0.209486426298869 0.502418057894716 0.506731532768462
"SNHG32" 4238.2469194769 -0.133883016844449 0.106674351350428 -1.25506286328041 0.209455940386373 0.502418057894716 0.506731532768462
"DUT-AS1" 13.4750405821413 -0.449421037626619 0.358157772744634 -1.25481302327356 0.209546643779648 0.502418057894716 0.506731532768462
"CRIPT" 541.615282816299 -0.0999108611399116 0.0796419945526499 -1.25449973598868 0.209660421639187 0.502517393144091 0.506832755602455
"MARCKSL1" 7504.70059467855 0.131092910632223 0.104498440343792 1.25449633698778 0.209661656313871 0.502517393144091 0.506832755602455
"CACNB4" 19.5984244688799 0.365386271917255 0.291334076324776 1.25418308948496 0.209775464927925 0.502684539378576 0.507002371611086
"CDK11B" 513.995413251657 0.115907165089849 0.0924216955105354 1.25411208320276 0.209801269041448 0.502684539378576 0.507002371611086
"ZKSCAN1" 1056.7085970551 0.0993422917273906 0.0792300429244714 1.25384624393163 0.209897897051661 0.502778285449181 0.507097956833857
"STAG3L1" 18.9469201863576 -0.364923440433927 0.291051122587054 -1.25381217289336 0.209910283617823 0.502778285449181 0.507097956833857
"ZBTB22" 348.57759780155 0.101585150839442 0.0810423121597239 1.2534828798965 0.210030025747613 0.502981359929536 0.507303292959619
"EHHADH" 13.8985245517753 0.435355293921057 0.347433340451089 1.25306135949939 0.210183377039747 0.503251364938311 0.507576651883713
"MICA-AS1" 12.36204434004 0.44537117463599 0.355449345896454 1.252980712379 0.210212726110596 0.503251364938311 0.507576651883713
"EEF1A2" 76.9333890338221 -0.30755351430454 0.245476954335125 -1.25288141665905 0.210248865846926 0.503254147696818 0.507579975236602
"MLX" 229.31336834934 -0.144131883231144 0.115159572440457 -1.25158404270445 0.210721472171916 0.504301487293667 0.508636835044164
"SLC1A1" 12.6048527581665 0.396408995245611 0.31679289453246 1.25131908602512 0.210818084801956 0.504448794965997 0.508785926643531
"FAM111A-DT" 38.6450144134998 0.25207000581634 0.20153056101604 1.25077806832621 0.21101545859875 0.504837116448091 0.509178104610866
"SAMD13" 32.7692784240793 0.288236680656953 0.230482127739322 1.2505814810203 0.211087210570591 0.504924818901025 0.509267078906345
"B4GALNT1" 41.2969085234495 0.277564737597011 0.22218046505064 1.24927606724447 0.211564118311161 0.505867335821956 0.510219256292396
"GDAP2" 124.72126636995 -0.158652201902831 0.126995039781409 -1.24927872912133 0.211563145053969 0.505867335821956 0.510219256292396
"ING2-DT" 19.1836610914769 -0.429234760190908 0.343603791237554 -1.2492142727673 0.211586713023112 0.505867335821956 0.510219256292396
"EFNB1" 870.477686044959 0.0846156528264901 0.067747914401439 1.24897797333069 0.211673130323032 0.505907933789159 0.510261239409447
"ABCA3" 69.9788308374857 0.198845377151189 0.159206781453901 1.24897554824802 0.211674017334636 0.505907933789159 0.510261239409447
"PRKAA1" 238.94388624964 0.120316258124643 0.0963474233969916 1.24877504641603 0.211747363283874 0.505999180024644 0.51035378859489
"MRPL43" 896.831294280155 0.0899567298832862 0.0720470996836717 1.2485822507533 0.211817907546413 0.506073304267765 0.510430103296229
"FAM13A" 165.303775276024 0.146919171662856 0.117685793339841 1.24840193105209 0.211883902203852 0.506073304267765 0.510430103296229
"RBM11" 28.1145248166332 0.299400066196822 0.239815861409864 1.24845814800016 0.21186332594056 0.506073304267765 0.510430103296229
"DPYSL2" 2701.76831818313 -0.0812344921978486 0.0650938184943689 -1.24796016083887 0.212045647128879 0.506207527939326 0.510567033926247
"BCAS2" 530.402099940559 -0.116191749331003 0.0931010357116633 -1.24801779532134 0.212024540409467 0.506207527939326 0.510567033926247
"NAF1" 118.951357358028 -0.16056117426234 0.12863942364048 -1.24814904885671 0.21197647881671 0.506207527939326 0.510567033926247
"USP30" 147.001431459481 0.148566653590703 0.119069897861189 1.24772638810777 0.212131274213187 0.50632793188111 0.510688991720815
"ORC2" 206.918883397897 0.134209025545407 0.107585577071068 1.2474629889911 0.212227782881486 0.506474264405178 0.510837101525318
"METTL21A" 218.755802474261 -0.147502505760813 0.118288040189239 -1.24697734043811 0.21240580624609 0.506815048137438 0.511181337893384
"WASF1" 1538.90070142932 0.114389992791549 0.0917619481277376 1.24659507699545 0.212546007754986 0.5070124456202 0.511381470035506
"EIF3H" 2059.79183767155 -0.0652115288625723 0.0523132045811224 -1.24655962839073 0.212559012509108 0.5070124456202 0.511381470035506
"TMPO" 950.978013444076 0.106091967763754 0.0851287164130452 1.24625358203447 0.212671313256639 0.507112173539364 0.511483090901035
"PPCDC" 90.74036493334 0.184869618639609 0.148339203736533 1.24626271398867 0.212667961754401 0.507112173539364 0.511483090901035
"ATP7A" 174.794206949098 0.142611290244322 0.114450989957923 1.24604680393549 0.212747212728749 0.507209096394571 0.511581365785979
"HESX1" 11.8008907361642 0.461183901299289 0.370151745121917 1.24593199242486 0.21278936361048 0.507225540693769 0.511598468314938
"TAC1" 194.329100550958 -0.496821194735013 0.398848683046662 -1.24563829806325 0.212897215401094 0.507398564716073 0.511773500505659
"EFNA2" 181.11599751058 0.204731723528803 0.16437514490394 1.24551509079093 0.212942471890618 0.50742237256744 0.511798029971179
"ZNF501" 50.5681895014328 0.226613128709584 0.181982718492673 1.24524532102046 0.213041587963201 0.507574493726534 0.5119519792381
"SMC4" 1649.80580515658 -0.152214351371881 0.122264761769122 -1.24495683931658 0.213147615831197 0.507736936355532 0.51211685528679
"ETFA" 711.117432585323 -0.0841699511186162 0.0676135656997879 -1.24486780496595 0.2131803469922 0.507736936355532 0.51211685528679
"EDIL3-DT" 33.6067282463039 -0.287745478246803 0.231185644853508 -1.24465114790815 0.213260010474871 0.507842606870646 0.512223953437011
"TCEANC2" 84.8858812545097 0.202924471257938 0.163057250419212 1.2444983018923 0.213316223950451 0.507892409432249 0.512274701628378
"WDR4" 116.459031712965 0.200525385509943 0.161143965592523 1.24438656311215 0.213357325835726 0.507906221728064 0.512289148910941
"SLC35D1" 205.833769983329 -0.124973491402412 0.100481832068994 -1.24374216541554 0.213594471996326 0.50833365534911 0.512721303005517
"RNF103-CHMP3" 105.785220751079 0.156667693840412 0.12596836328338 1.24370667171384 0.213607539633077 0.50833365534911 0.512721303005517
"NPDC1" 549.523171087328 -0.104750658872943 0.084248209825376 -1.24335768190283 0.213736057153366 0.508555381234105 0.512945458661456
"SLC49A4" 129.702443588371 0.148845800345549 0.119773121097317 1.24273124872992 0.213966884724434 0.50886870706138 0.513179788283626
"STARD5" 23.2111421594727 0.351115706161769 0.282554392316357 1.24264819698378 0.213997501057744 0.50886870706138 0.513179788283626
"LACC1" 41.6999745464531 -0.271617232496514 0.218590851115063 -1.2425828030357 0.214021610214683 0.50886870706138 0.513179788283626
"ANKS1B" 15.3591758794941 -0.431713265129547 0.347424751096292 -1.24260941043286 0.214011800478591 0.50886870706138 0.513179788283626
"ZNF564" 38.0468468896855 -0.263925780690659 0.212411609839794 -1.2425205048336 0.214044579867631 0.50886870706138 0.513179788283626
"LINC01798" 10.0224179051458 -0.573215489304269 0.461294618930821 -1.2426234033097 0.214006641651308 NA 0.513179788283626
"NFRKB" 380.104866888932 -0.107835369142029 0.0868043403189218 -1.24228084385917 0.21413296062322 0.508994719551774 0.51330739748147
"NPM1P24" 26.7692285589498 -0.291563578457691 0.23480466293226 -1.24172822982568 0.214336850662837 0.50931108296233 0.513627499840486
"INAFM1" 181.610778368155 0.163789467966322 0.131902056749173 1.24175067472819 0.214328566763911 0.50931108296233 0.513627499840486
"MYO1E" 50.5128938958882 -0.238621781916275 0.192260634681426 -1.24113697175539 0.214555153616408 0.509745632469102 0.514066261561072
"NUP54" 438.911851223093 -0.0967284916431786 0.0779498140548876 -1.24090727881747 0.214640003536952 0.509863029699465 0.514185183206405
"EDRF1-DT" 24.2004684924563 0.350050855145704 0.282180768699218 1.24051988645204 0.214783163352467 0.510118876578954 0.514443728364398
"PIK3C3" 300.860270734165 -0.0989270654225979 0.0797681640409048 -1.24018230345465 0.214907972359967 0.510252700045489 0.514579745044029
"MYO9B" 272.244817309634 0.128768714917655 0.103831030713944 1.2401756395197 0.214910436633004 0.510252700045489 0.514579745044029
"DDX19B" 247.797822521852 0.109905954866068 0.088652743685347 1.23973551519347 0.215073236393336 0.510466114393558 0.514800708947393
"FANCM" 98.6350128640181 -0.188218860561699 0.151821515906619 -1.23973772385112 0.215072419200238 0.510466114393558 0.514800708947393
"MCF2" 14.7064872258554 0.519803427966019 0.419675035732918 1.23858553334781 0.215499028284817 0.510466114393558 0.514803943429441
"STXBP3" 225.881475499639 -0.116697307567914 0.094170495250273 -1.2392130598631 0.215266605317186 0.510466114393558 0.514803943429441
"STBD1" 31.7970286589228 -0.275374903939567 0.222144447606346 -1.23962091741113 0.215115640111903 0.510466114393558 0.514803943429441
"XPA" 282.659990725149 0.132606602953447 0.107026637362802 1.23900559917559 0.215343424512429 0.510466114393558 0.514803943429441
"TACC1" 258.056284454983 -0.120842617199097 0.0975864673582885 -1.23831326689411 0.215599926414079 0.510466114393558 0.514803943429441
"TNKS1BP1" 575.826584526787 0.129898916954889 0.104893248686742 1.23839158936554 0.215570897718815 0.510466114393558 0.514803943429441
"AKAP6" 52.6804039665351 -0.285425447916173 0.230435484575097 -1.23863496302434 0.215480713988813 0.510466114393558 0.514803943429441
"NR4A2" 14.5275110694162 -0.454110075151157 0.3665771936074 -1.23878430810812 0.21542538663148 0.510466114393558 0.514803943429441
"NXF1" 584.255744771977 -0.112761278144616 0.0910161945320497 -1.2389144451091 0.21537718357131 0.510466114393558 0.514803943429441
"CDCP1" 17.9219299446519 0.382739915699579 0.309084035733905 1.2383037344222 0.215603459630918 0.510466114393558 0.514803943429441
"SLC35A1" 116.714745504216 -0.175898606768077 0.142006733278799 -1.23866384858483 0.215470012056605 0.510466114393558 0.514803943429441
"DFFB" 88.785400167641 0.179889974126131 0.145259845533435 1.23840124891724 0.215567317789553 0.510466114393558 0.514803943429441
"TCAIM" 236.577818159028 0.149429862609291 0.120668933592341 1.23834576274714 0.215587882118693 0.510466114393558 0.514803943429441
"PRKAG1" 267.227114632005 0.111901696785224 0.0902768134353615 1.23953972816449 0.215145685577883 0.510466114393558 0.514803943429441
"ST20-MTHFS" 87.9183735082259 0.173254071322567 0.139809688512806 1.23921362793607 0.215266394996451 0.510466114393558 0.514803943429441
"SLC18B1" 79.6685526371083 0.199107703246072 0.160811809687321 1.23814105216036 0.215663764345423 0.510494898892212 0.514834025105459
"SMIM3" 100.782321846334 0.18021161570866 0.145557384161787 1.23807951583106 0.215686578424087 0.510494898892212 0.514834025105459
"RBPMS2" 215.547398073905 0.189169045237617 0.15282065644673 1.2378499715682 0.215771695372334 0.510612360693609 0.514953011463133
"SS18L2" 628.225165330245 0.0969410954794847 0.0783463651146636 1.23734005192975 0.21596086442772 0.510657860961816 0.515001526926991
"EIF2B3" 129.796029943311 0.165127745376357 0.133449921620688 1.23737611360844 0.215947482409201 0.510657860961816 0.515001526926991
"GABPA" 212.395659112458 0.134528055830146 0.108720277880748 1.23737777765529 0.215946864917534 0.510657860961816 0.515001526926991
"BOLA2" 226.666626442682 0.123946137139885 0.100173081989309 1.23731979368582 0.215968382259706 0.510657860961816 0.515001526926991
"MIR4700" 44.0651690066344 -0.244962320561905 0.197919386132317 -1.23768735013223 0.215832011410424 0.510657860961816 0.515001526926991
"EIF3A" 2359.50940231646 0.31956731435775 0.258322257183476 1.23708780591358 0.216054486330645 0.510777513855623 0.515122722879449
"KBTBD3" 61.4748971166734 0.214347103217908 0.173295529488892 1.23688766727042 0.21612878920674 0.510869232644418 0.515215747135936
"SLC25A23" 473.816324281637 0.0891005703842643 0.0720634406311679 1.23641848909623 0.216303047010407 0.511113194348125 0.515462834894557
"MRPL39" 114.386632983939 0.155559503473176 0.125810685087873 1.23645700970887 0.216288736232048 0.511113194348125 0.515462834894557
"BAP1" 240.8801436354 -0.115241830703196 0.0932671388496959 -1.2356102280452 0.216603480982709 0.51173906147442 0.516094553823194
"GDI2" 1785.1821065662 0.0836905182646858 0.0677580869346305 1.23513697111056 0.216779531877856 0.511986852373373 0.516345504885575
"KIFBP" 299.318438743557 -0.129582594381152 0.104913043314126 -1.23514284103991 0.216777347642205 0.511986852373373 0.516345504885575
"CCDC18-AS1" 216.693016700151 0.17317453440273 0.140217987276029 1.23503794175724 0.216816383676946 0.511989845452798 0.516349048779496
"PDCD2L" 160.178144416935 -0.139207226484587 0.112742271228685 -1.23473853211828 0.216927830420019 0.512168957020551 0.516530210691895
"PNMA8A" 220.003426632757 -0.142545300722992 0.115472466841469 -1.23445271952743 0.217034254491685 0.512336153179058 0.516699355916043
"DNAJC3" 778.73810056418 -0.308861730769457 0.250236194020457 -1.23428080409586 0.217098286345513 0.512399398768307 0.516764190431419
"ZGPAT" 68.74005036208 0.196093604866694 0.158884509585054 1.23418957190236 0.21713227233044 0.512399398768307 0.516764190431419
"EFNA4" 301.397255291248 0.125280087519359 0.101554458726854 1.23362468856556 0.217342788923641 0.512812077243908 0.517180909562269
"GOLGA8B" 402.624180525192 0.134548386730624 0.109091494632446 1.23335359171627 0.217443871427575 0.512966457140506 0.517337129984361
"CECR2" 218.086456543344 -0.13519365261262 0.109626556421336 -1.23321991519117 0.217493727157312 0.512999958416297 0.517371441874212
"HMGXB4" 443.941123563597 0.119349121668523 0.0968025273995992 1.23291328103297 0.217608119872857 0.513185646407256 0.517559237378007
"ZSCAN2" 95.8731350284536 0.169329134613779 0.13735907999225 1.23274802527313 0.217669788003217 0.513246953423515 0.517621591960093
"UQCRFS1" 1220.13016493828 0.0684400331441506 0.0555341434745479 1.23239558336787 0.217801349950741 0.513473017055754 0.517850107577067
"NOD1" 36.9184745257901 0.271308643314464 0.220193058454021 1.23213985590339 0.217896845445194 0.513596448459208 0.51797616594486
"MRPL24" 684.230411279138 0.12892892577709 0.104652765033243 1.2319686511497 0.217960794710309 0.513596448459208 0.51797616594486
"PCDH1" 44.847804301995 0.264616438368171 0.214775482290821 1.23206073405465 0.217926397761664 0.513596448459208 0.51797616594486
"XKR7" 10.1948150039937 -0.561561638696244 0.455907199229051 -1.23174549479775 0.218044169449817 NA 0.51808997854138
"LLGL2" 64.8961607937108 0.201769858130182 0.163859320137125 1.23136027881314 0.218188146162644 0.513963825636563 0.518263400377544
"PIGX" 268.11190060246 -0.115271278448616 0.0936073352895308 -1.23143424702859 0.21816049481357 0.513963825636563 0.518263400377544
"ZBTB48" 66.5969293552319 -0.238839591988043 0.194053718976988 -1.23079110901433 0.21840100171507 0.514381013697239 0.518684617118044
"CCDC65" 50.5264423039633 0.270390755149132 0.219733396477186 1.23054009760963 0.218494921222387 0.514517991251671 0.518823279357306
"ZBTB45" 123.326349928193 0.199353838330802 0.162044773494799 1.23023923593068 0.218607531152827 0.514698929508571 0.518978229566061
"CELF4" 26.295638944449 -0.318605939826487 0.259031841630845 -1.2299875483283 0.218701767675006 0.514752336546375 0.518978229566061
"RPL26P36" 236.492588861514 0.109769620302953 0.0892381142031576 1.23007552639508 0.218668823732723 0.514752336546375 0.518978229566061
"AMER2" 10.6996990598554 -0.504099413223819 0.409841590501066 -1.22998598704323 0.218702352340249 NA 0.518978229566061
"CDCA7" 115.632533571263 0.235545038005622 0.191554143948693 1.22965253139453 0.218827249517107 0.514963439001003 0.519190229151654
"CHN2" 44.4994269225754 0.278792172305783 0.226749925732058 1.22951384176073 0.218879211368777 0.51500148702763 0.519229141380262
"RNF217-AS1" 11.3113808632395 -0.484065796129326 0.393758592682904 -1.22934662284093 0.218941873866788 0.515064696075105 0.519293421106071
"ENO1" 11038.4072701765 0.152190451126914 0.123832013137893 1.22900732428086 0.219069059927794 0.515244193558122 0.519475495714258
"EIF2D" 421.699407112203 0.113769199665402 0.0925741588959205 1.22895202097716 0.219089795398151 0.515244193558122 0.519475495714258
"NDUFV2-AS1" 24.1526710411295 0.354448834489814 0.288535371595679 1.22844153397767 0.219281264402521 0.515610203010864 0.519845062760385
"ACSF2" 32.607572293119 0.303623127345293 0.247217317183018 1.22816286013054 0.219385837633059 0.515771802592231 0.520008541441606
"C19orf12" 230.076897903319 -0.137188949726642 0.111725658298568 -1.22790907492375 0.219481102467745 0.515911469090985 0.520149907016969
"PTPMT1" 351.078926052118 0.100820137046062 0.0821306463672631 1.22755806152097 0.219612913351966 0.516136980938923 0.520377823409941
"SLC66A1" 131.692275135821 -0.149045838571188 0.121470562812004 -1.22701200291515 0.219818079614083 0.516514135577782 0.520759180944532
"ARVCF" 332.803568083493 -0.107169403327436 0.087346906789034 -1.22693987992361 0.21984518809274 0.516514135577782 0.520759180944532
"FAM193A" 367.554311564934 -0.102704339206318 0.0837275451845038 -1.22664935392524 0.219954410823699 0.516686377621451 0.520933390500702
"PPM1L" 103.216620484531 -0.167170992631173 0.13632731367765 -1.22624724364814 0.220105647697461 0.516957241115095 0.521207032440906
"XPO5" 308.268363894623 0.11817660520441 0.0965455657892351 1.22405005593315 0.220933345116232 0.518779766647517 0.523047307725129
"PUM1" 1949.67291603487 -0.0589642489392641 0.0481839039151594 -1.22373332478593 0.221052843938108 0.518779766647517 0.523047307725129
"CCDC117" 294.029653974974 -0.17061251870134 0.1393989676694 -1.22391522371935 0.220984210013324 0.518779766647517 0.523047307725129
"SMN2" 230.43192360774 -0.126934130131179 0.103716287858219 -1.22385917151894 0.221005357945221 0.518779766647517 0.523047307725129
"DUS4L-BCAP29" 139.991465430759 0.133613444457999 0.109187242587562 1.22370930240178 0.221061909182369 0.518779766647517 0.523047307725129
"SLC16A1" 675.371190545388 0.0923009818377082 0.075437608375112 1.22354066924741 0.22112555319582 0.518844497616024 0.523113124143255
"SRRM1" 1597.01709988494 -0.0799402358831084 0.0653424603500791 -1.22340413040495 0.221177094083357 0.518880813577587 0.523150291707613
"TP53BP2" 509.932329316223 0.0953845859911079 0.0779838718297032 1.22313221635627 0.221279762255276 0.519037042603345 0.523308359036165
"BTN2A1" 137.527616736916 0.188333811682712 0.153998600436141 1.22295794344448 0.221345581452259 0.519106801293416 0.523379244499503
"SPRY1" 493.784855006573 -0.279703144631538 0.228802507939755 -1.22246537920461 0.221531688426254 0.519458594047741 0.523734485542703
"ZC3H8" 153.288958415992 0.148407328300479 0.121425032392368 1.22221361918951 0.221626854930692 0.519597065136516 0.523874649318931
"SRRT" 485.93962135561 -0.108239701227185 0.088577776501529 -1.22197356382407 0.221717624297742 0.519725183837719 0.52394485541728
"IBA57" 78.1724187384148 -0.217841096789434 0.178286090261842 -1.2218625495096 0.221759609865364 0.519738926004701 0.52394485541728
"EIF4A1P2" 10.153753093985 0.502313656272829 0.411108970277506 1.22185039147591 0.221764208374686 NA 0.52394485541728
"GNAQ" 815.887329637144 -0.0976239685813027 0.0799327275006868 -1.22132662845095 0.221962375105016 0.52012942231449 0.524328205615327
"TMBIM1" 47.0944183627975 0.230897237347852 0.189232984875559 1.22017436600544 0.222398782159422 0.521016280413618 0.525223924357547
"TAFA5" 59.1455760282887 -0.223836100596963 0.183466103389707 -1.22004063127402 0.222449472517435 0.521016280413618 0.525223924357547
"SLC12A2-DT" 105.880549305624 0.167553462182937 0.137331712511585 1.22006388123065 0.222440659338917 0.521016280413618 0.525223924357547
"ATP6V0D1-DT" 29.3548097927736 0.30572054784092 0.250651802728008 1.21970217055518 0.222577798475346 0.521231992913946 0.525441945923772
"FOXB1" 38.3078454083495 0.325400504209006 0.266812826152203 1.21958343945348 0.222622827426795 0.521252602280997 0.525463288596611
"MCM7" 974.38840261933 0.122450175020761 0.100420088113344 1.21937928278406 0.222700269401278 0.521349084956979 0.525561117428165
"CFAP96" 12.4847760480424 -0.556569853958543 0.45673001290023 -1.21859706662221 0.222997162963692 0.521959196473337 0.526176725344678
"POLR3G" 29.160032291144 -0.295783315557384 0.242756241822636 -1.21843752950126 0.223057750734653 0.522016089390077 0.526234645092369
"PLEC" 506.037730156315 0.140279165749236 0.115175618744987 1.21795886384454 0.223239605355224 0.522356715214013 0.526578590919487
"GRAMD2B" 117.409501810298 -0.20125980679838 0.165324724444034 -1.21736060637749 0.223467044395467 0.522803875571053 0.527029933002457
"MYLIP" 108.20519745353 0.197624092122942 0.16235546052132 1.21723095415685 0.22351635601675 0.522834227014958 0.527061097254613
"PCDHGA8" 76.1070168055123 0.170779358086499 0.140331939839103 1.21696713009387 0.223616722273487 0.522983972703336 0.527212621010041
"HNRNPM" 2823.72240974437 0.505747268721612 0.415747704711533 1.21647639419327 0.22380349804814 0.522995733298139 0.527227311229573
"GALM" 129.805958250361 0.164853238924924 0.13551293644236 1.21651292675695 0.223789589786355 0.522995733298139 0.527227311229573
"HSD11B1L" 95.3718402611891 0.191151117915827 0.157090806595859 1.21681925287705 0.223672993112362 0.522995733298139 0.527227311229573
"ZNF772" 125.90732465364 0.159732158064163 0.131277018675591 1.21675644126936 0.223696897504353 0.522995733298139 0.527227311229573
"EOLA2-DT" 24.0402798170269 0.337467564897382 0.277378456448049 1.21663221152356 0.223744181351807 0.522995733298139 0.527227311229573
"UPF1" 632.320704140172 0.0873517369778709 0.0718240934904218 1.21618989858215 0.223912590827239 0.523165696138732 0.527399215787791
"RHEB" 1090.78422183447 -0.117045887857516 0.0962929680219587 -1.21551853953473 0.22416838215911 0.52350830749964 0.527746299243013
"ACTR2" 1497.87611210012 0.0814940915876799 0.0670354457680452 1.21568657676514 0.224104339499185 0.52350830749964 0.527746299243013
"LINC02893" 53.0467497085212 -0.247421640633605 0.203539672000678 -1.21559417975667 0.224139552398918 0.52350830749964 0.527746299243013
"IFT140" 224.058438229678 0.13455750578708 0.110714090539885 1.21536025930327 0.22422871817838 0.523564231929656 0.527803242644289
"ITPR2" 107.017084526526 0.180763402178098 0.148760622131314 1.21512937757503 0.22431675051816 0.523602662149286 0.527843116032735
"LEAP2" 16.7302109713307 -0.402619822907608 0.331339922556569 -1.2151262057438 0.224317960070072 0.523602662149286 0.527843116032735
"NFIC" 174.209134943073 0.150695879176819 0.12403153291983 1.21498038143432 0.224373574012449 0.523647523583312 0.527888906567156
"DUSP12" 417.86310325381 -0.103340597746206 0.0850768490736431 -1.21467354364233 0.224490626871305 0.523735464091289 0.52797925591281
"UBQLN2" 542.054797646917 0.100220989647124 0.0825138910689817 1.21459536508028 0.224520457500352 0.523735464091289 0.52797925591281
"KIAA1143P1" 13.5329589289523 0.407455662583872 0.335432144764411 1.21471859195262 0.22447343905369 0.523735464091289 0.52797925591281
"QNG1" 80.0426358182029 0.22450937864072 0.184963354213913 1.21380464576281 0.224822331856859 0.524354629722239 0.528604004419001
"RSBN1" 703.546542787968 -0.126806531340463 0.104564439299276 -1.21271181857082 0.225240019660926 0.52506330349328 0.529322382274378
"DHX30" 887.99427682438 0.12035188496071 0.0992676957514074 1.21239728644556 0.225360339147847 0.52506330349328 0.529322382274378
"ATP5MC2" 3973.49318678851 0.069539518509471 0.0573530601855058 1.21248139653836 0.225328159614554 0.52506330349328 0.529322382274378
"OLA1" 934.961233058511 0.0756198060947434 0.0623749975169893 1.21234162893789 0.225381634860613 0.52506330349328 0.529322382274378
"SCD5" 229.512167121269 0.156915613150915 0.129407961736671 1.21256537113396 0.225296035194541 0.52506330349328 0.529322382274378
"PDCD6-DT" 20.7984158438706 0.351144239570727 0.289528238432374 1.2128151695046 0.225200494347119 0.52506330349328 0.529322382274378
"DOC2B" 12.0610824010508 -0.660531804789547 0.544703143193582 -1.21264548046641 0.225265392476633 0.52506330349328 0.529322382274378
"SEMA3E" 13.8053403004616 -0.451955507943119 0.372902965287169 -1.21199226076165 0.225515343167239 0.525289745425002 0.529551226372605
"DENND6B" 123.287737902466 -0.150427844183124 0.124126389564335 -1.21189252914793 0.225553522302856 0.525293635301634 0.529555712999518
"PHKA2" 114.550967502759 -0.160051058887374 0.13211637646205 -1.21143996810531 0.225726829158821 0.525296580516333 0.529561505368161
"GRAMD4" 49.4525455617158 0.227140549274715 0.187500575392022 1.2114125452672 0.225737333703954 0.525296580516333 0.529561505368161
"PPP1R37" 190.975989239608 -0.179677829408027 0.148296491628402 -1.21161213886475 0.225660885697346 0.525296580516333 0.529561505368161
"EBI3" 33.7635991243083 -0.458050169109403 0.378097668094845 -1.2114599156811 0.225719188294036 0.525296580516333 0.529561505368161
"ATP6V0E2" 172.730493476237 0.142754431112725 0.117815451186499 1.21167834672847 0.225635530954846 0.525296580516333 0.529561505368161
"SAMD15" 41.6231399866615 -0.26844816050809 0.221620103211637 -1.21129877938797 0.225780916392642 0.525313037687149 0.529578660280958
"ACTR8" 172.144608238095 0.149413434159795 0.123381919287252 1.2109832220387 0.225901835020892 0.525339518713528 0.529607047710348
"LINC00471" 22.4996135046192 -0.341053596361362 0.281614741441087 -1.21106443013641 0.225870712420329 0.525339518713528 0.529607047710348
"NUTM2B-AS1" 354.393965082603 0.106558891922439 0.0879804654239939 1.21116535822938 0.225832036495209 0.525339518713528 0.529607047710348
"STK19" 141.219205227423 0.156362800354022 0.129133067519462 1.21086568574278 0.225946885644135 0.525359371468619 0.529627625187031
"TCEA2" 688.206908402082 0.0873139806766872 0.0721279815432087 1.21054241098347 0.226070827073808 0.525562620768776 0.529833089262387
"PLPPR3" 127.785481004076 0.150815530136394 0.124631575201668 1.21009086094241 0.226244029615567 0.52562556081201 0.529898793137134
"LRRC27" 100.912442732615 0.189687850308075 0.156746356136535 1.2101579582676 0.226218286884869 0.52562556081201 0.529898793137134
"FER" 358.171936497644 -0.113903353739996 0.0941269031841436 -1.21010412418608 0.226238940839962 0.52562556081201 0.529898793137134
"ATP8B1-AS1" 50.4800657410891 0.225512817533023 0.186328762022982 1.21029526029486 0.226165615754076 0.52562556081201 0.529898793137134
"TAF7L" 14.4041267637413 -0.456834127614027 0.377729683266486 -1.20942077854055 0.226501229817376 0.52578991930051 0.530067862084703
"HAS3" 16.1746253189138 -0.502678731722526 0.415665293022398 -1.20933534784065 0.226534035984422 0.52578991930051 0.530067862084703
"HCN4" 20.4725923397831 -0.375501226222017 0.310479812940332 -1.20942235395568 0.22650062487544 0.52578991930051 0.530067862084703
"TRAPPC9" 104.512617203685 0.190763596547447 0.157719218094244 1.20951396318398 0.226465449930192 0.52578991930051 0.530067862084703
"GALNT17" 96.156483440275 0.16871543846642 0.139506135532473 1.20937647525293 0.226518242260332 0.52578991930051 0.530067862084703
"GRK6" 242.423223379802 0.145523107660381 0.120292794880798 1.20974084777551 0.226378350451461 0.52578991930051 0.530067862084703
"HSP90AA2P" 270.289182099032 0.150034276674034 0.124075894743194 1.20921373957904 0.226580740511272 0.525813499109062 0.530092195514354
"GEMIN8" 126.446659322265 0.152143546108789 0.125866169208837 1.20877235769648 0.226750314103134 0.526103176531702 0.530385353745822
"GCC1" 101.612668410973 -0.195710025701264 0.161917984883618 -1.20869850154036 0.226778697584766 0.526103176531702 0.530385353745822
"AMPH" 133.092520230535 0.174699940051922 0.144554728289092 1.20853840008985 0.226840234488033 0.526161098470711 0.530444308737952
"PSME1" 634.472245544852 0.0838995378621359 0.0694338387898724 1.20833788429934 0.226917321921382 0.526170254279588 0.530454661763384
"IFIH1" 29.5825112914232 -0.666067568490327 0.55122378925729 -1.20834329263578 0.226915242464579 0.526170254279588 0.530454661763384
"MARK4" 231.125156818622 -0.136949746945348 0.113373970706177 -1.2079469925268 0.227067652285481 0.526288594580056 0.530576769861583
"CASP9" 209.554549530124 0.127427107095111 0.105504415292398 1.20778933035131 0.227128306584438 0.526288594580056 0.530576769861583
"GOLGA4" 1109.88777172331 -0.166569198438846 0.1379192696153 -1.20772970233572 0.227151249120249 0.526288594580056 0.530576769861583
"CCDC15" 66.3310079636911 -0.204409191526831 0.169200621136058 -1.20808771359332 0.227013525164918 0.526288594580056 0.530576769861583
"AGTRAP" 498.093874804707 0.101933265927176 0.0843986660325338 1.20775920661925 0.227139896815658 0.526288594580056 0.530576769861583
"DPP10-AS1" 37.5393423837551 0.244170016159785 0.202199665339442 1.20756884414168 0.227213149323224 0.526347253656825 0.530636467253422
"GLUD1" 1067.12674150751 -0.0805198628193819 0.0666868372162589 -1.20743262359653 0.22726557806061 0.52638395639666 0.530674029308007
"UVRAG" 144.1083596448 -0.164750407987262 0.136472329861569 -1.20720741086766 0.227352277138966 0.526500010216554 0.530791589143915
"PREB" 518.29485973762 -0.186402185628433 0.15442747639078 -1.20705323939077 0.227411641395662 0.526552735178755 0.530845303919754
"SFN" 74.7381314839472 0.210238322981902 0.174227151067504 1.20669093016648 0.227551193298204 0.526771738982637 0.531067213106799
"CAMK1D" 173.146565357014 0.130609806394898 0.108244573674097 1.20661758794614 0.227579450202674 0.526771738982637 0.531067213106799
"TESK2" 42.6562810947026 0.256612202979194 0.212704141092288 1.20642786577369 0.22765255696385 0.526856199066411 0.531152921736845
"GDF6" 90.923590087766 0.179064808493408 0.148443169794825 1.20628526553904 0.22770751696778 0.526898641706726 0.531177176607964
"PRR11" 936.509195077266 -0.178234755085891 0.147772485292511 -1.20614304302374 0.227762340811025 0.526938350803918 0.531177176607964
"EVC" 14.3529704087308 0.392219218876478 0.325222803641376 1.20600159178561 0.227816876671802 0.526938350803918 0.531177176607964
"POLR1B" 182.505285512307 -0.124620372822973 0.103359390917024 -1.20569956650593 0.227933352242901 0.526938350803918 0.531177176607964
"SNTB2" 234.245128507987 0.153666677165629 0.127441009764402 1.20578672006531 0.227899737256315 0.526938350803918 0.531177176607964
"SHMT1" 326.11299902108 -0.116755876993366 0.0968203784054161 -1.20590188673374 0.227855323076865 0.526938350803918 0.531177176607964
"H1-0" 884.743161186497 0.409340677707167 0.339512785478716 1.2056708766652 0.227944418640783 0.526938350803918 0.531177176607964
"TTLL5" 189.9281487532 0.117750207243136 0.0976990213043865 1.20523425589167 0.228112881571427 0.526957072084774 0.531177176607964
"NEPRO" 463.29004965219 -0.0947795903241364 0.0786435384208646 -1.20517962730668 0.228133965351788 0.526957072084774 0.531177176607964
"CACNB3" 92.6069360900103 0.184550138533739 0.153102263441932 1.20540437734113 0.228047232470154 0.526957072084774 0.531177176607964
"EXOSC4" 189.101192420339 0.117179630688997 0.0972074376179283 1.20545951586101 0.228025957652132 0.526957072084774 0.531177176607964
"AP3M1" 660.142986845192 0.0810470959555436 0.0672499797935572 1.20516164026131 0.228140907715549 0.526957072084774 0.531177176607964
"NBPF8" 83.006120078394 0.171180214775164 0.142048791822155 1.20508039934251 0.22817226571366 0.526957072084774 0.531177176607964
"RPL21P60" 10.5859792617472 0.45933535056429 0.381145148451707 1.20514547392302 0.228147147479148 NA 0.531177176607964
"HERPUD1" 2551.40928254707 -0.336853226093011 0.279671373605087 -1.20446087045244 0.228411497248429 0.527053126910959 0.531277423705976
"NFX1" 200.630325170456 -0.124883082360241 0.103661571815865 -1.20471916615418 0.228311734470019 0.527053126910959 0.531277423705976
"PTPN4" 130.684062316212 -0.149532102062312 0.12414978313356 -1.2044491604262 0.22841602080313 0.527053126910959 0.531277423705976
"OTUB2" 72.9730179628607 0.204634309652208 0.169895240873484 1.20447346612017 0.228406631643786 0.527053126910959 0.531277423705976
"ACBD5" 230.156769368166 -0.120402248935447 0.0999298128509559 -1.20486815196007 0.228254205088154 0.527053126910959 0.531277423705976
"NCOR1" 1385.50413671178 0.0742997391109367 0.0616900705585395 1.20440353590504 0.228433646053429 0.527053126910959 0.531277423705976
"PJA2" 840.675732223303 -0.127278785432564 0.105690136045166 -1.20426361622027 0.228487704594017 0.527093329116356 0.53131851804065
"RPL39" 16982.935592873 0.0651435210028277 0.0541014659170584 1.20409899988103 0.22855131645117 0.527155553238126 0.53138181074897
"KIF20A" 458.868089578297 0.372581245536217 0.309523404545398 1.20372559898478 0.228695654609591 0.527319403609423 0.531548114128405
"CCDC28A-AS1" 15.524374640863 0.40612646694424 0.337386360860174 1.20374299040664 0.228688930512807 0.527319403609423 0.531548114128405
"PER2" 117.527467399241 -0.176998969939359 0.147059311800054 -1.20358899938286 0.228748473412006 0.527356679290489 0.531586258202881
"ATAD2B" 194.911824248706 -0.131644095469897 0.109402728004419 -1.20329810664849 0.228860981492436 0.527531528630755 0.531763079371588
"PCDHA10" 126.419480152023 -0.153047948457659 0.12720584550693 -1.20315185082686 0.228917563484 0.527577431268268 0.53180991955925
"MED23" 145.34962146722 -0.147041725935074 0.122231822483328 -1.20297417601811 0.228986313935454 0.527642378538713 0.531876526157566
"AIFM1" 386.162321657033 -0.118515727133993 0.0985258649329169 -1.20288948708734 0.229019089100241 0.527642378538713 0.531876526157566
"KDM6B" 907.866510816866 0.116116156162317 0.0965451043028386 1.20271407857294 0.229086983951612 0.527714301168074 0.531949594891458
"SMARCD2" 212.431572152705 0.168710345193445 0.140286292900451 1.20261460835069 0.229125491959302 0.52771851741803 0.531954413753819
"SNORA31" 30.3027066263462 -0.320976439814793 0.266958735893565 -1.20234476965296 0.229229978086878 0.527874667847952 0.532112386334898
"ZBTB11" 173.705069172032 -0.134779328645849 0.112111861251698 -1.20218616604056 0.229291407920452 0.527898535722754 0.53213758284997
"ZMAT4" 51.1111164400174 -0.250254928226667 0.208176510259913 -1.20212855866504 0.229313723121157 0.527898535722754 0.53213758284997
"ZNF765" 74.4189388624958 -0.17898166531653 0.148902833038293 -1.20200308929315 0.229362331173591 0.527925967193349 0.532165802870746
"UBE4B" 591.99147136811 -0.112834521212947 0.0938929948386473 -1.20173524560432 0.229466120948741 0.527995929667437 0.53223746337928
"KRT5" 254.665189647292 -0.212650796685727 0.176949999987477 -1.20175640972465 0.229457918609057 0.527995929667437 0.53223746337928
"FOXO3" 355.957832322067 0.101439784655661 0.0844466307715741 1.20122950707237 0.229662186392887 0.528328029173538 0.532573366880308
"CASC15" 159.869189633835 0.164830323618063 0.137224404351186 1.20117354050398 0.229683890914684 0.528328029173538 0.532573366880308
"TTC31" 156.612439322868 -0.182967124084286 0.152354822491561 -1.20092768375888 0.229779254460998 0.528415151397474 0.5326623247837
"SART1" 513.854979925276 0.148752677591618 0.123869052863455 1.20088653423058 0.229795218396858 0.528415151397474 0.5326623247837
"ATP6V0E1" 2286.63935499741 0.0705816517618325 0.0588169452229679 1.20002239990986 0.230130641060083 0.529101895745042 0.53335515716163
"TAF15" 1312.54094496556 -0.0779661774739532 0.0649964167340169 -1.19954578100839 0.230315794510412 0.529358410769298 0.533614870778566
"H2AC18" 55.0800210996451 -0.221754574483998 0.184851604697996 -1.19963564744971 0.230280875748009 0.529358410769298 0.533614870778566
"STYXL1" 214.202234108367 0.137893203246814 0.115016668517562 1.19889756001548 0.230567780634832 0.529818820651305 0.534080119546542
"RPL31P4" 163.069242897024 0.127154533161688 0.106064547641437 1.19884104528072 0.230589759168646 0.529818820651305 0.534080119546542
"CCN2" 2175.62687385796 -0.242221436661243 0.202107904365099 -1.19847582123102 0.230731830409796 0.52985224593721 0.5341166527622
"PIM1" 425.598806231066 -0.152857796148365 0.127558979408123 -1.19833034771545 0.230788436564394 0.52985224593721 0.5341166527622
"NANP" 50.6406164949648 -0.220278845642652 0.18381392765828 -1.19837951589916 0.230769303305621 0.52985224593721 0.5341166527622
"SERPINA5" 24.6408186788098 0.344184469223624 0.287203263485188 1.1984002725003 0.230761226440627 0.52985224593721 0.5341166527622
"H2AC19" 55.0797013933529 -0.221753630732936 0.185001586688361 -1.19865799370945 0.230660957997249 0.52985224593721 0.5341166527622
"COMMD4" 685.654979934678 0.0815412817848692 0.0680671699600769 1.1979531664486 0.230935250009622 0.530104718752143 0.534371725101504
"CLASRP" 265.680948975803 -0.113316657893281 0.0946122352670147 -1.19769560008257 0.231035542863106 0.530165772043759 0.534434404522213
"PRDM2" 264.7221307066 -0.124147474117049 0.103650740649969 -1.19774806565347 0.231015110971076 0.530165772043759 0.534434404522213
"RPLP0" 44784.6110840607 -0.057775126537574 0.0482854709112079 -1.19653232012206 0.231488893836542 0.531040342137979 0.535317152062752
"LGMN" 520.052735191618 0.124163199988013 0.103769551347477 1.19652825299636 0.231490479975633 0.531040342137979 0.535317152062752
"GABRG3" 11.8694693829271 -0.516615096147732 0.431796045080301 -1.19643313558293 0.23152757703414 0.531040774488634 0.535318155546394
"MAPK4" 16.6179416600222 0.376899372537382 0.315072773681958 1.19622958255934 0.231606979610601 0.531138224838592 0.535416958406331
"PAN3" 186.444571729152 -0.138432978812225 0.115749318953009 -1.19597229654911 0.231707370179355 0.531260504871576 0.535541925540594
"FLII" 1017.81064050185 0.108384539938236 0.0906369937241805 1.19580907844388 0.231771072357442 0.531260504871576 0.535541925540594
"RNU4-40P" 19.1695701284965 0.377751874929443 0.315878730172597 1.19587626151035 0.231744850061723 0.531260504871576 0.535541925540594
"CRKL" 633.466499461923 0.108978307901605 0.091143900088814 1.19567308174669 0.231824159824889 0.531297548830918 0.535579835063798
"COG3" 228.828157799795 -0.142367536644037 0.119150656327191 -1.19485314670103 0.232144411389951 0.531946773543337 0.536234860101989
"GOSR1" 589.669519324602 -0.116986127892109 0.0979975281715582 -1.19376610895031 0.232569472327274 0.532835918446627 0.537131740817863
"SELENOP" 100.798796302686 0.16019840494209 0.134225873500853 1.19349869562273 0.232674122698635 0.532990809964649 0.537288449394713
"RPL6P27" 1477.18456748532 0.071181553174636 0.0596543809522287 1.19323261826551 0.232778283402518 0.533144530658298 0.537443977855814
"C5orf63" 19.3536529852515 0.32084565488608 0.268952792180125 1.19294413077222 0.232891254323406 0.533282323451396 0.537584018165868
"FZD6" 356.393230497725 0.158533550703846 0.132898750796984 1.19288969800793 0.232912574407046 0.533282323451396 0.537584018165868
"RITA1" 164.158152962827 0.130201183609416 0.109166668973192 1.19268257274929 0.23299371334675 0.533355254811955 0.537659241177915
"DLGAP1-AS1" 80.2208479240473 -0.22005959145676 0.184532548163762 -1.19252453643825 0.233055635738307 0.533355254811955 0.537659241177915
"FAM185A" 36.0005472013536 0.279233199256188 0.234152145993027 1.19252889215247 0.23305392890931 0.533355254811955 0.537659241177915
"CIPC" 238.990000816711 -0.12582363257602 0.105536049248198 -1.19223368197259 0.233169629953464 0.533531271591991 0.537837245963748
"CUL3" 902.55548505801 0.112295297289568 0.0941978216077626 1.19212201909682 0.23321340434281 0.533546583190389 0.537853248587801
"LETMD1" 266.577546190891 0.108992631596009 0.0914403657430516 1.19195314575053 0.233279617609936 0.533613217515382 0.537920988111604
"AARD" 15.4540939445961 0.439728063269123 0.368951812852508 1.1918306075512 0.23332767175212 0.533638299343428 0.537946839610406
"SEPTIN4" 13.3616101982584 0.412385334903905 0.346059427774362 1.19166045426391 0.233394410096325 0.533706098611875 0.5380157533654
"DESI2" 501.806188156618 0.0893751073288945 0.075051215390173 1.19085489640981 0.23371055360695 0.534174336028084 0.538489473444071
"ACTN4" 2160.42288290879 -0.0906210516337247 0.0760915218929379 -1.19094807646547 0.233673969307335 0.534174336028084 0.538489473444071
"BRI3" 5623.39874256713 0.053211284843117 0.0446812634229659 1.19090824132262 0.23368960886131 0.534174336028084 0.538489473444071
"NADK" 294.070989965747 0.106922104878879 0.0898002760758614 1.19066565885113 0.233784864442675 0.534174468731334 0.538490740767865
"RPS26" 7669.41383090549 0.050945686007972 0.0427862389865867 1.1907026000566 0.233770356853458 0.534174468731334 0.538490740767865
"TMEM106A" 28.3120012307152 -0.298708718514467 0.250918902720602 -1.19045920923335 0.233865953302998 0.534274902528348 0.538592552709318
"EPN1" 748.127286201796 0.0827814738737937 0.0695609149846137 1.19005728852336 0.234023876075352 0.534277593702465 0.538599792128667
"GMEB2" 192.958346630348 -0.13546524433368 0.113843266895212 -1.18992759104823 0.234074852959013 0.534277593702465 0.538599792128667
"STAM2" 183.070722776751 0.119923981723029 0.100780045061676 1.18995761164461 0.234063052827905 0.534277593702465 0.538599792128667
"RNF122" 141.311770577398 -0.141412992270924 0.118803927883356 -1.19030569771874 0.233926262163479 0.534277593702465 0.538599792128667
"DIXDC1" 386.572245731352 0.177681413364011 0.149349723153144 1.18970031957686 0.234164199741989 0.534277593702465 0.538599792128667
"EP300-AS1" 12.728967634808 -0.473833469039636 0.398256051617155 -1.18977092028003 0.234136442040599 0.534277593702465 0.538599792128667
"EEF1A1P19" 531.465815348447 -0.102871964309396 0.086465200384084 -1.18974990924016 0.234144702595238 0.534277593702465 0.538599792128667
"GLI4" 213.225760513279 0.121978835324392 0.102520738522745 1.18979668974322 0.234126310979212 0.534277593702465 0.538599792128667
"PDC-AS1" 13.8868015409095 -0.461005204336311 0.387556480352946 -1.1895174708896 0.23423610022276 0.534356906612504 0.538680311758154
"EFCAB14" 642.728278115914 -0.143849192246464 0.120954261041956 -1.1892858590287 0.234327198003677 0.534479981749667 0.538804947724675
"NXN" 822.021682582095 0.0955724786589726 0.0803745230966716 1.18908921604451 0.234404561494145 0.534499990023307 0.538826247504221
"STAG3L3" 19.6532798272022 -0.337341521137102 0.283700862100987 -1.18907471284673 0.234410268073886 0.534499990023307 0.538826247504221
"DPH5" 372.615787875685 -0.0966398821955881 0.081368399226774 -1.18768321748905 0.234958238129796 0.535365399126208 0.539701486711335
"PLCD3" 184.148935031906 -0.197204504211161 0.166037594429519 -1.18770995742697 0.234947699418099 0.535365399126208 0.539701486711335
"STOML2" 3287.95300009042 0.0562744377533969 0.047377679838145 1.18778374005746 0.234918622033694 0.535365399126208 0.539701486711335
"TCF4" 1614.34714486615 0.114523524209649 0.0964236342078972 1.18771217399592 0.234946825841674 0.535365399126208 0.539701486711335
"POU5F2" 22.6113800543762 0.346156406766998 0.291466128353599 1.18763853872945 0.234975847614818 0.535365399126208 0.539701486711335
"NEU3" 43.0849441258751 0.236714282635247 0.199372819761315 1.18729465189205 0.235111416899281 0.535589465856058 0.539927933020824
"MILIP" 56.990797928636 -0.218247335051449 0.18385507518889 -1.18706179216008 0.235203247799662 0.535713840326347 0.540053879717387
"ZNF205" 131.857599966551 0.145789266882667 0.122852190107216 1.18670466318454 0.235344135024147 0.535865075918251 0.540207469814113
"UROS" 386.846540484477 -0.0862971865416588 0.0727190125272111 -1.18672110006124 0.235337649372455 0.535865075918251 0.540207469814113
"M6PR" 707.641036905738 0.111178356812516 0.0937268261003436 1.18619568631812 0.235545029386531 0.536189468527041 0.5405361847631
"IKZF5" 116.378097835926 -0.190274585676473 0.160425697951087 -1.1860605134128 0.235598402837639 0.536189468527041 0.5405361847631
"USP14" 808.087329345114 -0.0873871022959417 0.0736745483737251 -1.18612335229607 0.235573589640534 0.536189468527041 0.5405361847631
"FHL3" 183.545892733142 0.174396378387491 0.147065763631114 1.1858394100814 0.235685724637826 0.536303369617119 0.540651573517187
"FERRY3" 107.264014367623 -0.182965277110584 0.154346625722606 -1.18541805662414 0.235852195942634 0.536527091560015 0.540879929377692
"PRMT1" 4038.45159888952 -0.0889375532931787 0.0750372549247568 -1.18524529425231 0.235920476163629 0.536527091560015 0.540879929377692
"IER3" 732.543814624136 0.137947133747936 0.116399417121795 1.18511876742127 0.235970491756448 0.536527091560015 0.540879929377692
"LRRC75A" 925.081868296288 -0.167956314719992 0.141695815975158 -1.18533009294669 0.23588695974807 0.536527091560015 0.540879929377692
"FAM88E" 34.3349409295528 0.259402285057075 0.218866824226121 1.18520605383791 0.235935986953359 0.536527091560015 0.540879929377692
"CTC1" 56.3376247833154 0.229126049481479 0.193363882024419 1.18494750458384 0.236038203275817 0.536596250392235 0.54095021284417
"EIPR1" 285.316061215065 -0.111326465205521 0.0939644782543539 -1.18477181243075 0.236107680276754 0.536669400287826 0.541024519730208
"CCNF" 195.148733673007 0.206638668901849 0.174463408934787 1.18442411599953 0.236245218553676 0.536897204951869 0.541254736560838
"RAD52" 43.0116723129297 0.235363790940737 0.1987377611903 1.18429325927329 0.236296996221282 0.536913877504049 0.541273233956678
"NDUFS7" 596.876386497873 0.0771138353202975 0.0651198078226312 1.18418401249486 0.236340229365125 0.536913877504049 0.541273233956678
"PDGFA" 43.9612016983578 0.271961767697768 0.229673642169412 1.18412267567544 0.236364505150865 0.536913877504049 0.541273233956678
"TCFL5" 110.570622135497 0.173866506216201 0.14686744282138 1.18383286912442 0.236479228159332 0.536948906359306 0.541310235269081
"C17orf75" 298.561779941924 -0.112368300145365 0.0949216203244038 -1.18380090606687 0.236491883486163 0.536948906359306 0.541310235269081
"MAGEH1" 464.115105005603 0.136857264117152 0.11559467386409 1.18394091649985 0.236436451853279 0.536948906359306 0.541310235269081
"NAPG" 129.889540457485 -0.142719184738899 0.120575580519214 -1.18364916116789 0.236551971295717 0.537000593720854 0.541362904841499
"AGAP9" 20.9997351063655 0.317669592657545 0.268441620517136 1.18338427567817 0.23665688628071 0.537069287035783 0.541433280567948
"FPGT" 135.157328043353 0.151280028094442 0.127827034527774 1.18347443992039 0.236621170627932 0.537069287035783 0.541433280567948
"DCAF12L2" 16.2021272013483 0.358308058836359 0.302819619076495 1.18323924958722 0.236714341678015 0.537114957903056 0.541479884512094
"KATNA1" 248.399884256549 0.111704571682241 0.0944154593907402 1.18311738779928 0.236762627631365 0.537139811788093 0.541505502200119
"CLSTN2" 260.71437313559 0.316500264390318 0.267556470378682 1.18292883719973 0.236837351772101 0.537224628298437 0.541591569808057
"CDK7" 272.933140102993 -0.136208311113484 0.115173579933044 -1.18263503828454 0.236953819901017 0.537350683169161 0.541719772553122
"INTU" 767.432175509658 -0.105637203079872 0.0893262148972049 -1.18260023892692 0.236967617786233 0.537350683169161 0.541719772553122
"HEATR5B" 127.491927305967 0.153574425767427 0.129906132106099 1.18219535350338 0.237128195897393 0.537545373022167 0.54191716830456
"PRKCB" 51.5854625866375 -0.297677184771423 0.251794711482452 -1.1822217512784 0.237117724161126 0.537545373022167 0.54191716830456
"RRN3" 159.004835066499 -0.147345146792096 0.124694128415673 -1.1816526460726 0.237343554994683 0.537872515196785 0.542250898148993
"PIH1D1" 734.968325055313 -0.0795818569593309 0.0673653767006936 -1.18134657381811 0.237465072603959 0.537872515196785 0.542250898148993
"TBRG4" 234.280822951376 0.140017083066547 0.118504961955781 1.18152928582681 0.237392526516631 0.537872515196785 0.542250898148993
"APOBEC3B" 33.6517057724513 -0.326995787681608 0.276831174960591 -1.18121012826015 0.237519258739215 0.537872515196785 0.542250898148993
"TPM2" 1139.32250294582 0.0944608071492427 0.0799631368820704 1.181304421418 0.2374818115032 0.537872515196785 0.542250898148993
"ATG9A" 137.457918921747 -0.153271067500637 0.129761795097383 -1.18117252759651 0.237534192490991 0.537872515196785 0.542250898148993
"PCF11-AS1" 18.4933886382512 -0.372209769040721 0.315024313237109 -1.18152711838648 0.237393387010407 0.537872515196785 0.542250898148993
"MANEA" 128.310746377773 0.165753234840372 0.140370415718955 1.18082741289474 0.237671291727149 0.53809827621876 0.542479057450071
"MED7" 224.034551492444 -0.117544235491322 0.0995893300344309 -1.18028944918781 0.237885113032869 0.538406449875836 0.542791421557272
"STMP1" 1141.49650325842 -0.0744278210941079 0.0630602396416775 -1.18026543376656 0.237894661469179 0.538406449875836 0.542791421557272
"MIR3652" 26.2576676271889 -0.427639862146944 0.362344469084688 -1.18020253828407 0.237919669746356 0.538406449875836 0.542791421557272
"ATP6V1D" 823.895979580141 -0.0786234161094029 0.0666351839297263 -1.17990844284784 0.238036631559257 0.538501738187828 0.542888606278774
"SIK1" 24.2820040238825 -0.359397963380014 0.304592940512389 -1.17992873628467 0.238028559551589 0.538501738187828 0.542888606278774
"LSP1" 10.0513577032649 0.493627482700384 0.418395248125255 1.17981139822268 0.238075235133044 NA 0.542891848848598
"ALDH2" 467.663879083961 0.154471207601793 0.131001985632618 1.1791516506856 0.238337794591149 0.538827934693452 0.543135487426452
"RNF121" 157.626199834699 -0.136952113360901 0.116152104735171 -1.17907560670687 0.238368070914917 0.538827934693452 0.543135487426452
"RND1" 31.488610634427 0.340561389902878 0.288817588024265 1.17915737830435 0.238335514293846 0.538827934693452 0.543135487426452
"TMEM81" 25.6978163654438 0.323906976006226 0.274685540363619 1.17919194282105 0.238321753688368 0.538827934693452 0.543135487426452
"IMMP2L" 68.2596694421447 0.241122661702096 0.204490957584154 1.17913605838961 0.238344002322319 0.538827934693452 0.543135487426452
"ALMS1" 226.028017849148 0.120120259701762 0.101916173382562 1.17861822824596 0.238550229893328 0.539154996497833 0.543465736725305
"KMT2D" 480.798027011075 -0.0993347180924298 0.084308349036745 -1.17823109131381 0.238704490707849 0.539418911937259 0.543732335230157
"ANGEL1" 224.301019013231 0.124910581273927 0.106057837881264 1.17775907721002 0.238892667387659 0.539759374744604 0.544076093671379
"CDK11A" 271.916723377777 0.109757718463761 0.0932508242553002 1.17701606758207 0.239189093180869 0.540005965574347 0.544327520977842
"RNF146" 395.376196314091 0.134849586795648 0.114569118607554 1.17701513666665 0.23918946473487 0.540005965574347 0.544327520977842
"POGLUT1" 367.708187359255 0.0948601211609726 0.0805877660044094 1.17710324859709 0.239154298639487 0.540005965574347 0.544327520977842
"ZNF528" 119.727170333736 0.157342438729173 0.133652140004012 1.17725341864672 0.239094373114001 0.540005965574347 0.544327520977842
"BLOC1S5" 101.043623603588 -0.159018323128877 0.135091303249742 -1.17711739618724 0.239148652575891 0.540005965574347 0.544327520977842
"NAMPTP1" 169.163115575484 -0.195487238427376 0.166194771609025 -1.17625384080831 0.239493455205606 0.540607441716073 0.54493438358377
"SLC7A6" 125.625366827422 0.191509738634434 0.162917585033403 1.17550072077958 0.239794448980298 0.541032230191081 0.54536429120893
"CDKN1B" 843.114817702429 -0.142672170733978 0.121369214471376 -1.17552190936875 0.239785977053129 0.541032230191081 0.54536429120893
"IFIT5" 209.386769932857 -0.237503128989668 0.202026696377383 -1.17560269631899 0.239753677586115 0.541032230191081 0.54536429120893
"CBR1" 325.611126350983 0.124099086119998 0.10560605259994 1.17511338663621 0.239949355688716 0.541211997123256 0.545546643165827
"SOX11" 4051.43303571432 0.0760312763454365 0.0647009076260738 1.17511916192651 0.239947045456511 0.541211997123256 0.545546643165827
"HUNK" 56.4788719599268 -0.230087900258622 0.195878376116934 -1.17464676203598 0.240136066720443 0.541548233224723 0.545886145132366
"FAM111A" 158.930641121037 0.131141804026848 0.111665046504241 1.17442125474661 0.240226335897566 0.541666905013975 0.546006340354975
"DDX3Y" 413.196169312428 0.0936675604801791 0.079772354570068 1.17418573119722 0.24032064004852 0.54179463632374 0.546135667758512
"SIN3A" 547.003448278292 -0.0990822500316216 0.0844054450054714 -1.17388457610997 0.240441261211524 0.541901649704988 0.546244683866169
"PELI1" 215.790368783779 -0.159933066519155 0.136243212333207 -1.17387915170417 0.240443434231071 0.541901649704988 0.546244683866169
"POLR2K" 890.024649981283 0.105123299132722 0.089588065353494 1.17340740329562 0.240632469799514 0.542242752619485 0.546589093270489
"SP4" 198.972592745071 -0.122700468964944 0.104623643267754 -1.17277954707549 0.240884222106206 0.54235041750949 0.546701054551385
"RFC5" 291.480048256528 0.115012993566319 0.0980640035667119 1.17283599876765 0.24086157901282 0.54235041750949 0.546701054551385
"SGIP1" 18.8215049681918 0.376457632242924 0.32101122023726 1.17272421806529 0.240906416340224 0.54235041750949 0.546701054551385
"WDR43" 323.550041745561 -0.107613612884732 0.0917441444887015 -1.17297527253071 0.240805721929381 0.54235041750949 0.546701054551385
"SLITRK5" 147.06511810742 -0.150461704314894 0.128292752800339 -1.17279971807181 0.240876131233235 0.54235041750949 0.546701054551385
"ARHGEF26-AS1" 12.1898483038616 -0.491920004751191 0.41936994066541 -1.17299776891655 0.240796700393224 0.54235041750949 0.546701054551385
"HNRNPK" 5499.68583601488 0.0521151386875559 0.0444481104787007 1.17249390640642 0.240998817180455 0.542388703518283 0.546740790809792
"KYAT1" 43.7848976502167 0.235105434355947 0.200514761638361 1.1725093575902 0.24099261739784 0.542388703518283 0.546740790809792
"BCAT2" 1061.62242662374 0.106845039795468 0.0911708580256122 1.17192096366421 0.241228789580629 0.542736485455213 0.547092506472004
"NCAPG" 357.747169552153 -0.183883164601317 0.156898516553294 -1.17198791066235 0.241201909882647 0.542736485455213 0.547092506472004
"VAX1" 149.229921737226 -0.158893888236951 0.135620904523088 -1.17160321851342 0.241356395288027 0.542910295660338 0.547268854487881
"CCDC60" 12.5404012256379 0.440829123656142 0.376281528311013 1.17154069623045 0.241381509684402 0.542910295660338 0.547268854487881
"DHFR2" 56.7360333821753 -0.241908221368374 0.206509451950704 -1.17141476616828 0.241432099753845 0.542939207761537 0.547298569865842
"PPAN" 135.057448487614 -0.148377999325527 0.126686870549903 -1.17121844340673 0.241510983673549 0.542998730965532 0.547359712919076
"MCFD2" 661.435919131628 -0.139919869436127 0.119471074697802 -1.17116105124232 0.24153404769109 0.542998730965532 0.547359712919076
"FAF1-AS1" 23.1635440464433 -0.42294716596468 0.361197832624304 -1.17095709819667 0.241616022235802 0.543098160901222 0.547457761807447
"LINC00882" 10.060119880135 0.55658908691488 0.47536497273164 1.17086684724895 0.241652302914115 NA 0.547457761807447
"CIB1" 665.490832786326 0.0900205715789605 0.0768962312346391 1.17067598936382 0.241729039982728 0.543267326971492 0.54754665106854
"TMEM51" 87.4417072118841 0.211878366527055 0.181023084074112 1.17044943527926 0.241820151463189 0.543302364030663 0.547583131438279
"WASH8P" 30.5778607762292 0.279311601378617 0.238628232889142 1.17048849583685 0.241804441061072 0.543302364030663 0.547583131438279
"NPIPB4" 63.4919128837457 -0.186642781041045 0.159518064902852 -1.17004165738038 0.241984205192391 0.543586064685109 0.547869651110885
"TENT5B" 438.952664195603 -0.100954286542374 0.086308994854164 -1.16968441948554 0.24212799043519 0.543739273666539 0.548025234590639
"IFNGR2" 393.000028202052 -0.130259965016135 0.111356212549116 -1.16975929797074 0.242097847498114 0.543739273666539 0.548025234590639
"RNASE4" 73.7344958153135 -0.235175891534976 0.201109164248678 -1.16939420644289 0.242244842978864 0.543916791632318 0.548204735327711
"SELENOO" 98.8809884394114 0.232152803318291 0.198578648068212 1.16907233268376 0.242374489910594 0.544074311340988 0.54836466364489
"PITPNM3" 17.8501638834537 -0.369554283343643 0.316119828418272 -1.16903227865438 0.242390626612158 0.544074311340988 0.54836466364489
"PUS1" 288.243747710202 -0.1198638684535 0.102544598677358 -1.16889499787925 0.242445939112882 0.544113581649688 0.548404826798945
"NDRG3" 174.694791999574 0.121042839650165 0.103592369152185 1.16845324265481 0.242623989215927 0.54442825278209 0.548722562971151
"CASP2" 453.721771851262 -0.126700039513506 0.108463094705139 -1.16813963180698 0.242750446331759 0.544627073416708 0.548923535216047
"NPRL2" 155.705013153716 0.14069304536974 0.120455356485632 1.16800987083146 0.242802783324723 0.544659564464625 0.548956865798123
"DHX16" 184.508385344856 -0.137019067563506 0.117363907924347 -1.16747192545624 0.243019839517108 0.545061488849907 0.549362544788558
"CACNA1B" 18.7095199732203 -0.387374219361873 0.332007392365301 -1.1667638380041 0.243305754409082 0.545481417502685 0.549787537747766
"RPL36AP8" 78.9097772511741 0.165792419162358 0.142100490233612 1.16672658123696 0.243320804665849 0.545481417502685 0.549787537747766
"A2M-AS1" 34.568488469519 0.273170439211635 0.23409849804676 1.16690385239922 0.243249199993852 0.545481417502685 0.549787537747766
"DDX55" 228.675105156144 -0.117922092740291 0.101125775689131 -1.16609333215692 0.243576712254111 0.545885005593793 0.550195478901961
"ICE2" 387.611469701772 -0.0976359295693359 0.0837227544347167 -1.16618152649849 0.243541059970478 0.545885005593793 0.550195478901961
"ING3" 394.206032091861 -0.091272304027225 0.0783247766860426 -1.16530564004136 0.243895296933142 0.546428765536289 0.550744700049614
"DHX58" 11.0882122718294 0.503723936320462 0.432234000724798 1.16539637204797 0.243858585165673 0.546428765536289 0.550744700049614
"RANGRF" 330.510154083526 0.124658727317915 0.106984598303114 1.16520255527554 0.243937011554954 0.546437135645755 0.550753719764015
"TIMM21" 275.83356308139 -0.10113590840511 0.0868456848421717 -1.16454730697223 0.244202283658227 0.546520836409174 0.550841579436702
"IL27RA" 21.251407223538 -0.380988909885574 0.327060717354724 -1.16488740368156 0.244064572917094 0.546520836409174 0.550841579436702
"ADGRG6" 14.9812242792129 0.423965307072037 0.3639939914387 1.16475908131422 0.244116526342249 0.546520836409174 0.550841579436702
"MCU" 140.675810000939 0.196148914610131 0.168420809836234 1.16463585943363 0.244166422060195 0.546520836409174 0.550841579436702
"LCA5L" 30.4319235143053 0.290711450188013 0.249579690543722 1.16480411348649 0.244098293440759 0.546520836409174 0.550841579436702
"CHUK" 194.0111463273 -0.115758264567644 0.0993875208187237 -1.16471629047654 0.244133852644629 0.546520836409174 0.550841579436702
"NDUFA6-DT" 33.272714516345 0.31894815236533 0.273907943808395 1.16443556886558 0.244247540157612 0.546537108520642 0.550858562533409
"ZNF674-AS1" 48.2801894269069 0.241410961669218 0.207366241808478 1.16417677035485 0.244352382112863 0.546686685405049 0.551009904437052
"COBLL1" 27.2990093001494 -0.316829378763008 0.272205880904354 -1.16393289414028 0.244451207803856 0.546737754994851 0.551062542094195
"HMGB1P6" 401.286336657855 0.168154634994773 0.144468813953288 1.16395110054093 0.244443829075033 0.546737754994851 0.551062542094195
"R3HCC1" 332.94073705567 -0.10231927453709 0.0879303548095522 -1.16363995981482 0.244569950349037 0.54689683885772 0.551224048163902
"ZNF555" 63.3542336956419 -0.205370987974491 0.17650077452281 -1.16356989667459 0.244598356828568 0.54689683885772 0.551224048163902
"TAF11" 546.927278180734 -0.0853879593487145 0.0733925655974743 -1.16344153734902 0.244650404987996 0.546928220473476 0.551256259757674
"CWC22" 259.80025355264 0.115307035825741 0.0991189734481552 1.16331951204128 0.244699891987 0.546953867626061 0.551282691390555
"MEX3B" 177.917562863381 -0.146594615427737 0.126045924231119 -1.16302543157952 0.24481918430782 0.547135511621763 0.551466354532317
"CAPN15" 367.240060928324 -0.103136481031245 0.0886995093709508 -1.16276270029767 0.244925794499287 0.547288760872144 0.551621398347075
"SMC5" 700.271667728881 -0.133718923907214 0.115019949011278 -1.16257158046647 0.245003366909698 0.547377087437382 0.551711005590453
"PAAF1" 241.683813397279 0.111885808500683 0.0962599340200231 1.16232999367535 0.245101447699429 0.547511198493928 0.551846759885792
"MTMR6" 233.354092901278 -0.11570969424207 0.0995610818978355 -1.16219804000127 0.245155030639346 0.547545883396292 0.551882300703838
"STAT1" 698.692267278294 -0.327084323643895 0.281631902377367 -1.16138946221236 0.245483552435107 0.547856116014871 0.552200796300306
"ESYT1" 716.217834986975 0.0814994183758546 0.0701740781210052 1.16138922744835 0.245483647863565 0.547856116014871 0.552200796300306
"ZNF92" 159.456297239104 0.119753246904911 0.103117151494494 1.16133199151943 0.245506914286466 0.547856116014871 0.552200796300306
"UBQLN4" 251.532088204224 0.121973628406684 0.105037268217421 1.16124143817417 0.245543727408472 0.547856116014871 0.552200796300306
"C11orf68" 290.273107404273 -0.118972857280897 0.102476231103068 -1.16098002434572 0.245650023050174 0.547856116014871 0.552200796300306
"B3GNTL1" 71.1130542537968 0.183508671397877 0.158071853897046 1.16091933430096 0.245674705346674 0.547856116014871 0.552200796300306
"STAP2" 51.7110369989657 0.223016371761172 0.192037830344064 1.16131478553786 0.245513908825666 0.547856116014871 0.552200796300306
"CFAP91" 89.2491014788086 0.163922437877664 0.141141816685847 1.1614023520933 0.245478312909294 0.547856116014871 0.552200796300306
"GCNT1" 1344.76710476692 0.0908821498920059 0.0782710663129008 1.16112063081766 0.245592845878321 0.547856116014871 0.552200796300306
"RPL35P5" 92.4640160980994 0.156199166226993 0.134542310175383 1.16096688114972 0.245655368165809 0.547856116014871 0.552200796300306
"TAPT1" 105.273725928388 -0.177592169446205 0.152989117117017 -1.160815702403 0.245716855871161 0.547865197934954 0.552210529871452
"RBM23" 275.338986633577 0.100572846129867 0.0866501791338946 1.16067672490854 0.245773390580326 0.547906343921557 0.55225258169642
"DIPK1A" 14.5823887089797 -0.410282120478973 0.353514054859949 -1.16058220271189 0.245811846512368 0.547907180111534 0.552254003835526
"ARAF" 304.958806951629 0.0976502908020349 0.0841597601950401 1.16029668544362 0.24592803355261 0.548081249497358 0.552430033523332
"SMIM14" 719.639617699432 -0.162426424192541 0.140020062794576 -1.16002250642351 0.246039642894542 0.548245064575913 0.552595727719306
"ADORA2A" 13.9479045910631 -0.410141225982549 0.353734001580531 -1.1594622630281 0.246267810113443 0.548429936886056 0.552784961993492
"MCHR1" 40.9293705281619 -0.749272407275115 0.646195883348186 -1.15951281427676 0.246247216301945 0.548429936886056 0.552784961993492
"ZFHX2" 139.861810143364 -0.170384342350512 0.146920222885221 -1.15970653327706 0.246168309296954 0.548429936886056 0.552784961993492
"IPMK" 61.8675146903753 -0.216256902778817 0.186525130229104 -1.15939821359832 0.246293904612662 0.548429936886056 0.552784961993492
"TMEM276-ZFTRAF1" 101.262692581483 0.149833333139583 0.129238988234352 1.15935086761811 0.246313195173595 0.548429936886056 0.552784961993492
"CEP70" 89.9132871110407 0.183873904145709 0.158655264540512 1.15895242857672 0.246475576412059 0.548569020373416 0.552926885166368
"ST20-AS1" 37.5554030661984 -0.31509120433917 0.271853715466861 -1.1590468932825 0.246437071153366 0.548569020373416 0.552926885166368
"LINC02604" 37.6731558679152 0.243935210903741 0.210485498657249 1.15891694420698 0.246490041473042 0.548569020373416 0.552926885166368
"ZNF184" 45.2440086886318 -0.238298797584803 0.205806867387477 -1.1578758309175 0.246914711923596 0.54874565138342 0.553111846559332
"SUSD1" 25.1436070097506 0.273115999277803 0.235919980311216 1.1576637083367 0.24700129960403 0.54874565138342 0.553111846559332
"ITGA7" 364.485221252894 -0.140384713047608 0.121192590419265 -1.15836052816387 0.246716940041962 0.54874565138342 0.553111846559332
"NKAPD1" 551.65924855228 -0.0801621652157298 0.0692325587106781 -1.15786801338264 0.246917902636023 0.54874565138342 0.553111846559332
"KRT8" 3533.13680469812 -0.0544921411795239 0.0470676203610445 -1.15774158033756 0.246969510060839 0.54874565138342 0.553111846559332
"FAM89A" 91.1420090640502 -0.172271357079656 0.148767660082084 -1.15798929004196 0.24686840704266 0.54874565138342 0.553111846559332
"ITSN2" 128.138871960733 -0.166196915599955 0.14353712904855 -1.15786707384777 0.246918286107389 0.54874565138342 0.553111846559332
"GPN1" 466.702410717322 -0.110193437964088 0.0951628422222974 -1.15794605741892 0.246886050401695 0.54874565138342 0.553111846559332
"MIR34AHG" 109.477217428412 0.184620534102638 0.159485524683432 1.15760056888609 0.247027077009342 0.54874565138342 0.553111846559332
"RFX5-AS1" 60.0693466689193 0.197249583593832 0.170320040734032 1.15811141627105 0.24681857174547 0.54874565138342 0.553111846559332
"SNHG1" 1547.31476805668 -0.167334893566741 0.144550550093342 -1.15762197693946 0.247018336714756 0.54874565138342 0.553111846559332
"FBXO17" 74.6712338884439 0.223501610742147 0.192936050294932 1.15842327237699 0.246691346524311 0.54874565138342 0.553111846559332
"KHDRBS2" 21.8347196336152 0.323035763418491 0.279212989170337 1.15695105868237 0.247292356392007 0.548758060614437 0.553128383732507
"USP21" 220.182674000238 0.136288729368791 0.117749882104172 1.15744259725218 0.247091578996036 0.548758060614437 0.553128383732507
"NUDT6" 98.7345866980404 0.175686360642407 0.151855229740755 1.15693322477162 0.247299643107034 0.548758060614437 0.553128383732507
"MTM1" 63.7875090213687 -0.205202562097364 0.177345849811876 -1.15707563675743 0.247241459526899 0.548758060614437 0.553128383732507
"UBL5" 2774.9998067726 0.0737152509604933 0.0637005939892578 1.15721449901903 0.247184735446916 0.548758060614437 0.553128383732507
"RPL10A" 11176.4565306092 0.0563939740480662 0.0487396913488552 1.15704413563938 0.247254328740238 0.548758060614437 0.553128383732507
"CFAP90" 334.091743364325 -0.133427981830428 0.11530738915648 -1.15715031626774 0.247210952434667 0.548758060614437 0.553128383732507
"MSH5" 61.9859459800446 0.192723353433287 0.166651399718522 1.15644605301126 0.247498753606022 0.549115199211016 0.55348894185963
"KMT2C" 778.114667828912 -0.0865716341988844 0.0748701833704731 -1.15628986469167 0.247562612615458 0.54917219708776 0.553546968881823
"NFKB2" 306.528810007799 -0.332162036370049 0.287380467454065 -1.15582676621243 0.247752022423762 0.549279881692298 0.553658959214122
"PSPC1" 382.032676595695 -0.110207352795515 0.0953671530446918 -1.15561122752473 0.247840213507534 0.549279881692298 0.553658959214122
"RAB20" 40.8499157371397 -0.248550990154433 0.215019602678943 -1.15594572335601 0.24770335862351 0.549279881692298 0.553658959214122
"PLD6" 36.7038809835578 0.279064003935982 0.241466885302468 1.15570300079209 0.247802660329297 0.549279881692298 0.553658959214122
"NEK5" 18.7460580877183 -0.372388230166953 0.322232474548953 -1.15565084086638 0.247824003430698 0.549279881692298 0.553658959214122
"MTCO1P40" 35.6623755069284 0.242518958103608 0.209854178121591 1.15565465636376 0.247822442139701 0.549279881692298 0.553658959214122
"PHF12" 349.093167196076 0.112547421387109 0.0974138125301481 1.15535382985116 0.247945560644994 0.549428727330998 0.553809565699489
"ATP5F1E" 4868.22327524511 0.0555256569004973 0.0480723088868707 1.15504451910489 0.248072196097392 0.549624693170508 0.554007668280517
"DLL3" 95.2021378696122 0.301489100378298 0.261125564466814 1.15457519831083 0.248264427962852 0.549745986096225 0.554133370844233
"ASB3" 607.649545022603 -0.123152722657933 0.106656172635409 -1.15467037317115 0.248225436310013 0.549745986096225 0.554133370844233
"WRN" 214.174862035339 -0.144970753243602 0.12558634414599 -1.15435124916988 0.248356193329543 0.549745986096225 0.554133370844233
"CHAF1A" 266.440964162326 -0.128295076897278 0.111103406429095 -1.15473576392236 0.248198649224462 0.549745986096225 0.554133370844233
"TOP1MT" 177.68150968379 0.133809022249672 0.115906085391262 1.15446071531081 0.248311335535763 0.549745986096225 0.554133370844233
"SYNJ2BP-COX16" 486.248555732244 -0.113556193130058 0.0983677397870433 -1.15440482190499 0.248334239214657 0.549745986096225 0.554133370844233
"ERC1" 287.297727939798 0.0969051565207153 0.0839680519857722 1.15407174787305 0.248470755023437 0.549870138898255 0.554259660798137
"KTI12" 171.26964455715 -0.126723235789228 0.109809504434501 -1.15402793630506 0.248488715812931 0.549870138898255 0.554259660798137
"TMED3" 511.577408733998 0.088060084823096 0.0763279576068932 1.15370681443654 0.248620389183754 0.550076912129149 0.554468657777912
"GMEB1" 195.996419996487 0.128440066757164 0.11134486276199 1.15353383686607 0.248691337427901 0.550149287040688 0.554542183534634
"MRPS10" 635.432611758299 0.0981529292699638 0.0851061144271728 1.15330055813975 0.248787041133746 0.550192515546609 0.554586902807485
"MIR100HG" 319.510787240325 -0.095796889613482 0.083063303033371 -1.15329978600773 0.248787357947334 0.550192515546609 0.554586902807485
"PPIE" 520.904664605299 0.12237478281058 0.106136596967233 1.15299327760019 0.248913143736292 0.550268385230097 0.554665095774054
"CHST10" 228.598553069597 -0.125163130117396 0.108560286750271 -1.15293662041735 0.248936399740249 0.550268385230097 0.554665095774054
"ITGA9-AS1" 36.4556622826658 -0.263512598577575 0.228522172626576 -1.15311610925464 0.248862730395445 0.550268385230097 0.554665095774054
"POC5" 175.988059622817 -0.161785260108275 0.140354971334629 -1.15268635353537 0.249039144655168 0.550326403516903 0.554724721755928
"METTL23" 280.072185438112 0.111867341665898 0.09704469377056 1.15274042628629 0.249016943042104 0.550326403516903 0.554724721755928
"NELFCD" 1049.38537195248 0.102890437336949 0.089280527336714 1.15243984781706 0.249140374435834 0.550350428915213 0.554751225420551
"DTX3L" 38.9309364335119 -0.398476661950067 0.345801624869649 -1.15232732668701 0.249186591806141 0.550350428915213 0.554751225420551
"ZNF570" 68.2308263132978 0.179462616045605 0.155741647883898 1.15230972886193 0.249193820547765 0.550350428915213 0.554751225420551
"PRR14L" 387.427852319759 -0.104538646996956 0.0907227249649637 -1.15228733525506 0.249203019487254 0.550350428915213 0.554751225420551
"KITLG" 123.868201491693 0.192046278694257 0.166684742488912 1.15215271551943 0.249258324147935 0.550388085917816 0.554789754707927
"G6PC3" 983.664821542754 0.0685824580990675 0.0595338140725241 1.15199167342983 0.24932449494502 0.550449721232001 0.554852453999731
"SRRM4" 41.115972891322 0.307367627228753 0.266877471352561 1.15171814867319 0.249436912028705 0.55053580625588 0.554940369336799
"ARID3B" 556.348549948295 -0.0924456443275979 0.080268119550036 -1.15171060248859 0.249440013968729 0.55053580625588 0.554940369336799
"PCNP" 1699.20242139376 -0.0524858791853473 0.0455775404674247 -1.15157331104473 0.249496453794671 0.550541373701493 0.55495054149365
"NEFM" 1442.85492461925 0.273486385386239 0.237549404361823 1.1512821348509 0.249616184405441 0.550541373701493 0.55495054149365
"PCSK4" 47.8135950792015 0.230905088529035 0.200619541156527 1.15096010686655 0.249748647911429 0.550541373701493 0.55495054149365
"SEC22A" 153.617542397566 0.141937152209557 0.123272978445222 1.15140523089275 0.249565562854767 0.550541373701493 0.55495054149365
"PTS" 511.027488356379 0.131407786315922 0.114163017608136 1.15105389704203 0.249710063042628 0.550541373701493 0.55495054149365
"RPS27" 18949.9669260921 0.0531571775744771 0.0461728564634485 1.15126465300143 0.249623374156895 0.550541373701493 0.55495054149365
"ENO4" 89.8340614984561 -0.170054082218944 0.147723661120916 -1.15116346920044 0.249664990810537 0.550541373701493 0.55495054149365
"SOCS3-DT" 15.5495833931722 -0.415222475144636 0.360741731883073 -1.15102423270292 0.249722266371879 0.550541373701493 0.55495054149365
"CNPY2" 1391.33897968807 0.0780706444039178 0.0678550054284265 1.15055100078456 0.249917001080357 0.550828096131154 0.555240129758718
"GOLGA6L10" 21.5941943131659 -0.352335306668544 0.306280314579084 -1.15036876317942 0.249992020051951 0.550909049549314 0.555322301046484
"KATNB1" 372.420949122792 -0.11819505320325 0.102756499027125 -1.15024406555589 0.250043361481465 0.55093780780939 0.555351858988572
"BCAP29" 111.573748230799 0.138913839335555 0.120779226309999 1.15014678914246 0.250083417960574 0.550941696159354 0.555356347626212
"SPNS2" 11.0496739296472 0.445681945778491 0.387536450206971 1.15003877839224 0.250127899875621 NA 0.555370660900843
"PDE4D" 110.141583692884 0.153634944858249 0.133639092754434 1.14962576961338 0.250298039661584 0.551245705594806 0.55557945836102
"ARSK" 87.4696572466718 0.163708246611003 0.142397638159087 1.14965563142352 0.250285735319824 0.551245705594806 0.55557945836102
"RNF11" 686.257011067546 0.10330163034083 0.0899018153751419 1.14904943698605 0.250535596083361 0.551393927036397 0.555732333465175
"C5orf34" 33.6675670222161 -0.262085736381737 0.228117908054124 -1.1489046985279 0.250595280017445 0.551393927036397 0.555732333465175
"NBEA" 450.235089373975 0.159891455659993 0.13916414781152 1.14894143480507 0.250580130612 0.551393927036397 0.555732333465175
"RNY4P34" 25.6596488414838 0.289307986055701 0.25172260008403 1.14931271947423 0.250427055121729 0.551393927036397 0.555732333465175
"BANF1P3" 29.4289714743601 0.262320030497277 0.228316555133329 1.14893127370501 0.250584320809984 0.551393927036397 0.555732333465175
"RNU6-469P" 11.5622318135438 0.472005683935521 0.410764095115706 1.14909187426073 0.250518098652581 0.551393927036397 0.555732333465175
"GTF3C1" 771.495354623524 0.0821541770400127 0.0715309041137125 1.14851305261586 0.250756827765884 0.551523138851635 0.555864304144899
"LIPG" 220.123549668045 -0.141246064029942 0.122984838622577 -1.14848354977646 0.25076900016454 0.551523138851635 0.555864304144899
"STIMATE-MUSTN1" 78.3305788974897 -0.177877966122009 0.154859820751956 -1.14863858977935 0.250705037755696 0.551523138851635 0.555864304144899
"LINC00173" 85.8675380098797 0.175024515832617 0.152468488244585 1.1479389469111 0.250993768658662 0.551771452051704 0.556116313289426
"MIR181A1HG" 273.661208929045 0.152532845808046 0.132876291865922 1.14793123488092 0.250996952577037 0.551771452051704 0.556116313289426
"ZNF865" 118.558166340361 -0.149237050745822 0.129998557537643 -1.14799005137121 0.250972670850064 0.551771452051704 0.556116313289426
"NQO2" 360.753493305233 -0.13439415466826 0.117093045382784 -1.14775522516232 0.251069626005369 0.551846895656164 0.556192931164375
"PUDP" 329.209108347434 0.136364435293162 0.118828119135338 1.14757715838161 0.251143163724232 0.551924215620018 0.556271440160424
"KCTD21-AS1" 36.0552762848072 0.245110069329366 0.213654500378698 1.14722633454907 0.251288090332001 0.552158375640933 0.556508024713719
"GRM3" 24.2223700570871 -0.336505888960068 0.293371233415086 -1.14703096497519 0.251368823508012 0.552251432681825 0.556602394910598
"MAOA" 34.3683609806646 0.259483463772622 0.226258999578933 1.1468426195445 0.25144667120532 0.552338122946891 0.556690348183302
"BTF3L4" 1258.33080725148 -0.0606843175135689 0.052919310724603 -1.14673295405104 0.251492006338449 0.552353379208915 0.55670630450996
"WWC1" 260.234686667344 -0.132386931051002 0.115512941298286 -1.14607878184959 0.251762556106752 0.552515291858212 0.556788633219529
"ERI3" 624.345994431939 0.0864764331443855 0.0754520385224309 1.14611128920893 0.251749107059903 0.552515291858212 0.556788633219529
"USP45" 47.2696014447251 0.219876803644108 0.191836451426083 1.14616800930989 0.251725641841384 0.552515291858212 0.556788633219529
"NDUFA2" 952.142203644214 0.0746139995433878 0.0651083368031535 1.14599762806065 0.251796133494182 0.552515291858212 0.556788633219529
"TTC8" 304.850247317762 -0.102834431036414 0.0897262446902393 -1.14609088334665 0.251757549378816 0.552515291858212 0.556788633219529
"PYM1" 583.708487501844 -0.0864635020599106 0.0754293967108241 -1.14628388705518 0.251677707729407 0.552515291858212 0.556788633219529
"C1QTNF3" 11.03306598126 0.454022939928466 0.396067741516565 1.14632647988444 0.251660090334295 NA 0.556788633219529
"NOL9" 368.265196409461 0.0943291296268405 0.082321621061138 1.1458609343563 0.251852697586753 0.552555140725557 0.556829381808628
"RFX1" 278.630582195258 0.110914379012747 0.0968185201316345 1.14559052195745 0.25196462080928 0.552716414728452 0.55699249484274
"ASB1" 256.408518066032 -0.139060195305162 0.121469655356712 -1.14481427395832 0.252286101166547 0.552829686471526 0.557032554834193
"GLA" 290.964997547336 -0.15535005929196 0.135771573663856 -1.14420165502815 0.2525400169135 0.552829686471526 0.557032554834193
"ZCCHC17" 658.063746543135 -0.106754892405492 0.0932609403390517 -1.1446902853154 0.252337477094178 0.552829686471526 0.557032554834193
"NRN1" 17.2619057917621 -0.413401702867276 0.361275612959379 -1.14428344465575 0.252506106790798 0.552829686471526 0.557032554834193
"CC2D1A" 150.75939691803 0.164045024752995 0.143365653688934 1.14424215655537 0.252523224512797 0.552829686471526 0.557032554834193
"RNF38" 492.468692293499 -0.0999793821819534 0.0873648512700093 -1.14438908472422 0.252462312930149 0.552829686471526 0.557032554834193
"SH3KBP1" 189.671530270305 -0.133345978000975 0.116490109582524 -1.14469785013388 0.252334342327506 0.552829686471526 0.557032554834193
"NUDT22" 168.054712158263 0.13515232112622 0.118115735992112 1.14423637114063 0.252525623164887 0.552829686471526 0.557032554834193
"H4C8" 13.3426874935215 -0.478722715300093 0.418478311372082 -1.1439606361689 0.252639962209753 0.552829686471526 0.557032554834193
"CCNYL1" 236.418487865112 -0.105714929080682 0.0923690083975025 -1.14448483224748 0.252422624669894 0.552829686471526 0.557032554834193
"SLC9B2" 93.2373346553311 0.16035787516268 0.140022383006935 1.14523029617871 0.252113771500371 0.552829686471526 0.557032554834193
"LETM2" 16.9138374492539 0.358297065916115 0.313226978887017 1.14388954358033 0.252669448028687 0.552829686471526 0.557032554834193
"HSPA12A" 212.348079462655 0.125109544302751 0.109271917079135 1.14493776303153 0.25223493948857 0.552829686471526 0.557032554834193
"RILP" 15.2652020779757 0.385725912706658 0.337172580069286 1.14400142688767 0.252623045245482 0.552829686471526 0.557032554834193
"IPO7" 1278.52300620498 -0.115515611252816 0.100920873796886 -1.14461564696025 0.252368407755269 0.552829686471526 0.557032554834193
"PPP3R1" 394.436870156634 -0.136235279485073 0.118962974836955 -1.14519059120529 0.25213021502273 0.552829686471526 0.557032554834193
"GALNT4" 49.7443490235284 -0.216052637905273 0.188852333911835 -1.14402948287701 0.252611410160508 0.552829686471526 0.557032554834193
"HSPA1L" 10.0858141461034 -0.471606007548496 0.411814875326349 -1.14518934551542 0.252130730928113 NA 0.557032554834193
"STK16" 140.862596230908 0.158587166505612 0.138654176643559 1.14376047187742 0.252722986951031 0.552862754485547 0.557066475312803
"SPTLC2" 321.987207771899 -0.0952932035337664 0.083368010111869 -1.14304279790168 0.253020822176157 0.553319009619257 0.557528003203571
"IDNK" 35.5113763811085 0.242272079823512 0.211965294701023 1.14297994001913 0.253046919884259 0.553319009619257 0.557528003203571
"MRPL46" 115.941483925862 -0.147990109887209 0.12947431739456 -1.14300745402831 0.253035496224166 0.553319009619257 0.557528003203571
"ASMTL" 116.206407614275 0.1469290598943 0.128563389176501 1.14285303798724 0.253099613535764 0.553350135169818 0.557559966390418
"ZNF512" 209.560565509156 0.125787522650612 0.11008419023293 1.14264838924149 0.253184606129934 0.553451855514659 0.557663061412455
"FBF1" 47.0911360800616 0.229534162191924 0.200900536336637 1.14252637836321 0.253235287880163 0.553478554157646 0.557690563851925
"FPGS" 600.705274892532 0.102511864246687 0.0897414365305065 1.14230246594993 0.253328316599472 0.553597785424241 0.557811303071768
"C1orf198" 850.020624428686 0.109226096135957 0.0956592490743332 1.14182472884647 0.253526881223388 0.553617419403008 0.557834086854727
"HMGB1P5" 243.318553839409 0.181653726672581 0.159087232500156 1.14184981294714 0.253516452679233 0.553617419403008 0.557834086854727
"C9orf40" 146.272261033884 0.14525963825449 0.127192734692387 1.14204351849024 0.253435930976994 0.553617419403008 0.557834086854727
"NCR3LG1" 73.0102456678024 -0.211630396516939 0.185345126309509 -1.14181797347904 0.253529689772479 0.553617419403008 0.557834086854727
"OST4" 3837.94521360369 0.0967368310869563 0.0847089734935706 1.14199035943103 0.253458026960261 0.553617419403008 0.557834086854727
"SNAP29" 271.861896973743 -0.10565795735819 0.0925770003252934 -1.14129813006399 0.253745880042424 0.553759632847876 0.557980380097266
"BABAM1" 1345.2278069584 0.0564535050067002 0.0494601631819268 1.14139342401783 0.253706239994383 0.553759632847876 0.557980380097266
"NUDCD1" 188.864764886168 -0.116150424477381 0.101769636616453 -1.14130725370599 0.253742084634873 0.553759632847876 0.557980380097266
"TBC1D4" 20.6577034482113 -0.346618086524374 0.303731587995168 -1.14119867746482 0.253787254587079 0.553759632847876 0.557980380097266
"WDR73" 434.322903876357 -0.0975005373360878 0.0854316946547539 -1.14126891348821 0.25375803431573 0.553759632847876 0.557980380097266
"SMPDL3A" 50.135620159699 0.224697084848075 0.196983320631808 1.14069091802989 0.253998567263839 0.554087434360391 0.55831187820095
"MBD5" 254.732845684068 0.126729083002921 0.111102258163596 1.14065263026711 0.254014506327574 0.554087434360391 0.55831187820095
"PXN-AS1" 185.549616594876 0.130037369062507 0.114035124871563 1.14032732641779 0.254149957282684 0.554298860903935 0.558525515696037
"ZNF571" 39.3176829780726 -0.255042150115308 0.223679049787519 -1.14021474231754 0.254196847080993 0.554317101515812 0.558544494240719
"ILF2" 3839.17945335873 -0.0650791003882391 0.0570863177377529 -1.14001223002689 0.25428120594137 0.554333028952187 0.558561740326455
"PSMC2" 981.780995034356 -0.0713218212985793 0.0625602251266706 -1.14005058572229 0.254265226933225 0.554333028952187 0.558561740326455
"DHRS2" 50.7108156298635 -0.834134890958901 0.731778635586552 -1.13987324908755 0.254339111345713 0.554375266481157 0.558604898429416
"CHST15" 31.0036740815652 -0.264994879604969 0.232498120373573 -1.13977213742279 0.254381244555438 0.554383118246538 0.558613408295074
"LYG1" 12.2379110980745 -0.47189177251306 0.414127855869994 -1.13948329199376 0.254501633135898 0.554509161583638 0.558741609543677
"EHMT1" 640.464792658356 0.0734730677200178 0.0644812567008628 1.13944844562923 0.254516159514759 0.554509161583638 0.558741609543677
"SLC30A9" 340.161530089113 0.0953000170960878 0.0836800933901112 1.13886126598599 0.254761023420168 0.554743271435309 0.558979897401224
"RUNX2" 11.8604771127705 -0.491607647868935 0.431648550665545 -1.13890721308097 0.254741856792635 0.554743271435309 0.558979897401224
"KIF11" 261.184805397238 -0.203910661098977 0.17905418719881 -1.13882095855467 0.254777838312797 0.554743271435309 0.558979897401224
"OTX2" 671.325542375192 -0.117106028793979 0.102814122679799 -1.13900722723365 0.254700139798641 0.554743271435309 0.558979897401224
"AGAP3" 223.798461909093 0.115287210236302 0.101246391179109 1.13867969903594 0.25483677308338 0.554787636726234 0.559025198886784
"FAT1" 797.298185564993 0.0747460393162247 0.0656727597738563 1.13815895012806 0.255054116214555 0.555176796383512 0.559361884017148
"SCN5A" 10.3829316607492 0.432530135752247 0.380036328444252 1.13812839294308 0.255066873761124 NA 0.559361884017148
"USP47" 762.035555649425 0.0818570706577783 0.0719433994043082 1.13779820436003 0.255204754950695 0.555420664684708 0.559580211298258
"MITD1" 401.839083080959 -0.0925815438213423 0.0813961539797854 -1.13741914445165 0.255363107862824 0.555681245603495 0.559843354039804
"RGS8" 11.5433818144315 -0.561161697022407 0.493421262231353 -1.13728722285845 0.255418234347735 0.555717156478937 0.559880144079159
"S100A4" 271.070622858898 0.198339725060459 0.174447239696433 1.13696109726702 0.255554548958408 0.555842220334318 0.560007974689195
"LINC01013" 28.031873494637 0.277757385496758 0.244296512064059 1.13696828149526 0.255551545536137 0.555842220334318 0.560007974689195
"RPSAP12" 152.837124627742 -0.140333349155938 0.123438077760845 -1.13687244407538 0.25559161313121 0.555842220334318 0.560007974689195
"ARHGAP36" 18.974902511353 0.378846175348404 0.333281446426657 1.13671546799343 0.255657250937667 0.555900940984004 0.560067745077401
"MDM4" 784.382347218242 -0.0846911761043828 0.0745241304847738 -1.13642622266739 0.255778226336827 0.556079951727754 0.56024870728233
"MAP4" 1141.54397700071 0.236889222458129 0.208571619689939 1.13576920393238 0.256053168890353 0.556169978597341 0.560344280630271
"CDKN3" 411.315027634495 0.175766544618095 0.154720634842906 1.13602522893315 0.255946005733446 0.556169978597341 0.560344280630271
"PLA2G15" 83.167098067134 0.179332763381051 0.15785649357651 1.13604932757569 0.255935920484949 0.556169978597341 0.560344280630271
"RIBC2" 14.0222074438683 -0.445224705944684 0.392053788671113 -1.13562148564817 0.256115012802474 0.556169978597341 0.560344280630271
"SNF8" 1415.4844375132 0.0676232548169464 0.0595365563733508 1.13582744680234 0.256028787713106 0.556169978597341 0.560344280630271
"ZNF3" 423.780041079363 -0.0872653859184863 0.0768297024619546 -1.13582876312321 0.256028236703737 0.556169978597341 0.560344280630271
"SPSB4" 97.7909012218534 0.163329070513353 0.143827705732199 1.13558837417225 0.256128876715734 0.556169978597341 0.560344280630271
"FTH1P11" 30.3575474151586 -0.283981089007963 0.250004543089289 -1.13590371398387 0.255996863777507 0.556169978597341 0.560344280630271
"ZNF524" 67.5926065543641 -0.186199729608993 0.163989442484675 -1.1354372988151 0.256192139214246 0.55622340410662 0.560398715305948
"DCAF7" 1431.86192071833 0.0678036102258419 0.0597275293507119 1.13521538498116 0.256285084859974 0.556223970763284 0.560401109678086
"ALKBH3" 120.752394266052 -0.181613404409962 0.159965886520346 -1.13532583953056 0.256238819519973 0.556223970763284 0.560401109678086
"CLDN6" 440.993604386744 0.156023860589386 0.137446607062765 1.13515978257752 0.256308376852973 0.556223970763284 0.560401109678086
"OSGEP" 309.911297531258 0.106182287794185 0.0935616613681261 1.13489100387392 0.256420989688834 0.556384436682693 0.560563388298647
"ERN1" 69.5251941993797 -0.197720952499198 0.174312924393614 -1.13428739255573 0.256674015829258 0.556849478249602 0.561032530707035
"HFM1" 17.4450561572321 0.362598477597042 0.31978379815517 1.13388633098008 0.2568422315344 0.557130412681584 0.561316183600326
"SNTA1" 109.13738599406 0.153416786386795 0.135341732208554 1.13355122535589 0.256982842264494 0.557130507283254 0.561318709422998
"DOK3" 12.8710193926365 -0.455922576482908 0.402194518775906 -1.13358724497421 0.256967725826128 0.557130507283254 0.561318709422998
"RASA2" 157.203797005937 -0.142807703851689 0.125972739735033 -1.13363973945526 0.256945696448403 0.557130507283254 0.561318709422998
"DNAJC24" 164.039458357847 -0.140271847377872 0.123749211108952 -1.13351710383327 0.256997162693839 0.557130507283254 0.561318709422998
"CASP8" 42.7103660040733 0.231017726865528 0.203872315281995 1.13314908179655 0.257151652716826 0.557381437072867 0.561572133012022
"PMVK" 234.327763538471 0.128704450015093 0.113596148087016 1.13300012529038 0.257214200699026 0.557433035044072 0.561624726245922
"NAA60" 369.633450676329 0.100271156914509 0.0885088256022475 1.13289444563552 0.257258582800404 0.557434227974788 0.561629568270749
"DCTN3" 929.770451770788 0.0790774540141302 0.0698149741099618 1.1326718232335 0.257352094532451 0.557434227974788 0.561629568270749
"SBNO1" 930.895088895287 -0.0938576320903814 0.0828804890449664 -1.13244544249081 0.257447209125137 0.557434227974788 0.561629568270749
"NIPA2" 555.3995633478 -0.0793064274837769 0.0700091601066202 -1.13280072726194 0.257297945988994 0.557434227974788 0.561629568270749
"SUCLG1" 676.657112932392 -0.0997213820305904 0.0880458150284925 -1.13260785874172 0.257378966946388 0.557434227974788 0.561629568270749
"ZNF140" 167.108326012216 -0.129106704654451 0.114004761416944 -1.1324676535419 0.257437876002067 0.557434227974788 0.561629568270749
"BCORL1" 171.946283795731 0.162315895914306 0.143350640826104 1.13229975798439 0.257508431832944 0.557464687399636 0.561661468929066
"TATDN1" 450.938008475555 -0.0991199282556484 0.0875441738124488 -1.13222758224892 0.257538766829676 0.557464687399636 0.561661468929066
"RAB35" 313.089429711555 -0.142055168331762 0.125508860017144 -1.13183378697216 0.257704320111221 0.557626536003064 0.561826353139845
"PPP4C" 3839.48655942673 -0.0548155429308097 0.0484333292333125 -1.13177317765527 0.257729807090657 0.557626536003064 0.561826353139845
"TUB" 94.4485246290881 0.166474892494888 0.147078029968479 1.13188144096413 0.257684282236437 0.557626536003064 0.561826353139845
"WNK2" 219.252729532288 0.124909770683568 0.11043066029848 1.13111494892771 0.258006713146319 0.558141721357575 0.562346024578206
"FUZ" 140.601776572841 0.132487879465893 0.117151254684728 1.13091302199398 0.258091701841343 0.558157734269237 0.562363369435226
"CCDC125" 35.5410377584362 0.295508133378476 0.261293131272548 1.13094489678812 0.258078284821524 0.558157734269237 0.562363369435226
"ADAMTS16" 65.3515086444683 -0.217926112467261 0.19272038226635 -1.13078912517968 0.258143858176241 0.558186629311654 0.562393087620307
"ELAPOR2" 190.434422434924 -0.123337786543414 0.109100200053607 -1.13050009516767 0.258265558366288 0.558365868335709 0.562574282814586
"CHD8" 664.325436754325 -0.0843171396264856 0.0746041709607174 -1.13019337311425 0.258394751539725 0.558424162895543 0.5626348321574
"POFUT1" 179.32126996931 -0.119092468410757 0.105367996117829 -1.13025275983782 0.25836973399795 0.558424162895543 0.5626348321574
"USP5" 630.327694950477 0.0757390278417289 0.0670162198897228 1.1301596533848 0.258408957225363 0.558424162895543 0.5626348321574
"RFFL" 205.139152177874 0.123427515322812 0.109242221804212 1.1298517485668 0.258538698582617 0.558536756037042 0.562749483900535
"TRIM22" 111.148520262335 -0.201374529850616 0.178226990794893 -1.12987673164701 0.25852816981956 0.558536756037042 0.562749483900535
"LINC02256" 18.2625634680802 0.344156289115846 0.304817210279078 1.12905793213169 0.25887339596282 0.55917586265021 0.56339401616532
"MTMR3" 293.619346174144 0.108812850196486 0.0963928912270144 1.12884725015895 0.258962276343605 0.559283883523234 0.563503457063037
"PUS7" 131.32041690267 -0.155136527947101 0.13746405701624 -1.12856066752615 0.2590832108647 0.559461089287305 0.563682604952389
"WDSUB1" 117.17497580258 -0.148280306615985 0.131423780361168 -1.12826085361792 0.259209770699966 0.559650387279578 0.563873936530126
"CLCN6" 377.340752518815 -0.137071941150767 0.121530127959487 -1.12788444686292 0.259368723141991 0.559826615101214 0.564052704547512
"MOCOS" 69.9605767997978 -0.247640969590704 0.219562583900326 -1.12788329045683 0.25936921158359 0.559826615101214 0.564052704547512
"SRSF12" 185.126178077631 -0.136443156247466 0.120988001680751 -1.12774121691419 0.259429225305663 0.559856240016975 0.564083762688765
"GAPDHP1" 11.9512570117956 0.388906234124869 0.344876972764643 1.12766657340811 0.259460759551931 0.559856240016975 0.564083762688765
"GVQW3" 51.2537869190485 0.225012680751213 0.199591543925307 1.12736580080477 0.259587852256946 0.560046486470676 0.56427605043973
"CLPX" 326.134685175335 0.0988524886522498 0.0876960687286969 1.12721687625551 0.259650796894027 0.560098300706336 0.564328860590903
"AP4E1" 87.4494654365224 -0.18162975561906 0.161150579589997 -1.12708099518578 0.259708237777288 0.560122649421782 0.564354601942508
"IPO8" 236.781362132747 0.128269245837778 0.113814164108975 1.12700600001738 0.25973994418558 0.560122649421782 0.564354601942508
"TBC1D5" 330.973040732078 0.138990452962337 0.123352114125727 1.12677803657803 0.259836338873918 0.560246552332973 0.564480045216199
"IBTK" 866.280565011444 0.0764128990253092 0.0678427193065876 1.12632423650344 0.260028302643623 0.560540179252726 0.564777703471664
"AKNA" 367.231953573791 -0.175144651999262 0.155521030180349 -1.1261798600238 0.260089396489519 0.560540179252726 0.564777703471664
"GLE1" 280.569376006273 -0.0949429959030799 0.0842995529997492 -1.12625740617346 0.260056581097266 0.560540179252726 0.564777703471664
"RAB5IF" 881.946115747058 -0.0897278163900943 0.0797147978226633 -1.12561053707627 0.260330406024123 0.560891566618012 0.565132955450226
"FABP5" 400.446657305795 0.116808677662697 0.103766008996693 1.12569307417826 0.260295456300285 0.560891566618012 0.565132955450226
"C5AR1" 47.1392613553027 -0.252896008158183 0.22473393052462 -1.12531297596149 0.26045643302761 0.561079077466874 0.565322488276518
"NUDCD3" 316.5900706392 0.0895434169283855 0.0795940686064117 1.1250011275485 0.260588556471534 0.561168877092802 0.56541477839956
"IRF1" 82.5978397085964 -0.273544144050334 0.243126535579894 -1.12511019579944 0.260542341335313 0.561168877092802 0.56541477839956
"SAPCD2" 111.452630261299 0.232222534432788 0.206431328623937 1.12493842858433 0.260615126267313 0.561168877092802 0.56541477839956
"SAMHD1" 46.2272629709982 -0.33278731547174 0.295888208570689 -1.12470624321021 0.260713535249598 0.561296774677722 0.565544247241031
"THOC3" 146.900722912619 -0.128896839964804 0.114643296596764 -1.12432949671863 0.260873269412907 0.561492259056144 0.565742417903191
"TMEM30A" 633.2084216067 -0.109022563008644 0.0969685911614034 -1.12430800223938 0.260882384750509 0.561492259056144 0.565742417903191
"ENPEP" 17.4564051608333 0.353071169267211 0.314175405590493 1.123802700608 0.261096735561054 0.561869552984212 0.566123171358323
"RABEP2" 106.762422848013 0.163537910660847 0.14557868117653 1.12336441942718 0.261282754652577 0.56218577447903 0.566442390598705
"POU6F2" 60.2721559591492 -0.230335921260935 0.205077900607897 -1.12316305451815 0.261368250402507 0.562285643958025 0.566543619971349
"NAGLU" 169.99196526237 0.121800964351579 0.108464831577667 1.12295351940285 0.261457235599501 0.562392989356499 0.566652381919002
"KBTBD7" 175.982573872229 0.17252204396287 0.15369218221143 1.12251671803018 0.261642803367787 0.562708020157806 0.566970402489323
"ARPIN-AP3S2" 142.984081705446 -0.128313962005661 0.114338067264995 -1.12223308540169 0.261763348687249 0.562883135691547 0.56714744831318
"PUSL1" 206.123466804884 0.146556003031353 0.130605473775676 1.12212757087864 0.261808202693305 0.562895460303537 0.567160469959191
"LINC-PINT" 62.8903554268596 -0.211900098434334 0.188867418743867 -1.1219515776922 0.261883028850986 0.562972212626323 0.567238407395527
"FGFR2" 262.891038041525 -0.139754020765875 0.124685263724441 -1.1208543543264 0.262349863165993 0.563837008512727 0.568110965144112
"FNDC11" 19.6865106249936 0.308189833779575 0.274967717985046 1.12082187697516 0.262363690018954 0.563837008512727 0.568110965144112
"TOB2P1" 19.5320786110237 -0.337397239533121 0.301140060637587 -1.12039971971437 0.262543464335827 0.564139092721606 0.56841594347085
"CEP83" 141.956295015347 -0.193595572250758 0.17280900842666 -1.12028634394323 0.262591759532265 0.564158613730062 0.568436216594604
"ROPN1L" 29.4578645780356 0.274001949759722 0.244620769661314 1.12010909841829 0.262667273912014 0.564230686123367 0.568510646985271
"PSMD4" 1155.35383436274 0.0657641451600704 0.0587214265036317 1.11993439321511 0.262741720675981 0.564230686123367 0.568510646985271
"ZNF573" 50.8658293106627 0.215641470593414 0.192548803163197 1.11993150334279 0.262742952253723 0.564230686123367 0.568510646985271
"KIF3C" 95.6642489803464 0.163714675965378 0.146252574721021 1.11939688089366 0.262970861041209 0.564330371455104 0.568614104642577
"ZGRF1" 60.8879554265256 -0.183150986469572 0.163620785682858 -1.11936259018196 0.262985483778599 0.564330371455104 0.568614104642577
"SPRYD3" 98.1468210493355 0.155018267868506 0.138469118541624 1.11951509117109 0.262920456420791 0.564330371455104 0.568614104642577
"SPSB1" 36.6497892980163 -0.302415797213907 0.270134750139684 -1.11949979429722 0.262926978600787 0.564330371455104 0.568614104642577
"CEP57L1" 220.976491438926 0.107588470009987 0.0961058745267281 1.11947860148826 0.262936014835193 0.564330371455104 0.568614104642577
"NIP7" 347.789869236231 -0.10231982584023 0.0914272507838513 -1.11913926059235 0.263080732919213 0.564450579367975 0.568735827858074
"HGH1" 119.452293095617 -0.155230538694761 0.138722458103661 -1.11900077908628 0.263139806664259 0.56449314720223 0.568779321555121
"DHX8" 248.632605259883 0.10743627628192 0.0960262542777487 1.11882190021876 0.263216126754817 0.564572694059079 0.568860075006969
"CYP2C8" 25.6751214461677 0.370057164757929 0.330796310998964 1.11868588751913 0.263274167877496 0.564613016458699 0.56890130607952
"NPM1P7" 29.2397769498563 -0.261043726010417 0.233423518632561 -1.11832658311237 0.263427537448937 0.564857736038048 0.569148486873621
"DIAPH2" 118.67931789912 -0.156465977039799 0.139933620207337 -1.11814428018061 0.263505377272485 0.564940451228806 0.56923243283852
"PHC2" 1591.58365972897 -0.0941342991735761 0.0841983904301432 -1.11800592259155 0.263564463876963 0.564982941934109 0.56927584867863
"SYT1" 343.743738788106 0.0984168470088055 0.0880393916971914 1.11787286476611 0.263621295801244 0.565001512288223 0.569296366096026
"ADGRE5" 25.7656370481007 0.288555933316774 0.258167119903705 1.11770985175961 0.263690933765319 0.565001512288223 0.569296366096026
"LRRC73" 61.8308110035511 -0.198988439126966 0.178031768242054 -1.11771309745359 0.263689547104778 0.565001512288223 0.569296366096026
"MCAT" 247.594288519699 -0.109718425634235 0.0982188725971686 -1.1170808901893 0.263959740483685 0.565493261774755 0.569792455766157
"HSDL1" 357.620104824227 0.0898739882461896 0.0804661735369261 1.11691639226446 0.264030075067256 0.5655597320333 0.56986003341567
"CLP1" 203.796175428623 -0.126652828269911 0.113413370788356 -1.11673630180926 0.264107091387956 0.565640492838628 0.569942010250598
"TBL3" 180.312363289167 0.131279175381888 0.117586074464357 1.11645172253523 0.264228824301578 0.565732786317129 0.570036209164796
"CD247" 60.4160193707108 0.248038826053816 0.222150689412821 1.11653412694519 0.264193570640779 0.565732786317129 0.570036209164796
"CIART" 88.5612969256396 0.226541043486309 0.202939252988914 1.11629978010555 0.264293835720849 0.565787785798479 0.570092228595083
"APOO" 193.680959572428 -0.123954280556514 0.111054225311085 -1.1161599678832 0.264353666745608 0.565831680621214 0.570137058811318
"DGKA" 59.3898185226382 0.220285417674757 0.197404895273259 1.11590656032023 0.264462133383209 0.565979648240014 0.570286753733309
"RRP36" 627.14895181836 -0.0945593312587416 0.0847490818134652 -1.1157564098083 0.26452641713464 0.566033029407079 0.570341142436928
"CNOT3" 573.267730989046 -0.088427073734105 0.0792883687628148 -1.11525908672214 0.264739412364258 0.566166511401952 0.570478044386991
"GAS8" 100.70162446289 0.153957489674211 0.138023820170801 1.11544144687266 0.264661296815907 0.566166511401952 0.570478044386991
"FGD6" 98.6184133674338 0.154248414696284 0.138295909229426 1.11535052306135 0.264700242831177 0.566166511401952 0.570478044386991
"ERVK13-1" 50.8169249338272 -0.236090057466432 0.211693778667523 -1.11524324877409 0.26474619743622 0.566166511401952 0.570478044386991
"ASL" 116.992917831882 0.140839317309753 0.126331804163992 1.11483658641437 0.264920455077013 0.566178512135448 0.570493137604169
"RABGEF1" 138.095993641759 -0.135531106093089 0.121577530270088 -1.11477100901789 0.264948562844591 0.566178512135448 0.570493137604169
"FOSL1" 192.40361930579 -0.206525567039557 0.185256925635222 -1.11480618784646 0.264933484248234 0.566178512135448 0.570493137604169
"TALDO1" 1883.02887832248 -0.116838849239585 0.104798125932026 -1.11489445255317 0.264895654213402 0.566178512135448 0.570493137604169
"CACYBPP2" 29.0814064464956 -0.308134431441075 0.276366742812006 -1.11494758126769 0.264872885172557 0.566178512135448 0.570493137604169
"SUGCT" 46.8834666577934 0.259715193434653 0.233013999812273 1.11459051234643 0.26502593789523 0.566259755633587 0.570575600001217
"DTNBP1" 155.130272863725 0.130621326884174 0.117226217738287 1.11426717848896 0.265164583105577 0.566387770445821 0.570705789788404
"IDH3B" 358.101079403573 0.0937240729548503 0.0841118128783604 1.11427954941823 0.265159277545248 0.566387770445821 0.570705789788404
"RPS6P25" 57.9581647049007 -0.210606254960397 0.189073040153098 -1.11388834066381 0.265327091918412 0.56665076421584 0.570971388224132
"TUBG2" 85.3191117331591 0.174069937434234 0.156315294186868 1.11358225271381 0.265458443554462 0.566658460312857 0.57098213868093
"CENPT" 190.227478492863 0.112060283702202 0.100612324613401 1.11378287036691 0.265372347369852 0.566658460312857 0.57098213868093
"SLC25A38" 518.459592114885 -0.102380240105432 0.0919510505791041 -1.11342110243053 0.26552761602928 0.566658460312857 0.57098213868093
"TSR2" 285.591377231068 -0.109402055859948 0.0982397944975725 -1.11362260496841 0.265441124613917 0.566658460312857 0.57098213868093
"SF3A3" 988.252253317376 -0.0656578634326513 0.0589673581081723 -1.11346116799409 0.265510417046045 0.566658460312857 0.57098213868093
"KBTBD4" 245.000362903204 0.117164331593765 0.10524998514116 1.11320045733617 0.265622346310104 0.566776556237547 0.571101734424065
"PPP2R5C" 877.415548101429 0.0816212390869303 0.073327846781419 1.11310017502945 0.265665408532836 0.566784385820054 0.571110222318601
"SNCAIP" 11.8083550688957 -0.456920832492914 0.410591378047066 -1.11283591649247 0.265778906808372 0.566828801444526 0.571156771706556
"MBD1" 382.670067518001 0.153270174836554 0.137736706191116 1.11277653629879 0.265804415022673 0.566828801444526 0.571156771706556
"SAR1B" 561.045284892998 -0.0977743295130195 0.0878519331231578 -1.11294454244907 0.265732248234305 0.566828801444526 0.571156771706556
"RPL10AP6" 514.432631852936 0.0866326268387752 0.0779108416645215 1.11194571882318 0.266161489771948 0.567506152169352 0.571839892901738
"RNASEL" 10.0689701189337 0.448563569640055 0.403508303584614 1.1116588324334 0.266284866534164 NA 0.572020793918689
"MTCL3" 110.088121310111 -0.171476069099543 0.154274233432435 -1.11150167649118 0.266352468826414 0.567829207508437 0.572081847210131
"MEST" 7719.10057988403 0.0765595487744033 0.0689190169604417 1.11086246076823 0.266627555946702 0.568078968600792 0.572335922431314
"CNOT8" 433.239318901076 -0.0764253448662691 0.0687978840758794 -1.11086766537728 0.26662531534904 0.568078968600792 0.572335922431314
"RP9" 372.537656091186 -0.0980007624283355 0.0882052243825146 -1.11105394396301 0.266545130464996 0.568078968600792 0.572335922431314
"GRIK1" 11.7294923985161 0.483112621684135 0.434837678330883 1.1110183081157 0.266560468874215 0.568078968600792 0.572335922431314
"MCM10" 220.126335258687 -0.134187498827147 0.120898079322058 -1.10992250314984 0.267032422579587 0.568504642593341 0.572768449003008
"TCF25" 713.104463180357 0.0703420055034877 0.0633798404659464 1.10984825752728 0.267064420300834 0.568504642593341 0.572768449003008
"CGN" 58.6045600578235 -0.231289512550942 0.208381271495436 -1.10993426084363 0.267027355594631 0.568504642593341 0.572768449003008
"IRS1" 2594.16319099854 -0.0919419784819645 0.0828412329387595 -1.10985767860231 0.267060359943246 0.568504642593341 0.572768449003008
"ZFAND4" 38.6938692325014 0.266581313702131 0.240195124936071 1.10985314032948 0.267062315872957 0.568504642593341 0.572768449003008
"RPL15P5" 161.605736376537 -0.115246325333749 0.103811306001202 -1.11015196487765 0.266933547862017 0.568504642593341 0.572768449003008
"LRRC56" 16.0872435601785 -0.376689176814935 0.339445795014942 -1.10971820051079 0.267120477477543 0.568539856501019 0.572804536884947
"SLC1A3" 89.1488292314835 -0.174608085367577 0.157402415722246 -1.10931007358675 0.267296440883576 0.568746109351212 0.573013556502877
"EGFL8" 137.326346377535 0.152338642692663 0.137320796825106 1.10936322985865 0.26727351811115 0.568746109351212 0.573013556502877
"RBMX" 2089.39080273345 -0.0691281607595084 0.062334254037766 -1.10899154608678 0.267433828974601 0.568894098281153 0.573165093602653
"ATP5MF" 3035.29875930527 0.0824961863465753 0.0744025166917185 1.1087822027364 0.267524149914532 0.568894098281153 0.573165093602653
"SHANK3" 38.9839735129232 -0.259711517220989 0.234225546510142 -1.1088095260768 0.26751236010205 0.568894098281153 0.573165093602653
"LIX1L" 364.980944630056 0.0969996852066215 0.0874755388528991 1.10887782434514 0.267482891483714 0.568894098281153 0.573165093602653
"PKD1P6-NPIPP1" 89.8816588690934 -0.165042849722327 0.148876234683565 -1.1085909720455 0.26760667449369 0.568985493219331 0.573257783785559
"RPA2" 551.509553750476 -0.0819426691750547 0.0739241004331175 -1.10847029175813 0.267658762429424 0.569012156299432 0.573285256011738
"SAXO4" 35.2211926592599 -0.286792338753104 0.258757523636172 -1.10834396126139 0.267713296569628 0.569044011086395 0.573317958816829
"E2F7" 473.757544341881 -0.184038155125139 0.166085158928578 -1.108095126093 0.267820735658558 0.569188293154406 0.57346393332609
"GCN1" 419.617359004885 0.0792505670250873 0.0715772679741891 1.10720301665698 0.268206163592368 0.569358956307606 0.573641351057739
"TELO2" 169.517410462996 0.13557793396301 0.122455299036407 1.1071626546982 0.268223610622805 0.569358956307606 0.573641351057739
"RPL7A" 16451.0628790244 0.0686715567430605 0.0620291642536303 1.10708499089671 0.268257184098503 0.569358956307606 0.573641351057739
"SNHG29" 10470.6631320007 -0.0603630313428892 0.0545157882857541 -1.1072577915683 0.268182487605315 0.569358956307606 0.573641351057739
"NANOS3" 15.9185915607189 0.342462748055822 0.309271245815161 1.10732165595666 0.268154884582623 0.569358956307606 0.573641351057739
"PTPN1" 546.932079604285 0.084601008150338 0.0764063344558027 1.10725123450694 0.268185321763361 0.569358956307606 0.573641351057739
"SP5" 16.6755371436412 0.506078701935623 0.456864923893261 1.10772063134761 0.267982486395056 0.569358956307606 0.573641351057739
"PPIAP31" 124.668975984929 0.132800469775033 0.119934656168309 1.10727352725027 0.268175686256839 0.569358956307606 0.573641351057739
"LIM2-AS1" 23.1360174172989 -0.319751471883536 0.288745039285363 -1.10738342959904 0.268128187064811 0.569358956307606 0.573641351057739
"SMTNL2" 29.0979104790446 0.341652328405082 0.308686438582234 1.10679409816076 0.268382960490634 0.56954189314738 0.573826271214489
"KLF12" 147.935696755211 -0.130181828485392 0.11763730728354 -1.10663726917529 0.268450787113975 0.569553783780161 0.573839465526303
"DUS2" 60.0956416366769 0.197496404274015 0.178471665924906 1.1065980879963 0.268467734333962 0.569553783780161 0.573839465526303
"SUGP2" 641.529856017717 0.107179299179958 0.0968998178140731 1.10608359848116 0.26869033708456 0.56958758436153 0.573877764914125
"DNAJA2" 980.457904231445 0.0912856552169936 0.0825208156500681 1.10621368072867 0.268634042791431 0.56958758436153 0.573877764914125
"PTBP2" 416.280267357269 -0.0828531551645546 0.0748832601665237 -1.10643092969387 0.26854004435699 0.56958758436153 0.573877764914125
"RTF1" 984.461257044598 -0.0827855124444176 0.0748395470963311 -1.10617334893621 0.268651495880447 0.56958758436153 0.573877764914125
"CEP97" 193.617666931573 -0.116926462795697 0.105727695676782 -1.10592084739224 0.268760780527552 0.56958758436153 0.573877764914125
"PYCR1" 776.190218673032 -0.21180221731379 0.191501124766675 -1.1060103044922 0.268722059302521 0.56958758436153 0.573877764914125
"NEBL-AS1" 22.2348723534583 -0.328841174194097 0.29724451427854 -1.1062985468117 0.268597320576877 0.56958758436153 0.573877764914125
"NFYA" 140.608539819686 0.145858331536285 0.131983897291844 1.10512217421313 0.2691066534988 0.56980198598384 0.574028085966948
"GLRX2" 152.982216323441 -0.140372911455663 0.127005783056281 -1.10524818695428 0.269052062198881 0.56980198598384 0.574028085966948
"CDK13" 588.627854362482 -0.0752357825821904 0.0680890392444441 -1.104961729774 0.269176172318207 0.56980198598384 0.574028085966948
"RAB27A" 65.9050853259088 0.181953397333271 0.164722410605921 1.10460620788614 0.269330259977427 0.56980198598384 0.574028085966948
"CDC34" 1577.09729836887 -0.0986167465780259 0.0892537082003283 -1.10490363444264 0.269201347428928 0.56980198598384 0.574028085966948
"PRKD2" 183.504124488698 0.130539625962931 0.11812059948321 1.10513853243258 0.269099566353739 0.56980198598384 0.574028085966948
"STAU1" 1067.79485625273 -0.0700497477279408 0.0634314570325606 -1.10433767416036 0.269446685994879 0.56980198598384 0.574028085966948
"FXR2" 624.868635807031 -0.098896801328394 0.0894956111490713 -1.10504638225961 0.269139491786721 0.56980198598384 0.574028085966948
"KANSL2" 223.2334763873 -0.121575903666303 0.110056393152884 -1.10466916263026 0.269302970189586 0.56980198598384 0.574028085966948
"EVI5L" 150.302281326369 -0.137155653045718 0.12418333758529 -1.10446099865466 0.269393212893639 0.56980198598384 0.574028085966948
"YWHAZ" 5971.58719422345 0.0547318971945425 0.0495343375304203 1.10492841780573 0.26919060757466 0.56980198598384 0.574028085966948
"PRKD1" 60.2325673866123 -0.205955363391878 0.186500350055619 -1.10431622959666 0.269455985031558 0.56980198598384 0.574028085966948
"WNK3" 556.61247704209 -0.104992476536538 0.0950379874055353 -1.10474221311659 0.269271306451578 0.56980198598384 0.574028085966948
"SOX1-OT" 29.4723212888348 0.284527667483901 0.257610835882929 1.1044864107083 0.269382195214473 0.56980198598384 0.574028085966948
"CPB2-AS1" 21.4972345911345 -0.32600738123625 0.295042275440162 -1.10495142009698 0.26918063980987 0.56980198598384 0.574028085966948
"HLA-E" 294.109863894617 0.104027118793429 0.0942090446248745 1.10421583413406 0.269499522587729 0.569810305803416 0.574028085966948
"ASAP1-IT2" 10.9621569798449 -0.5464706108234 0.494873137215808 -1.10426404208942 0.269478616094671 NA 0.574028085966948
"PKP4" 429.436701162774 0.0909830394509662 0.0824198158213732 1.10389763122199 0.269637546546085 0.570015482192402 0.574236011716707
"SLC7A3" 229.734811572919 -0.294755886607122 0.267035114379383 -1.10380946450494 0.269675798393361 0.570015482192402 0.574236011716707
"COQ8A" 65.3785268568296 0.173333994881221 0.15706462171519 1.10358394518361 0.269773658725229 0.570138572523296 0.574360628615787
"ARHGAP19" 183.898431889618 0.147067534174085 0.13330026288556 1.10328015107025 0.269905523599572 0.570333481208789 0.574557595870732
"HNRNPH3" 2375.7965998622 -0.0735579618360642 0.0667301330008398 -1.10232002437547 0.270322566830786 0.570647715651666 0.574878461473822
"L3MBTL2" 163.822931753355 -0.127693379849522 0.115823658393051 -1.1024809751406 0.270252625012563 0.570647715651666 0.574878461473822
"TAS2R4" 18.4036218546796 -0.366663539441393 0.332629918474908 -1.10231677632165 0.270323978413706 0.570647715651666 0.574878461473822
"HSD17B4" 478.465861627435 0.11057810237659 0.100282076454976 1.10267064948776 0.270170217172722 0.570647715651666 0.574878461473822
"TPMT" 218.855347428708 0.122067183031452 0.110734281433947 1.10234320799982 0.270312491526256 0.570647715651666 0.574878461473822
"MSRB2" 352.10522888296 0.113658698657181 0.103078542655327 1.10264169175569 0.27018279732787 0.570647715651666 0.574878461473822
"TRIM8-DT" 14.6966205212066 -0.434813128279847 0.394460370254733 -1.10229863648674 0.270331861960089 0.570647715651666 0.574878461473822
"MAP4K4" 1693.28919700554 0.0708915244367929 0.0643329306590701 1.10194769164924 0.270484413112746 0.570871277014021 0.575104908837328
"ANGPT1" 33.6601093622168 0.300851565917022 0.273036650676905 1.10187245987364 0.270517123066555 0.570871277014021 0.575104908837328
"MT2A" 190.126263020492 0.203508153732135 0.184786561935882 1.10131468219398 0.27075972328858 0.570988833385244 0.575226405849347
"ANAPC1" 189.60957844519 -0.111204099379949 0.100973982293094 -1.10131438668191 0.270759851858318 0.570988833385244 0.575226405849347
"ZDHHC5" 348.355033076747 -0.104418253797211 0.0948089751904004 -1.10135410268398 0.27074257281723 0.570988833385244 0.575226405849347
"IL10RB" 95.5881625389138 0.148796654437678 0.135111460688981 1.10128817850766 0.270771254530687 0.570988833385244 0.575226405849347
"MIR1244-4" 222.64795099584 0.108349274514318 0.0983823217541394 1.10130837108202 0.27076246910099 0.570988833385244 0.575226405849347
"AGAP4" 42.2507697622199 -0.224364389157031 0.203795679121294 -1.10092809682925 0.270927952466008 0.571235548077509 0.575475565021266
"IAH1" 1098.17194978344 -0.0874777396592846 0.0794992222361144 -1.1003596915637 0.271175433715444 0.571629639447494 0.5758738088512
"RGS12" 182.939113655807 -0.127160893912815 0.115567579397453 -1.10031632206721 0.271194322968348 0.571629639447494 0.5758738088512
"RPP38" 179.063813186427 0.125375891011558 0.113973499091478 1.10004423844992 0.271312847476496 0.571795700819074 0.576041716737577
"MAT2A" 1140.73490274973 0.125024090488772 0.113666520738979 1.09992009675281 0.271366937615452 0.571825937084229 0.576072790945509
"MAP4K3" 314.970240916594 0.0990271795445544 0.0900741049484024 1.09939676448942 0.271595041436983 0.572197128510001 0.576447966239106
"ZNF836" 36.1099483298753 0.22923419440194 0.208521068653167 1.09933349125131 0.27162262911616 0.572197128510001 0.576447966239106
"AGER" 41.037084238349 0.240687027127466 0.219017911907747 1.09893763953355 0.271795267448926 0.572476988443149 0.576730518823103
"HACD2" 198.896910673804 0.127404825230087 0.115948352946371 1.09880668411922 0.271852396087956 0.572513506281252 0.576767921429853
"DCAF4" 55.4804817860365 0.202129953159714 0.184029040148795 1.09835900353707 0.272047756576002 0.572673463294151 0.576930906865099
"AFF1" 286.826718604521 0.118165850675563 0.107581059657775 1.09838898270252 0.27203467115659 0.572673463294151 0.576930906865099
"ASPH" 238.258614650245 -0.13377914115238 0.121795658809688 -1.09839006135199 0.272034200351624 0.572673463294151 0.576930906865099
"TTC5" 511.864295361212 -0.0835108543349708 0.0760452023788063 -1.09817387188972 0.272128573083299 0.572759787817803 0.577018486144242
"PRR7" 286.915184629064 -0.118401219462433 0.107890291138088 -1.09742237427918 0.272456797089904 0.573366739290557 0.577630564006053
"GEMIN6" 194.447316109697 0.119706135164122 0.109102194708532 1.09719273277608 0.272557149302628 0.573494042726851 0.577759427550475
"TRPM3" 730.726817162317 0.214562668876302 0.195638970571828 1.09672765221143 0.272760464702064 0.573837924569863 0.57810648063795
"ZNF83" 47.1486277489027 0.201953071050438 0.184177631289405 1.09651247893998 0.272854565307537 0.573951971585503 0.578221989558106
"TRAPPC11" 165.828845907702 0.12098462307173 0.11036731434725 1.09619975612594 0.272991366332827 0.574155792836825 0.578427940767031
"LRRC37A" 51.4459483328899 -0.213485225656474 0.194843809827662 -1.09567363646451 0.273221623938911 0.574556083781503 0.578831824017997
"GJA1" 6847.87996244757 0.0765216236122203 0.0698527184966532 1.09547094600028 0.273310367363246 0.574572492607836 0.578851852896831
"S100A10" 5688.84059585277 -0.143023486523114 0.130552620181006 -1.09552367715652 0.273287278325503 0.574572492607836 0.578851852896831
"SLC39A7" 1597.30517316533 -0.125438747122549 0.114519507519562 -1.09534829339989 0.273364077594107 0.574572492607836 0.578852646994521
"TENT5A" 119.738133825223 -0.158083813960473 0.14435273603691 -1.09512170188483 0.27346332221307 0.574572492607836 0.578852646994521
"ZNF775" 126.280643764395 0.13254354498244 0.121042397881354 1.09501750876052 0.273508965934881 0.574572492607836 0.578852646994521
"NME1" 942.789615907785 0.119552636580734 0.109170388475775 1.09510132051296 0.273472250239594 0.574572492607836 0.578852646994521
"SMKR1" 21.5516014264174 0.316452339030135 0.288963390007506 1.09512952150068 0.273459896896062 0.574572492607836 0.578852646994521
"TAF7" 1352.78022142039 0.108360979330494 0.0989931073722112 1.09463155776149 0.273678084271263 0.574759929425621 0.579042705179642
"EIF4BP3" 57.2456580384847 -0.19354028238591 0.176795862433796 -1.09471047411183 0.273643498416872 0.574759929425621 0.579042705179642
"LINC01515" 66.2921074519254 0.191456853834832 0.174935532434118 1.09444234210643 0.273761022033744 0.574850202133905 0.579134262925919
"YBX3" 3436.55655161495 -0.0734766480399468 0.0671489794924283 -1.09423327942358 0.273852679198885 0.57488419547538 0.579171569015382
"ARG2" 102.600570682401 0.164548721538628 0.150411891317066 1.09398745071134 0.273960482136004 0.57488419547538 0.579171569015382
"MAPK8IP1" 270.089088773909 -0.129710731741582 0.118553535875466 -1.09411103417309 0.273906283621169 0.57488419547538 0.579171569015382
"XRCC4" 128.92940123079 0.148712266795365 0.135940666541636 1.09394981339022 0.273976989739692 0.57488419547538 0.579171569015382
"TADA2B" 172.147706888482 -0.152271441501661 0.139170989501186 -1.09413206047776 0.273897063096657 0.57488419547538 0.579171569015382
"WDR91" 84.8345621620376 0.168961981538153 0.154501356985823 1.09359545336328 0.274132444192886 0.575042660307223 0.579332438509238
"PFN1P1" 207.073358587103 0.120807885104813 0.110467105717054 1.09360958016087 0.274126245744831 0.575042660307223 0.579332438509238
"KANSL1L" 109.01717151236 -0.164937752680673 0.150870359614104 -1.09324159564907 0.27428773841248 0.575058196842821 0.579350534614391
"UBA3" 288.785716044449 -0.0875849975731055 0.0801012445999633 -1.09342867280674 0.274205630127114 0.575058196842821 0.579350534614391
"IGF2BP1" 3151.188673706 0.0960935881672212 0.0879000472785639 1.09321429444391 0.274299722333353 0.575058196842821 0.579350534614391
"RPE" 311.161578039688 -0.111884146040162 0.10232886162252 -1.09337819522405 0.274227783116384 0.575058196842821 0.579350534614391
"PLEKHA6" 124.745770555687 0.157633882239973 0.144225808024933 1.09296584570164 0.274408795864551 0.575203052869924 0.579497082501925
"SOCS6" 191.337979195145 -0.124776196956318 0.114191205723774 -1.09269532767829 0.274527591899219 0.575368243590089 0.579664117038394
"CCT8P1" 49.7406818087608 0.188769112649913 0.172806806063835 1.09237082120585 0.274670142904954 0.575583165761211 0.579881254562642
"ADO" 313.940649698114 -0.106321922740415 0.0973469131012844 -1.09219614010557 0.274746898714191 0.575660168734496 0.579959443129377
"C1orf54" 128.633354588837 0.162265962724617 0.148613029126891 1.09186902169976 0.274890675683113 0.575781154957128 0.58008316400714
"RNF32-DT" 133.871619037406 0.167423973783795 0.15333997845663 1.09184816294433 0.274899845385579 0.575781154957128 0.58008316400714
"ZFP28" 64.4256546350224 -0.19488246304286 0.178497853229388 -1.09179163512076 0.274924696591289 0.575781154957128 0.58008316400714
"ASAP3" 221.859015151556 0.13275681802878 0.121605581779875 1.09170003618 0.274964969293319 0.575781687991891 0.580084311031896
"CSNK2A2" 694.308548827953 -0.0823399580191355 0.0754404856208227 -1.09145583225684 0.27507235650268 0.575817103405675 0.580121820170563
"SNX5" 985.402338988077 -0.131784431700617 0.120741031244448 -1.09146352604701 0.275068972767904 0.575817103405675 0.580121820170563
"POLR3K" 269.337574184972 -0.098499701278818 0.0902517259635355 -1.09138856046493 0.27510194389843 0.575817103405675 0.580121820170563
"CTU1" 102.334051166942 -0.167680838498809 0.153677100789609 -1.09112442671841 0.275218135883992 0.575976514778019 0.580283032785873
"SPAG17" 35.1945887878161 0.264085312215359 0.242076260633429 1.09091784351072 0.275309034826097 0.575977543363633 0.580285896536615
"RHPN1" 81.3222404054512 0.169764031111079 0.155625403630353 1.0908503827197 0.275338722772801 0.575977543363633 0.580285896536615
"YRDC" 409.319006106637 -0.103324601495705 0.0947051099233967 -1.0910140073675 0.275266719095437 0.575977543363633 0.580285896536615
"KEAP1" 604.354198277172 0.188147518025857 0.17250095987883 1.09070418018553 0.275403070652849 0.576028402464484 0.580337744927442
"HVCN1" 23.310120720312 0.311702229009031 0.285822745473855 1.09054382110938 0.275473661028914 0.576092301581979 0.580402730834513
"CAV1" 388.417873824345 0.285999783249622 0.262343715882113 1.09017203742795 0.275637368418614 0.576180776675587 0.580494301541284
"ALDH5A1" 86.7205039788269 0.188255996767638 0.172697061776944 1.09009380258473 0.275671825994041 0.576180776675587 0.580494301541284
"TMEM237" 283.331404710267 0.0927765678587462 0.0851095597808944 1.09008398231162 0.275676151420263 0.576180776675587 0.580494301541284
"H3-5" 63.6755762654625 0.182976066615371 0.167818152535679 1.09032344743796 0.275570690087272 0.576180776675587 0.580494301541284
"DTWD2" 42.1627848052657 0.227387863118539 0.20866872741533 1.08970743213453 0.275842041207079 0.576443760186993 0.580759862100153
"LINC01239" 46.8966167696504 -0.255077246471439 0.234195306466116 -1.08916463920827 0.276081289311585 0.576859946357113 0.581179772958254
"L3MBTL2-AS1" 15.9523651882301 -0.469511985736195 0.431113840365105 -1.08906729911193 0.276124209093841 0.576865851668679 0.581186330831652
"TSC22D1-AS1" 16.9935905861618 0.341524374234686 0.313659017271445 1.08883964888255 0.276224603770332 0.576991811708411 0.58131384255558
"MSRB1" 213.386425868321 -0.113877028803988 0.104633742830555 -1.08833943738782 0.27644528649853 0.577285164316525 0.581610609245683
"RNF139-DT" 11.2965500728385 -0.467574781308757 0.429599778020845 -1.0883962358241 0.276420222182348 0.577285164316525 0.581610609245683
"LRCH2" 57.1192420229106 -0.20276105210308 0.186357734531935 -1.08802058906943 0.27658601834426 0.57749523029128 0.581822857490929
"ATP2B4" 261.609300363792 0.153223964188019 0.140856085301398 1.08780507324307 0.276681169413457 0.577548216026035 0.581878064310946
"MYBBP1A" 269.681401966321 -0.13957628602015 0.128323546149845 -1.08769037489944 0.276731818271023 0.577548216026035 0.581878064310946
"HMG20A" 311.272025231056 0.0924156489397714 0.0849641940454764 1.08770111901852 0.276727073580676 0.577548216026035 0.581878064310946
"PEX6" 61.5076845055933 -0.196228974344094 0.180477875780962 -1.08727440133576 0.276915558210572 0.577847868242742 0.582180570976611
"NSD3" 1190.4674491337 -0.0780550425460175 0.0718023132618815 -1.08708256043689 0.277000324378474 0.577940932012397 0.582274940433357
"RBM45" 158.065976542857 0.121143645740123 0.11147787112771 1.08670576962615 0.27716686334916 0.578176017633776 0.582513004733217
"CUX1" 1307.29276339869 -0.0911735591838607 0.0839036580104264 -1.08664581909565 0.277193367364317 0.578176017633776 0.582513004733217
"TNFSF4" 22.3309074826603 0.364935646959765 0.335918848733903 1.08638038125942 0.277310737672541 0.578263240419251 0.582602097033242
"HROB" 35.9751848615914 -0.367998093359617 0.338741197626265 -1.08636946417611 0.277315565672285 0.578263240419251 0.582602097033242
"CMC1" 331.761972264156 0.100369959335757 0.0924205497674577 1.08601344168911 0.277473045379464 0.578507778136462 0.582849077195447
"ATAD1" 369.262185601681 -0.0813212867094125 0.0748990980010391 -1.08574454005153 0.277592029222334 0.57867199600854 0.583015135022339
"GDPD2" 110.593244080186 -0.240299902432584 0.221345626038281 -1.0856320349923 0.277641820872874 0.578691948242634 0.583035844464955
"RPS15P4" 1509.66416944326 0.0664599110475262 0.0612299153376124 1.08541569396391 0.277737584564881 0.578807700857402 0.583153073372423
"ZC3H6" 132.548733241248 0.142221858440667 0.131042182523818 1.08531356622374 0.277782799381829 0.578818090877009 0.583164148637539
"NOP56P1" 26.3094130431946 0.25823114964098 0.237977473284416 1.08510753592361 0.277874030032593 0.578924347539668 0.583192394615857
"RPS2P17" 10.9141885500112 -0.46537499572707 0.428876421603297 -1.08510277619676 0.277876137890728 NA 0.583192394615857
"THADA" 189.154082641318 0.112274805068591 0.103492813888054 1.08485604797678 0.277985417070748 0.579072561287668 0.583337895178211
"TTC7A" 154.72554974661 0.143633344919184 0.132439193573697 1.08452295006809 0.278132996931841 0.579296114628739 0.583563714355771
"PDSS2" 93.3519074564091 0.150426817815162 0.138723136657634 1.0843671894935 0.278202025340726 0.579356019771655 0.583624679885049
"OPN3" 196.812717962971 0.2802198546219 0.25846762523664 1.0841584293791 0.278294559840222 0.579464851950957 0.58373493294456
"ZNF341" 46.6255715958147 0.200392946207701 0.184880227207073 1.08390685815878 0.278406098515368 0.579613217398222 0.583885010689872
"C10orf95" 15.801357149207 0.343238400404568 0.316733817830024 1.08368093674408 0.278506290807204 0.579737921315691 0.584011252631909
"NBPF11" 173.095757758296 0.140179884915853 0.129369675789621 1.0835606107865 0.278559663328455 0.579765143348735 0.584039294121018
"HSPA8" 2936.51532178089 0.125691313713446 0.116032129403099 1.08324577304611 0.278699347618665 0.579971971874075 0.584248266271375
"DYNLRB1" 1376.85866391688 0.0784275399930387 0.0724226360989678 1.08291473795382 0.278846269586823 0.580132389882311 0.584411104578491
"MT-ND2" 18962.5157075523 0.0761641956925253 0.0703341687024636 1.08289039449268 0.278857075926193 0.580132389882311 0.584411104578491
"NUFIP2" 780.315275873715 -0.0810842677733983 0.074912330824324 -1.08238879876196 0.279079803387857 0.580511813090139 0.584793945072632
"ZNF593" 293.105737751757 0.098623130202673 0.0911500315251042 1.08198679202333 0.279258396890336 0.580547581918532 0.584832451663195
"SRPRB" 782.626686132061 -0.179527870301875 0.165912973638563 -1.08206047040644 0.279225659085375 0.580547581918532 0.584832451663195
"THAP7" 161.40471976379 0.125751910180957 0.116204647105377 1.08215904710698 0.279181862195249 0.580547581918532 0.584832451663195
"MMADHC-DT" 14.9880503494923 -0.369697563387097 0.34165540819672 -1.08207730513732 0.279218179209671 0.580547581918532 0.584832451663195
"SPTBN2" 84.2668406493404 0.17196674042645 0.158978151850115 1.08170046276912 0.279385647470925 0.580728213783831 0.585015034952384
"ZFX" 184.369560808153 -0.112555761193903 0.104086841921879 -1.08136397565391 0.279535239612609 0.580827901825011 0.585117312807877
"APBB3" 59.3747098221489 0.236243379885795 0.218476806553272 1.08132018044758 0.279554713659869 0.580827901825011 0.585117312807877
"MIIP" 331.12994310101 -0.0953359217096775 0.0881610175519891 -1.08138408966817 0.279526295991553 0.580827901825011 0.585117312807877
"TMEM255A" 91.4175047553157 -0.169889279588443 0.157126030672452 -1.08122937276127 0.279595095291105 0.5808279282484 0.585117957051086
"PLXNA1" 498.728099632214 -0.0788065178315512 0.0729025097629856 -1.08098497689257 0.279703796358026 0.580969860256862 0.58522330181817
"FAM241A" 10.6967082406253 -0.550134701850521 0.508942912314657 -1.08093597246207 0.279725595739265 NA 0.58522330181817
"CTPS2" 180.754300992379 0.122363921016927 0.113242071139727 1.08055177537282 0.279896543952159 0.581118538872102 0.585329338047189
"SMC1A" 486.477546140581 0.145698954658069 0.134815669063763 1.0807271563453 0.279818499511747 0.581118538872102 0.585329338047189
"ZFAND2B" 99.1130124788698 0.173355043676 0.160431310477373 1.08055617796908 0.279894584618147 0.581118538872102 0.585329338047189
"SCN9A" 26.9685216454019 -0.314573276579029 0.291166479541254 -1.08038973811358 0.279968663593376 0.581126189702627 0.585338930703553
"QRICH1" 386.190576988539 0.0968324331614558 0.0896371453568556 1.08027127343196 0.280021397915507 0.581126189702627 0.585338930703553
"RALY-AS1" 27.7673698481606 0.270201912807092 0.25010841065174 1.08033917013423 0.279991173005251 0.581126189702627 0.585338930703553
"APPL1" 485.925983878849 -0.101588159620742 0.0940569931601933 -1.08007024472621 0.280110900895949 0.581144288693715 0.585358417630135
"POLR3C" 256.74266820651 -0.116675509975508 0.108019601185928 -1.08013276011528 0.280083065407453 0.581144288693715 0.585358417630135
"ZNF586" 67.7655944246349 0.179820031213421 0.166558639809808 1.07961995498256 0.280311451615334 0.581476523333538 0.585693689902045
"ZNF845" 54.5788530517866 0.181960483998207 0.168594709188554 1.07927754597984 0.280464019521402 0.581709141253269 0.58592862341279
"PINK1-AS" 186.942288275422 0.123282841601187 0.114259362388994 1.07897365278018 0.280599473093618 0.581751237018668 0.585972909160415
"ZNF746" 240.57284354179 0.130492142795213 0.120942535187991 1.07895987621211 0.280605614742115 0.581751237018668 0.585972909160415
"RPL3P4" 729.892974018528 0.0601701042696092 0.0557607879550214 1.07907557400632 0.280554039044186 0.581751237018668 0.585972909160415
"OBSCN" 121.890008938506 -0.15658340437294 0.145209846495625 -1.0783249769337 0.280888754403074 0.582002793541392 0.586228802607102
"HPS6" 97.6916263460168 0.142014709785044 0.131694316883258 1.07836627385322 0.280870331734155 0.582002793541392 0.586228802607102
"SPHK1" 49.5853976419433 -0.2368450782125 0.219634096481358 -1.07836206675954 0.28087220849264 0.582002793541392 0.586228802607102
"FARSA" 416.978166053485 -0.0883683779386732 0.081942693417425 -1.07841680878751 0.280847789077752 0.582002793541392 0.586228802607102
"ZCCHC8" 246.326025583461 -0.116994939759401 0.108548090107245 -1.07781665843969 0.281115583875633 0.582339803127457 0.58657014204081
"METRN" 1236.64602958759 -0.0883032320448981 0.0819357536241649 -1.07771306345628 0.281161826824971 0.582339803127457 0.58657014204081
"PPARA" 87.2643467368598 -0.21178328799367 0.196516249910845 -1.07768842571417 0.281172825432753 0.582339803127457 0.58657014204081
"RFC2" 182.10448291927 0.140379714691415 0.130366920969075 1.07680471125582 0.281567520137806 0.583017232668219 0.587253748431873
"WASHC5" 285.671585131238 0.0906860948805399 0.0842201242809857 1.07677465041469 0.281580952864293 0.583017232668219 0.587253748431873
"NRAV" 88.3177819119776 -0.174601947399042 0.162199792195089 -1.07646221389134 0.281720591281453 0.583222426957919 0.587461061596757
"ZNF507" 217.619162950348 0.105699385508967 0.0982348695316748 1.07598641921019 0.281933330199739 0.583508260486303 0.587750228176717
"LINC01881" 16.0182688104003 -0.390784030585918 0.36319162964701 -1.07597201776298 0.281939771121822 0.583508260486303 0.587750228176717
"GSK3B" 795.444869414081 0.0638505480859029 0.0593473919877364 1.07587791050864 0.281981862230314 0.58351143877028 0.587754057162715
"FAM174A" 86.7886247961949 -0.174447570846156 0.162176296092819 -1.07566626596475 0.282076539509041 0.583623418242175 0.587867478357338
"NEK11" 139.103084239582 -0.164523823147108 0.152992658386373 -1.07537070655779 0.282208791416822 0.583740685693643 0.58798685335837
"SCAF8" 464.726919979367 -0.0820814287855677 0.0763293792615974 -1.07535826413912 0.282214359861342 0.583740685693643 0.58798685335837
"MTAP" 342.94731610248 -0.103777764752975 0.0965211100661263 -1.07518204755289 0.282293231328982 0.5837847030773 0.588032445096475
"ADAP2" 52.6212999625277 0.210011645677718 0.195336153688735 1.07512942029343 0.282316789269659 0.5837847030773 0.588032445096475
"GEMIN2" 190.543335649471 0.122828811205317 0.114281517752165 1.07479156403652 0.282468058184794 0.584013568208482 0.588263602561144
"CPOX" 97.1493464954941 -0.14378901472079 0.133800562850135 -1.07465179262244 0.282530654326131 0.584059059546605 0.588310051884746
"PAIP2B" 52.6293016806078 -0.255814876592777 0.238116576241311 -1.07432620034621 0.28267650615833 0.584270056638599 0.588523838470009
"SERTAD3" 363.824164672499 -0.129784360313745 0.12081475192925 -1.07424265862622 0.282713937608975 0.584270056638599 0.588523838470009
"TMEM128" 326.25118919436 -0.133454970758882 0.124272656150447 -1.07388845537604 0.282872678163859 0.584348603265131 0.588604836538897
"SNRPF" 3570.01649003111 0.0616312038344783 0.0573908260828103 1.07388598563731 0.282873785219741 0.584348603265131 0.588604836538897
"PURB" 700.002213701278 -0.0787398524069847 0.0733189186662608 -1.07393635693673 0.282851206957349 0.584348603265131 0.588604836538897
"AKT2" 478.729924298796 0.0797991979248347 0.0743178255256359 1.07375582318818 0.282932134455385 0.584385235507333 0.588642361810071
"RARS2" 471.318985807897 -0.0756776118224228 0.0704878748764362 -1.07362595276257 0.282990360910884 0.584421603672428 0.588679620980171
"CCDC6" 435.38683199373 -0.0814184926222406 0.0758524901296102 -1.0733792982026 0.283100969032577 0.584561982852728 0.588822274850735
"FANK1" 85.8616582762088 -0.164392052262455 0.153166026564768 -1.07329318354381 0.283139592611945 0.584561982852728 0.588822274850735
"IRF2BPL" 789.469171899032 -0.117074305033068 0.10915549574938 -1.07254613456999 0.283474803917936 0.585170083037485 0.589435433210735
"TOMM22-DT" 33.3987066080013 0.256735817909782 0.239417278337425 1.07233621438111 0.283569046396189 0.585280654073787 0.589547436484516
"EPS15" 430.785539865805 -0.0924235871576303 0.0862051552282941 -1.07213526746594 0.28365928024991 0.585289106233034 0.58955782804855
"ZNF419" 96.7528363079323 -0.165163881109713 0.154041502013967 -1.07220378242441 0.283628511886642 0.585289106233034 0.58955782804855
"HINT3" 147.966844446865 0.146431205918437 0.136589223541704 1.07205533585691 0.283695178403473 0.585289106233034 0.58955782804855
"U2AF1" 1613.17967320591 -0.0688274162507336 0.0642070026893521 -1.07196120933625 0.283737455590254 0.585292403015423 0.589561774451871
"BNIP1" 147.354166278557 -0.171666522361831 0.160178161248985 -1.07172239351024 0.283844739520796 0.585348114658398 0.589619143216931
"PIP5K1A" 482.101376882932 -0.102039051175437 0.0952105533956852 -1.0717199673378 0.283845829578235 0.585348114658398 0.589619143216931
"PCK2" 374.294464701073 -0.127273872315521 0.11878962199583 -1.07142248773204 0.283979505967095 0.585473768760834 0.589747589337272
"PRXL2C" 141.614732371089 0.133682265676751 0.12477888904053 1.07135322893706 0.284010634436529 0.585473768760834 0.589747589337272
"RN7SL832P" 16.5667822613324 0.376024128351184 0.35099380147492 1.07131273193738 0.284028836944024 0.585473768760834 0.589747589337272
"NUMA1" 1118.58605598894 0.0948526982860138 0.0885805262260441 1.07080757280629 0.284255961191771 0.585858010260307 0.590135260821989
"RHOQP1" 20.4867777964698 -0.297160104603848 0.277594343805584 -1.07048328337687 0.284401829504833 0.586074695347399 0.590354153056592
"GABARAP" 3533.45217399293 0.0514195494798991 0.0480444789894131 1.07024887274206 0.284507301060724 0.586208083583231 0.590489140410466
"ADPRM" 96.4838801760055 -0.155480425597031 0.145315065565616 -1.06995393073559 0.284640045914309 0.586397620362984 0.5906806865257
"ALDH3A2" 622.341450930571 -0.0933687941550645 0.0872889438798774 -1.06965200866165 0.284775975690619 0.586593663312329 0.590878786565117
"LCA5" 288.562681727895 -0.141351933529817 0.13218209510052 -1.069372772631 0.2849017309564 0.586768695247737 0.591055722320886
"SLX1B-SULT1A4" 65.911062036858 0.176390849738938 0.165065834643968 1.06860908024606 0.285245855253536 0.587393354141675 0.591685570756766
"H6PD" 220.431163118465 0.113907363098984 0.106615361615904 1.06839541106047 0.285342186147827 0.587423576233358 0.591717264585204
"SCAND3" 41.7526418087006 -0.235541263565283 0.220454263766211 -1.06843596282208 0.285323902047827 0.587423576233358 0.591717264585204
"MTG2" 150.329859164192 -0.139267224570578 0.130409972173173 -1.06791852072205 0.2855572673331 0.587682003841831 0.591979456971814
"MAN1A2" 1472.05580120007 -0.115010741903761 0.107703551092625 -1.06784540283961 0.285590253743542 0.587682003841831 0.591979456971814
"WBP1" 378.291288342903 0.0858895762247093 0.0804289663629876 1.06789357253551 0.285568522171552 0.587682003841831 0.591979456971814
"CAMTA2" 198.53142324074 -0.19404136797723 0.181764729525869 -1.06754136780763 0.285727443766943 0.587861409571307 0.592161424667524
"KLHL18" 186.71800786245 -0.122807111984723 0.115044904754629 -1.06747110831766 0.285759153359864 0.587861409571307 0.592161424667524
"FOXC1" 18.1248411373743 0.328525378033232 0.307822749897589 1.06725502953414 0.285856689186856 0.587977990567618 0.59227948330031
"PIPOX" 37.3539728134138 -0.274364687939447 0.257167848200227 -1.06687010005166 0.28603049828238 0.588251402127914 0.592555520065413
"ASH1L" 678.185607128604 0.0880464140935893 0.0825445663256869 1.06665305801225 0.286128531813963 0.588277205328793 0.592583386074349
"EIF2S2P4" 213.545637528918 -0.110321630309177 0.103435827440719 -1.06657077183827 0.286165704760649 0.588277205328793 0.592583386074349
"NPIPB3" 59.8324103005212 -0.174642731156444 0.16373348092569 -1.06662809688695 0.286139807708423 0.588277205328793 0.592583386074349
"JAM2" 350.984318192455 -0.107810222947293 0.101146690326685 -1.06587988790426 0.286477941682505 0.58883494641827 0.593145834728624
"PELO" 347.781584281651 -0.115450434335953 0.108340403341814 -1.06562677242124 0.286592391838173 0.588970075588003 0.593283202756486
"SMANTIS" 34.7021712655193 -0.263375146217328 0.247172159709995 -1.06555344471782 0.286625553882902 0.588970075588003 0.593283202756486
"BCL9" 433.33746346307 0.111412485262383 0.104658238003609 1.06453622177874 0.287085854591027 0.589698938861039 0.594019903726014
"FHIP1A" 22.9959645180834 0.288242046564735 0.270795241601601 1.06442803374219 0.287134839797295 0.589698938861039 0.594019903726014
"TIMM23B" 30.9229410580229 -0.264657156302434 0.248642734236197 -1.06440735988297 0.287144201116239 0.589698938861039 0.594019903726014
"SERF1B" 307.491095365818 0.106541156742622 0.100079974715316 1.06456018844615 0.287075003764945 0.589698938861039 0.594019903726014
"PROX1" 93.2637677299169 -0.156750959358323 0.147282301382377 -1.06428917722682 0.287197719295217 0.589724673215296 0.594046451257892
"KATNIP" 181.144929069825 -0.114756536115262 0.107837447165085 -1.06416221017904 0.28725522292488 0.589758582683102 0.594081233700591
"NARF" 385.551116171875 -0.0959730215524667 0.0902141369492684 -1.06383572240387 0.287403125569955 0.589852559358117 0.594177771828889
"PARL" 445.02933743185 0.0999698344562618 0.0939728289088684 1.06381637774477 0.287411890531058 0.589852559358117 0.594177771828889
"PPP1R42" 55.266317734245 0.200115280327409 0.18811545459343 1.06378968575397 0.287423984824837 0.589852559358117 0.594177771828889
"SGMS1" 113.326677991145 -0.159927988731329 0.150375750120721 -1.06352246690666 0.287545082142298 0.589988761323049 0.594316220359164
"TMEM253" 11.1670510353632 -0.434684294702053 0.408744442688911 -1.06346227447766 0.287572364689918 0.589988761323049 0.594316220359164
"CD72" 14.0177279728206 0.429004509377912 0.40357947505541 1.06299882896426 0.287782482393904 0.590335665338393 0.594666292871977
"DCTN4" 644.042619134793 0.0679318353939209 0.0639215204008239 1.06273810397422 0.287900735835699 0.590409889852342 0.594742309555326
"CDKAL1" 306.323380374236 0.0929657499022276 0.087474909939698 1.06277045573771 0.287886060711193 0.590409889852342 0.594742309555326
"IPO11" 194.767795838723 0.107735506653663 0.101398728086287 1.06249366917092 0.288011630525082 0.590461369504824 0.59479603730617
"CZIB" 440.822074481346 0.102669012383033 0.096622199140622 1.06258202872831 0.287971540414838 0.590461369504824 0.59479603730617
"PIP5K1C" 207.965027381777 -0.0995438068516553 0.0936961006814192 -1.06241141443142 0.28804895416697 0.590461369504824 0.59479603730617
"LRPPRC" 1219.52805030115 0.0577554992486564 0.0543883377421671 1.06190962339117 0.288276715875248 0.590808770600656 0.595147235472822
"MUC3A" 22.0039546957608 -0.364444011109148 0.343213794584965 -1.06185711897115 0.288300554516764 0.590808770600656 0.595147235472822
"RO60" 867.242520560868 0.0590316918543815 0.0556036312199286 1.06165174034936 0.288393815573682 0.590862131631029 0.595202234500908
"C22orf23" 27.0097834005086 -0.293443152080558 0.27641100742677 -1.06161890878495 0.288408726052594 0.590862131631029 0.595202234500908
"MCM3AP" 448.3007992877 -0.0862110297371988 0.0812434327253605 -1.06114459772559 0.288624192755194 0.59090654215717 0.595250083776606
"GLB1L3" 29.742581138737 0.333786728485325 0.314556119170519 1.06113570247979 0.288628234661316 0.59090654215717 0.595250083776606
"CPTP" 176.385709432974 -0.135010756142907 0.127234302193684 -1.0611191621689 0.288635750506018 0.59090654215717 0.595250083776606
"ALMS1-IT1" 14.36840752105 0.367161021590464 0.345945258251472 1.06132693781156 0.288541347744776 0.59090654215717 0.595250083776606
"PPT2-EGFL8" 134.938083380167 0.145194771909407 0.13679633038323 1.06139376328773 0.288510990046416 0.59090654215717 0.595250083776606
"ZNF526" 88.5472321106692 -0.158117401877729 0.149055715499349 -1.06079395444866 0.28878355026177 0.59112501368137 0.595470783416481
"GEN1" 89.1562129068392 -0.180333435860162 0.170084684977487 -1.0602567531817 0.289027808118929 0.591540839717661 0.595890288950082
"MTO1" 134.080851909587 -0.157085857206087 0.14821513660565 -1.05985030141718 0.289212708494447 0.591835080332541 0.59618731564696
"CAMK2N1" 172.991196991723 -0.135121092197797 0.127511677015926 -1.05967622228763 0.289291923799462 0.591912997671595 0.596266428486158
"NAPA" 388.60554785825 0.109295505574895 0.103173428998104 1.05933772518992 0.289445999901988 0.592059858770231 0.596415614531319
"ALG5" 882.925467685694 -0.0982139169742219 0.0927106464566904 -1.05935963913381 0.289436023505279 0.592059858770231 0.596415614531319
"RTL10" 179.555411423195 -0.121495045110577 0.114735848811589 -1.05891093645968 0.289640343086392 0.592373170764323 0.596731854015015
"CLASP2" 298.865131591431 -0.0880462001183753 0.0831767207762937 -1.05854377639121 0.289807603966065 0.592472665672209 0.596833947671835
"BCLAF3" 132.547791874286 -0.128252396133506 0.121160511031078 -1.05853297449867 0.289812525785447 0.592472665672209 0.596833947671835
"MMP25-AS1" 24.3301768397091 -0.279433648772998 0.263977523853193 -1.05855091257087 0.289804352438263 0.592472665672209 0.596833947671835
"ARSA" 65.4550311663261 0.173556201882281 0.163989203250543 1.05833919820393 0.289900828384975 0.592548970291193 0.596912679307141
"PPP4R3A" 713.568860912955 -0.0785200742791398 0.0742029489721178 -1.05817996948671 0.289973401433159 0.592548970291193 0.596912679307141
"NPIPB12" 55.1287776606163 -0.180163345983128 0.170249710717907 -1.05822996834131 0.289950611706112 0.592548970291193 0.596912679307141
"TMCC2" 65.6882714563227 0.199822612541178 0.188858163421417 1.05805652729607 0.290029672162126 0.592579795948406 0.596944353430956
"NUP85" 318.877301426142 -0.0968165234781929 0.0915353664663486 -1.05769526266971 0.29019439572135 0.59274890190278 0.597115947653276
"ATP8A2" 32.9973533617217 0.235269153735274 0.222435871259904 1.05769430264409 0.290194833542062 0.59274890190278 0.597115947653276
"SERF1A" 307.050774098947 0.106030324399568 0.100279910421527 1.05734362898679 0.290354788378979 0.592927460187809 0.597297063874147
"AS3MT" 48.6470303541654 0.228577000702559 0.216184859212148 1.05732196757707 0.290364670870399 0.592927460187809 0.597297063874147
"PDRG1" 257.841377655051 -0.132979810752833 0.125796113426917 -1.05710587656661 0.290463269530546 0.592977395069206 0.597348608574613
"PSMA7" 3246.81036924342 -0.0759609310307604 0.0718586821137181 -1.05708772825183 0.290471551323865 0.592977395069206 0.597348608574613
"RNASET2" 179.872150972229 -0.131295444400596 0.12427801616923 -1.05646556364249 0.290755565715739 0.593210051206002 0.597586082480648
"SCCPDH" 601.230879377829 0.0960672947923408 0.0909145703134202 1.05667655317687 0.290659229340196 0.593210051206002 0.597586082480648
"CACNA1C" 12.8673240640722 -0.397884274006582 0.37658546303619 -1.05655770883632 0.290713490210188 0.593210051206002 0.597586082480648
"TTC14" 501.932468560742 0.0790998615747102 0.0748777656060711 1.05638651119548 0.290791666051983 0.593210051206002 0.597586082480648
"NUDT16L1" 412.642408850183 0.089105684743456 0.084329810172263 1.05663328971614 0.290678981389565 0.593210051206002 0.597586082480648
"CNTNAP3" 244.990574439753 -0.114472526168856 0.108382389730782 -1.05619119907949 0.290880870816192 0.593241622353037 0.597619746155267
"MRPL18" 869.290766446865 -0.0845473350825787 0.080057561642101 -1.05608181598822 0.290930837317419 0.593241622353037 0.597619746155267
"H2AX" 1820.23716063761 0.131011484478936 0.124045577695687 1.05615602678186 0.290896936990237 0.593241622353037 0.597619746155267
"WARS2-AS1" 54.7217205932483 -0.187795975801107 0.177842221620315 -1.05596957848425 0.29098211372258 0.593262101777027 0.597640996267181
"MESP1" 14.4129314142492 0.347487232121475 0.32913006238837 1.05577481923072 0.291071105127928 0.593359458852455 0.59773969141672
"MT-ATP8" 1146.68252630872 0.12647493922709 0.11981423808605 1.05559189998985 0.291154703138124 0.593445795261557 0.597827284561911
"TMEM74B" 38.2874706989647 -0.25339795621795 0.240156489295026 -1.05513682749858 0.2913627510515 0.593785731179743 0.598170349845747
"MEA1" 698.666272965009 0.0832004611591253 0.0789017352622814 1.05448201972434 0.291662288338537 0.593986175579549 0.598375370663177
"CBS" 485.222631843541 0.0867282802016948 0.082245183502567 1.0545089269451 0.291649975740409 0.593986175579549 0.598375370663177
"VAT1L" 143.452810574614 -0.131719819449809 0.124892451140524 -1.05466598058519 0.291578115817974 0.593986175579549 0.598375370663177
"LGALS7B" 13.3360941631888 0.340814095309258 0.323208728721953 1.05447057898752 0.291667523663436 0.593986175579549 0.598375370663177
"FOXP1-IT1" 12.3013752210452 0.40914309535669 0.387998536049686 1.05449649249268 0.291655665634903 0.593986175579549 0.598375370663177
"FLAD1" 258.311578018829 -0.108922599641717 0.103321559849554 -1.05420978738919 0.29178688002478 0.594145149985357 0.598536138696518
"CADM1" 1286.13754769162 0.0771403556652877 0.0732060573716942 1.05374279717889 0.292000689203818 0.594412268854632 0.598806469531594
"TANGO2" 66.3647253136086 0.247443269900185 0.234807787329773 1.05381202520624 0.291968986846821 0.594412268854632 0.598806469531594
"SNX4" 384.830346984357 -0.0854970854968102 0.0811778819609454 -1.05320665471344 0.292246289172577 0.594828067423262 0.599225960989861
"FAM174C" 177.171001622066 -0.116438947702415 0.110570170334227 -1.05307740189282 0.292305518979925 0.594864470591678 0.599263252264235
"CAPZA2" 1232.65860840993 0.0510621590014216 0.0484958864602715 1.05291732409619 0.292378885437528 0.594884783497278 0.599284952810813
"DUBR" 74.1043021208845 -0.184826891848396 0.175544918580727 -1.05287520335372 0.29239819216658 0.594884783497278 0.599284952810813
"MARCHF2" 264.903007666678 0.101670584462506 0.0965831655658268 1.052673971358 0.292490441949683 0.594904223744987 0.599305773632798
"ARL17B" 256.107168117297 -0.10453894150315 0.0993010336289482 -1.05274776790112 0.292456609498053 0.594904223744987 0.599305773632798
"MED26" 116.698007651876 -0.14969437343366 0.142223380251838 -1.0525299930897 0.292556457185067 0.594954389537631 0.599356928772157
"FURIN" 274.323656316239 0.149105663409065 0.141700100572126 1.05226222710526 0.292679256724855 0.594995834324712 0.599400533877869
"PLEKHF2" 164.715872044801 -0.132543165480203 0.125949516839955 -1.05235151992386 0.292638302505769 0.594995834324712 0.599400533877869
"TRIM59-IFT80" 67.0965002023489 -0.179694109192929 0.170776981161189 -1.05221504661289 0.292700897647367 0.594995834324712 0.599400533877869
"CSNK1G3" 296.841787452129 -0.0988205370093528 0.0939288675474089 -1.05207844605893 0.292763560152342 0.595039144437334 0.599444782188241
"TOMM22" 1703.5652618897 0.0557695317573444 0.0530242874456788 1.05177333716135 0.292903554683846 0.595239596721918 0.599647336222495
"CDK2AP2" 1888.73981889938 -0.144907638104313 0.137824075027922 -1.05139568740045 0.293076895702859 0.595310269147901 0.599721000985822
"C1GALT1C1" 168.946630934878 0.133847093430156 0.127300058250709 1.05142994645417 0.293061167978094 0.595310269147901 0.599721000985822
"LIN54" 126.453723444537 -0.178875237589804 0.170115325871917 -1.05149395960057 0.293031782194598 0.595310269147901 0.599721000985822
"BTF3-DT" 25.6367500948862 0.302292853728443 0.287531828167891 1.05133701425198 0.293103832822055 0.595310269147901 0.599721000985822
"SNHG30" 100.522151694037 -0.15956000208032 0.151782384547413 -1.05124189843307 0.29314750447346 0.595314932161489 0.599726315372984
"RSPO1" 324.085945148785 -0.140922650681321 0.134076952597908 -1.05105797790574 0.293231962467504 0.595402409819707 0.599815057997762
"RPS3AP25" 421.694353991568 -0.0830393283693687 0.0790292465742038 -1.05074174396183 0.293377218170378 0.59561329406454 0.600028121936642
"RPL6" 10361.1160815249 0.0593228731898395 0.0564640889632732 1.05063013109847 0.293428496820272 0.595633353872754 0.600048947069018
"RPL5P12" 192.974930062646 0.114162802916334 0.108692987137117 1.05032353901837 0.293569386333913 0.595835284323931 0.600252991158306
"TCEA3" 16.4308577337879 0.289523622625991 0.275698783608026 1.05014472257382 0.293651579537151 0.595918043213052 0.6003369802327
"PHKA1" 34.0516628264581 0.240452388786088 0.229050846729587 1.04977734079264 0.293820495469081 0.596034643091985 0.600456909837581
"MRPS12" 407.240089336081 -0.0913327867696961 0.0870118320518217 -1.04965939247551 0.293874739928728 0.596034643091985 0.600456909837581
"GPATCH8" 453.949197121712 -0.085254103556144 0.0812163852861144 -1.04971556239305 0.293848906532413 0.596034643091985 0.600456909837581
"LIME1" 20.2706750109073 -0.307298757303576 0.292696806667482 -1.04988763219642 0.293769778502008 0.596034643091985 0.600456909837581
"EIF2AK2" 715.347154126435 -0.238425172341057 0.227260855713822 -1.0491255592265 0.29412033395839 0.59611260247828 0.600538525538589
"TMEM8B" 188.074944296305 0.107566682438724 0.102512467732556 1.04930341467687 0.294038494928201 0.59611260247828 0.600538525538589
"HK2" 192.675274348024 -0.112643370693322 0.107365799362803 -1.04915505088064 0.294106762509087 0.59611260247828 0.600538525538589
"HIF1AN" 374.939411100367 0.0879999830113857 0.0838707285686716 1.04923355875385 0.294070636856238 0.59611260247828 0.600538525538589
"CHRNA7" 93.5408277170086 0.159333238622307 0.15183486360719 1.04938506767797 0.294000927945182 0.59611260247828 0.600538525538589
"TMEM268" 82.8957491869381 -0.160217244755457 0.152745380255233 -1.04891712265038 0.294216264131595 0.596223043426112 0.600650401647849
"TSPAN6" 858.922740393998 0.102269619227806 0.0975468155340108 1.04841576496311 0.294447093272299 0.59652277921738 0.600953593635566
"PITRM1" 284.37211335309 0.114502735757288 0.109213914867238 1.04842625499213 0.29444226233489 0.59652277921738 0.600953593635566
"ING4" 415.092501630245 -0.0774002672215071 0.0738475969714259 -1.04810813615853 0.294588788145515 0.596717453355589 0.601151558758653
"TM2D2" 486.469582519032 -0.0818927488212359 0.0781422113634354 -1.04799630561205 0.294640308999955 0.596717453355589 0.601151558758653
"LINC03072" 60.8455355742191 0.176652132034697 0.168571318338774 1.04793706174667 0.294667605371939 0.596717453355589 0.601151558758653
"WHRN" 111.265393039094 -0.13417880281162 0.128100201273016 -1.04745192808596 0.294891192508994 0.596828190552992 0.601266190954711
"CABIN1" 596.617514027613 -0.0716648787709923 0.0684237540755742 -1.04736841377979 0.294929693830398 0.596828190552992 0.601266190954711
"SUN2" 209.484128958101 0.216870186751021 0.207004225734985 1.04766067446694 0.294794972091779 0.596828190552992 0.601266190954711
"PLD3" 1903.89384422181 -0.0708828499379135 0.0676699322268882 -1.04747925120204 0.294878596882459 0.596828190552992 0.601266190954711
"PRKAR2A" 983.163901608351 0.0871744838482267 0.0832243044431424 1.04746425255837 0.294885511031423 0.596828190552992 0.601266190954711
"ZNF394" 91.476473010823 -0.175123133519026 0.167220526356979 -1.04725859518691 0.294980326940281 0.596846708482178 0.601285460513059
"SETD1A" 299.788968866553 -0.109360619759802 0.104457501228724 -1.0469388839806 0.295127766580121 0.597061066585317 0.601502026777826
"FLOT1" 581.982332810655 0.108833797041674 0.103977594565352 1.04670431641184 0.295235972340399 0.597136178309433 0.601578924784426
"MIR1244-1" 2115.11254858877 0.0894634985074249 0.0854737166042736 1.04667846516635 0.295247899116855 0.597136178309433 0.601578924784426
"TCP10L" 17.2616970249161 -0.321312785432464 0.307133457429631 -1.04616666683434 0.295484089743673 0.597529878177368 0.601976167761598
"HDAC4" 123.4333553628 -0.137409609322143 0.131369576252016 -1.04597741153203 0.295571461510927 0.597539363381538 0.601986950946074
"CPAMD8" 27.7840842867815 0.263396651582625 0.251818878389319 1.0459765894732 0.295571841061051 0.597539363381538 0.601986950946074
"ANAPC2" 150.300435885541 0.129318009653452 0.123661955037024 1.04573803329193 0.295681997853098 0.597678081639559 0.602127315293317
"HEPH" 33.632071544652 0.247720969398288 0.236938515420352 1.04550739232415 0.295788525811209 0.597688032920833 0.602139180414622
"ADAM10" 725.694842427153 -0.0661520883243701 0.0632673572954117 -1.04559588312641 0.295747650830751 0.597688032920833 0.602139180414622
"FUT4" 39.2417139522992 0.240172086428759 0.229729158187262 1.0454575654388 0.295811543121299 0.597688032920833 0.602139180414622
"YWHAH" 1117.00874508297 0.0910169879876707 0.0870680919767681 1.04535411218103 0.29585933672699 0.597700665097997 0.60215251959169
"SEC23B" 779.991902083546 -0.141566628681852 0.135439259906949 -1.04524071365359 0.295911730812468 0.597722586400363 0.602175216946738
"SUOX" 157.826793958737 0.114513248706143 0.109614784436055 1.04468798889939 0.29616719789003 0.598070686770772 0.602527136183966
"KLHL14" 73.8933747937955 0.170066553543689 0.162790246724498 1.04469743713519 0.296162829715251 0.598070686770772 0.602527136183966
"DOCK5" 39.5192855303169 -0.242391782942549 0.232053854408656 -1.04454969541548 0.29623113963965 0.598089378009368 0.602547191806921
"LINC02878" 20.7999150502519 -0.31189983418609 0.298615000231704 -1.04448816685055 0.296259591122655 0.598089378009368 0.602547191806921
"ISCA1P1" 25.3345223492836 -0.277457281749281 0.265715833194671 -1.04418798990426 0.296398422454792 0.598285704584673 0.602745594186966
"LMO7" 27.9218074624999 -0.268894732743995 0.257600528312273 -1.0438438713838 0.296557630236192 0.598432080364198 0.60289551000896
"NAA16" 269.8152817341 0.108189168245001 0.103662069704617 1.04367169740373 0.296637308670938 0.598432080364198 0.60289551000896
"ARID2" 536.685257690781 0.0835313675705068 0.0800290586969923 1.04376296473478 0.296595070319187 0.598432080364198 0.60289551000896
"SARNP" 879.88221500223 0.0569039585081242 0.0545190240790469 1.04374499487774 0.29660338641763 0.598432080364198 0.60289551000896
"YIPF5" 694.619559575312 0.0933441496306826 0.0894483512394413 1.04355360760997 0.296691966379738 0.598458434357447 0.602922672388386
"ANKIB1" 465.163155139087 -0.107255991552849 0.102793189799529 -1.04341534455759 0.296755969815704 0.598503629619898 0.602968816487489
"MORN1" 76.3001154257339 0.155194442630642 0.148769882880173 1.04318454532658 0.296862829804618 0.598635234089536 0.603102014467403
"SLC6A16" 34.9059135399338 -0.249707196363318 0.239422835108013 -1.0429548052535 0.296969224958176 0.59869838165476 0.603167467379543
"PDGFB" 24.9447295063683 -0.374755125824289 0.359345254168917 -1.04288319235219 0.297002394892466 0.59869838165476 0.603167467379543
"FAM245B" 15.3913584607239 0.331522299127131 0.31790106716595 1.04284739300378 0.297018977498727 0.59869838165476 0.603167467379543
"EXOSC3" 473.146534056865 0.0874325967171328 0.0838658212087537 1.04252954847364 0.297166233324935 0.598876385263389 0.60334802201597
"PMPCA" 318.711493481024 0.0906733714852819 0.086978765033985 1.04247710863512 0.297190533137378 0.598876385263389 0.60334802201597
"TOR1AIP1" 204.027150117965 0.114373464387267 0.109742046257399 1.04220276810773 0.297317679960911 0.598880971479433 0.603354474650349
"USP43" 13.8668828161582 -0.366504163374404 0.351658510231877 -1.04221610656525 0.297311497231676 0.598880971479433 0.603354474650349
"MIATNB" 118.914499877857 0.127469268801973 0.122303451921039 1.04223770302305 0.297301486882283 0.598880971479433 0.603354474650349
"ZNF675" 30.74836451805 -0.237367341279345 0.227938987581358 -1.04136349730263 0.297706877110968 0.599580983744767 0.604060326945142
"ATP1A2" 12.3541108185564 0.39310742617304 0.377558461318985 1.04118293310057 0.297790655082027 0.599665772613045 0.604146360268539
"ZNF655" 465.746194400515 0.084311407671911 0.0809928063272624 1.04097402590595 0.29788760325687 0.59977705508814 0.604259085183879
"ICA1" 78.9176568709121 0.191666357254915 0.184296859315055 1.03998710540835 0.298345891452165 0.600351191419067 0.604840567108028
"HIBADH" 52.7568253713974 0.200972928859158 0.193244262518227 1.03999428619622 0.298342555268858 0.600351191419067 0.604840567108028
"CD2BP2" 606.119804593409 0.0819114312790492 0.0787494675786125 1.04015219147076 0.298269199012072 0.600351191419067 0.604840567108028
"MORN4" 180.842585527202 0.123364313890924 0.118629717383551 1.03991071218745 0.298381385170819 0.600351191419067 0.604840567108028
"TMEM31" 15.072776409609 -0.364636573166176 0.350549748294019 -1.04018495218072 0.298253981250826 0.600351191419067 0.604840567108028
"ACD" 411.356951738957 -0.120282169861616 0.115685372576981 -1.03973533716699 0.298462878351266 0.600431193193235 0.604921777735541
"RUNX1T1" 53.3747673009257 0.270319082940824 0.260101606256113 1.03928263585827 0.298673308071525 0.600770523770879 0.60526425692607
"FBXO36" 34.5353385789289 -0.27195614744629 0.261729305118348 -1.03907412019956 0.298770265978632 0.600881546952832 0.605376721281433
"STEAP3" 29.279878997722 0.292279261141168 0.281334136032376 1.03890436213376 0.298849217468131 0.600956329969458 0.605452674379378
"ASIC1" 43.0769783538987 0.224857104150331 0.21652217622872 1.0384945693175 0.299039862278204 0.601211668557407 0.605712975322767
"PDIA6" 3931.58247649204 -0.0975828844114437 0.09399224996455 -1.0382013883937 0.299176306416941 0.601211668557407 0.605712975322767
"ANO10" 169.550932968823 0.125935791426519 0.12130410385241 1.03818244747717 0.299185122801712 0.601211668557407 0.605712975322767
"SCN3B" 28.2219973922754 -0.302931177607201 0.291741865132483 -1.03835346863789 0.299105524260451 0.601211668557407 0.605712975322767
"RHOQP3" 23.29685723926 -0.321888900849646 0.310035816360414 -1.03823133929614 0.299162365593221 0.601211668557407 0.605712975322767
"ZNF443" 36.3115411824902 0.220826476211208 0.212785514998802 1.03778904411069 0.299368278555954 0.601495711752977 0.605999755330027
"HDAC10" 94.1106618009341 -0.160869469541411 0.15504390041231 -1.03757367502759 0.299468579044667 0.60161322469906 0.606118758335346
"ZFP41" 76.2758044547712 -0.180469470013368 0.173950332128826 -1.03747700740067 0.29951360584153 0.601619679023863 0.606125870948327
"CTR9" 597.918491734862 0.0912867024054199 0.0879992493368628 1.03735773990495 0.299569165650384 0.601647285786952 0.606154294298955
"ZIC1" 2495.94058879055 0.0851490506319592 0.0820931751736262 1.03722447635714 0.299631253540012 0.601647494645369 0.60615572383568
"DNAJC9-AS1" 55.9560952365542 -0.21449840455687 0.206809632684407 -1.03717801619133 0.299652901489346 0.601647494645369 0.60615572383568
"FAM168A" 136.987914517431 0.12300612270002 0.118622639456948 1.03695317574402 0.299757679837601 0.601702021476759 0.606211877793021
"MAVS" 587.921215405656 0.072054359831734 0.0694874742781223 1.03694026269163 0.299763698216945 0.601702021476759 0.606211877793021
"SH3GL3" 13.2725290432954 -0.457425372851996 0.441323068992063 -1.03648643134996 0.299975266331432 0.601874791797051 0.606387770137788
"ARHGAP1" 511.266018537105 0.0911303134507688 0.087917211240957 1.03654690776082 0.299947067553815 0.601874791797051 0.606387770137788
"CRYBB2" 41.8112313907693 0.209398807245588 0.202015967836459 1.03654582104671 0.299947574248342 0.601874791797051 0.606387770137788
"FXYD7" 20.3491246469213 -0.35988901199612 0.34735497944105 -1.03608421729045 0.300162854589509 0.602167199084475 0.606682978939842
"BLMH" 378.911082831571 -0.0932843892532028 0.0900789760479914 -1.03558447648765 0.300396037185543 0.602550980485932 0.607070247604998
"CEP104" 247.433337377202 0.105159320944864 0.101570914384425 1.03532907606657 0.300515255438541 0.602622089930275 0.607143108434778
"LINC00963" 105.574215164494 -0.143390730230332 0.138497629367107 -1.03532985283275 0.300514892804391 0.602622089930275 0.607143108434778
"EVI5" 363.236551882543 0.110532518884294 0.106776690917906 1.03517460537596 0.300587376046931 0.602682715518847 0.607204797684178
"MBTPS2" 231.921769532327 -0.0973697205162627 0.0941405626765558 -1.03430145038331 0.300995259033962 0.60305765623776 0.607588027006997
"AP1B1" 423.068176963427 0.108329938969759 0.104747985643287 1.03419591607871 0.301044582972908 0.60305765623776 0.607588027006997
"KANSL3" 265.105483203136 -0.0892627951164651 0.0863141656493621 -1.03416159381163 0.301060625451695 0.60305765623776 0.607588027006997
"HCST" 14.2958161576122 0.345193446342108 0.3338176160006 1.03407798089807 0.30109970912263 0.60305765623776 0.607588027006997
"BORA" 149.181453051417 0.172628346611037 0.166954327850857 1.03398545478407 0.30114296308172 0.60305765623776 0.607588027006997
"TIAM2" 120.719185602887 -0.138595886543481 0.133955938863113 -1.03463786465719 0.300838063845781 0.60305765623776 0.607588027006997
"PARP10" 19.6329009171088 0.357521442375576 0.345706137268516 1.03417730793099 0.301053280486642 0.60305765623776 0.607588027006997
"RASSF9" 99.6558005712205 -0.153725234646487 0.148668301571075 -1.03401487083643 0.301129211264138 0.60305765623776 0.607588027006997
"PSPHP1" 56.9824792921961 0.182894686760333 0.176886391227015 1.03396697446107 0.30115160272924 0.60305765623776 0.607588027006997
"BBS9" 126.072172327574 0.122746624414183 0.118786909816426 1.03333460398857 0.3014473387056 0.603397928394015 0.607932678513876
"TCEAL1" 147.092747533179 0.121323963615795 0.117393137725939 1.03348429018937 0.301377318614757 0.603397928394015 0.607932678513876
"ZBED5-AS1" 115.144776629456 0.170584653338918 0.165068628551149 1.03341655429129 0.301409002717091 0.603397928394015 0.607932678513876
"SPATA6" 138.670276044423 0.129816311016808 0.125641039746899 1.03323174719279 0.301495459253418 0.60341030292644 0.607945753426206
"PPP3CB" 343.626816076212 0.0913766180827534 0.0884544357969933 1.03303601746403 0.301587043622218 0.60350965001898 0.608046454560619
"UBE3C" 412.390398682562 -0.0802883620595842 0.0777425111125208 -1.032747217843 0.301722210371414 0.603664004501339 0.608203183816283
"NOC3L" 199.217479679411 -0.128846916317796 0.124768008979103 -1.03269193258807 0.301748090101031 0.603664004501339 0.608203183816283
"ZNF180" 69.4843087214356 0.160294857993842 0.155244810566216 1.03252957318964 0.301824101137826 0.603707178918383 0.608249109908619
"BBS1" 142.735524337668 -0.117910144195136 0.114212391823374 -1.03237610484054 0.30189596140977 0.603707178918383 0.608249109908619
"TMEM220" 48.114489344774 0.20598009965899 0.199518287379105 1.03238706769574 0.301890827766806 0.603707178918383 0.608249109908619
"EXOSC10-AS1" 30.212129715338 -0.264189660017392 0.255926463053284 -1.0322873878126 0.301937507610278 0.603707178918383 0.608249109908619
"ZFAT" 37.3363371665156 0.228070140358655 0.221040775972209 1.0318012111364 0.302165251798841 0.603840064722885 0.608385420352973
"ARHGDIB" 16.2750759940989 0.346800495376775 0.336055600364611 1.03197356330472 0.302084502221227 0.603840064722885 0.608385420352973
"SLIT2" 3954.65690730391 0.0855382248055978 0.0828917693141919 1.03192663775067 0.302106486124849 0.603840064722885 0.608385420352973
"RRS1" 314.597109997847 0.259657843555472 0.251658343098773 1.03178714585099 0.302171842229968 0.603840064722885 0.608385420352973
"PACC1" 174.305067047278 -0.130247641271414 0.126321792072745 -1.03107816263727 0.302504167373887 0.604336289943833 0.60888659330385
"CRYAB" 65.9015737986663 0.429139243341383 0.416188870639996 1.03111657618685 0.302486155377434 0.604336289943833 0.60888659330385
"FAM110A" 48.9755187166563 0.236987745837047 0.229886240621234 1.0308913887 0.302591755271875 0.604405748605298 0.608957786855873
"MEPCE" 105.135652024144 0.130387818370373 0.126488816296107 1.03082487597274 0.302622950580523 0.604405748605298 0.608957786855873
"RPS27P4" 735.477833579253 0.061103578141021 0.0592883341060751 1.03061722111635 0.302720357092322 0.604516377216424 0.609069854472233
"PDCD4-AS1" 33.5635985494251 0.218126264330501 0.211761790996594 1.03005487110755 0.302984248296207 0.604959390020237 0.609516810329694
"SPARC" 12597.3067468439 0.0567471416338779 0.0551049573285964 1.02980102671143 0.303103418686854 0.604986025598402 0.609546069365598
"RABL2A" 312.644422566672 -0.0929720139017744 0.0902931763280578 -1.02966821727462 0.303165780133756 0.604986025598402 0.609546069365598
"SEC11C" 1212.82380877418 -0.270985894328794 0.263155206168633 -1.02975691902194 0.303124128764259 0.604986025598402 0.609546069365598
"POC1B-GALNT4" 50.0370577752247 -0.192134174118532 0.186559842192563 -1.0298795917731 0.303066532017974 0.604986025598402 0.609546069365598
"AOPEP" 466.724434988064 0.0826501106770662 0.0802972248265634 1.02930220634131 0.303337686844865 0.604993434755188 0.609555954530949
"FBXL7" 279.448680657629 0.103142087377287 0.100205792523819 1.02930264588018 0.303337480364971 0.604993434755188 0.609555954530949
"KCTD21" 39.4814104429127 -0.241484758230359 0.234605684526191 -1.02932185431935 0.303328457007265 0.604993434755188 0.609555954530949
"RFPL3S" 14.0551395124047 -0.400201935230426 0.388770564434919 -1.02940389998951 0.303289917236066 0.604993434755188 0.609555954530949
"POLD2" 777.042498736505 0.0655774989379825 0.0637321820599827 1.02895423973187 0.3035011786264 0.605151740309956 0.609716663335727
"ITGB1" 1120.01572692789 0.0854331285455265 0.0830287404057358 1.0289585043449 0.303499174547639 0.605151740309956 0.609716663335727
"CD83" 142.789759845277 0.130992786612163 0.127321967999385 1.0288309917798 0.303559100600848 0.605160055327648 0.609726853952639
"DEXI" 217.976869178405 0.120354198687813 0.116992596334846 1.02873346227265 0.303604941064261 0.605160055327648 0.609726853952639
"SMIM29" 336.480428156933 -0.130750234267375 0.127105249901242 -1.02867689862508 0.303631529011002 0.605160055327648 0.609726853952639
"NPIPB5" 96.0651639226335 -0.136720080564038 0.132929534405603 -1.02851545501445 0.303707424672457 0.605227482851428 0.609795394340284
"JMJD7" 36.3723166990167 -0.217045812558428 0.211047028540631 -1.02842392076912 0.303750461098141 0.60522941895583 0.609797948919835
"TWF1" 506.986497995873 -0.0808871352598815 0.0786766260670196 -1.02809613608721 0.303904608028347 0.605452713972841 0.610023533382169
"TOMM40" 567.048252236288 0.126352135145035 0.12296451949379 1.02754953758361 0.304161771842745 0.605462032826981 0.610036542675264
"BIVM" 273.807880274742 0.0921894640629883 0.0897007301417518 1.02774485689585 0.304069861369675 0.605462032826981 0.610036542675264
"CRABP1" 3220.0528624481 0.0934775602764791 0.0909332162308145 1.02798035911549 0.303959066749846 0.605462032826981 0.610036542675264
"USP39" 653.747272965737 -0.0908286141950365 0.0883899167623905 -1.02759022207478 0.304142625615491 0.605462032826981 0.610036542675264
"TOPORS" 305.178999424703 -0.0872451141813942 0.0848900489560289 -1.02774253583698 0.304070953470921 0.605462032826981 0.610036542675264
"RBM33-DT" 39.8968680622626 0.213771876998085 0.20803827162807 1.0275603393796 0.30415668841144 0.605462032826981 0.610036542675264
"SERP1" 2518.6084897335 -0.227883631853587 0.221855156518428 -1.02717302329035 0.304338998428154 0.605541751576762 0.610119274127714
"MRPL58" 595.784991251421 0.127366528756797 0.124005143212023 1.02710682361801 0.30437016593016 0.605541751576762 0.610119274127714
"ATOH8" 46.9081551578852 -0.230806753328233 0.224710605725401 -1.02712888242703 0.304359780175429 0.605541751576762 0.610119274127714
"THUMPD3-AS1" 485.48084189026 -0.114596122993593 0.111559572093106 -1.02721909777453 0.304317307327197 0.605541751576762 0.610119274127714
"CEP192" 116.663736773907 -0.127929100791399 0.124623093819073 -1.02652804444997 0.304642751512699 0.605984136561238 0.61056681064947
"CLIP2" 245.248624205837 -0.158308480340201 0.154236261527159 -1.02640247353457 0.304701912589867 0.605984136561238 0.61056681064947
"RPS26P19" 65.1639613510403 -0.165718338943987 0.161461178383008 -1.02636646532382 0.304718878789308 0.605984136561238 0.61056681064947
"ZFYVE26" 130.850123284344 -0.127142242362243 0.123915610876448 -1.026038942656 0.304873228352376 0.606207298166665 0.610792262235599
"DDRGK1" 309.295596758001 0.0882128744716212 0.0860131215703764 1.02557462002405 0.305092135686753 0.606558746477962 0.611146971211727
"DPF3" 10.4435740926997 -0.538503570512518 0.525162640246686 -1.02540342599307 0.30517287231683 NA 0.611224843442803
"URGCP" 79.9995609127201 0.158772740450206 0.154922288510968 1.02485408636967 0.305432041492588 0.607150623514141 0.611660024390794
"ZNF740" 251.132677237515 -0.129433659793738 0.126358517983611 -1.02433664037217 0.305676297280088 0.607552226172939 0.612065224435898
"RPGRIP1L" 149.898417344926 0.127343617809079 0.124347854719866 1.02409179551961 0.305791919253599 0.607698084837125 0.612212781163005
"ZC3H15" 1229.12212352917 -0.0690144733124121 0.0674179695714707 -1.02368068559598 0.305986121041774 0.607832156502699 0.612349692068386
"CCDC77" 114.287736363916 -0.157002292404237 0.153349456767936 -1.02382033633043 0.305920143088518 0.607832156502699 0.612349692068386
"TAS2R20" 55.0225088004024 0.200913939951233 0.196262086284068 1.02370225322293 0.305975930806119 0.607832156502699 0.612349692068386
"ADCY1" 40.5736320995544 -0.213178706063653 0.208285200582229 -1.0234942543577 0.306074215133607 0.607923220229478 0.612442046754255
"ATRN" 164.931616344828 -0.112546922083414 0.109974179146375 -1.02339406356118 0.30612156509515 0.607933344180679 0.612452859955369
"EYA2" 10.8374695487564 0.413876020209412 0.404532804584532 1.02309631139674 0.306262310802509 NA 0.612650500072261
"HIRIP3" 254.318452263564 -0.0978303225084753 0.0956832334343396 -1.02243955390167 0.306572907838252 0.608745652494723 0.613187811965249
"FOXP4" 409.586670061515 -0.136178854867432 0.133206665872418 -1.02231261457937 0.306632964676245 0.608751323559896 0.613197277292599
"SV2A" 575.086868855701 0.100960991048545 0.0987976133003856 1.02189706487728 0.306829621799858 0.608751323559896 0.613197277292599
"REEP4" 254.80664278804 0.150602287911985 0.147338629780568 1.02215072948811 0.306709566173433 0.608751323559896 0.613197277292599
"COL24A1" 14.9970093918212 0.352474694308116 0.344902170753543 1.0219555694243 0.306801929720554 0.608751323559896 0.613197277292599
"RMI2" 252.371035926486 0.105242513100858 0.102970360528192 1.02206608349249 0.306749624383678 0.608751323559896 0.613197277292599
"RNU6-482P" 20.202656097283 0.31555593306436 0.308781078399256 1.02194064059956 0.306808995854981 0.608751323559896 0.613197277292599
"CNFN" 33.6001441646673 0.251741749446703 0.246372211905167 1.02179441220263 0.306878214605595 0.608760616830088 0.613207888044609
"C1QTNF6" 67.2423168051139 0.15938512055814 0.155998637199304 1.0217084163018 0.30691892650024 0.608760616830088 0.613207888044609
"RIGI" 52.0734302078762 -0.356546233165342 0.349039182739557 -1.02150775843234 0.307013935195942 0.608865127443034 0.613313786810227
"LIAS" 130.844271105947 0.122091789537944 0.119559125162012 1.02118336323137 0.307167572982826 0.60891802701528 0.61336894599593
"PRRG3" 41.4493458644065 0.275955422356877 0.270209483868029 1.02126475505817 0.307129019971259 0.60891802701528 0.61336894599593
"LERFS" 13.5403841200179 -0.410633625453572 0.402104381902534 -1.02121151605134 0.307154237423939 0.60891802701528 0.61336894599593
"BRD3OS" 507.720262551257 0.101406249517132 0.0993210721157811 1.02099431023982 0.307257134416132 0.609011661383015 0.61346388891152
"AUTS2" 752.14923861542 -0.0795701703124086 0.0779726747974531 -1.02048788911122 0.307497130125279 0.609151687765733 0.613601229891941
"EFHB" 24.5753310329576 -0.293157538937063 0.287230644143274 -1.02063461860578 0.307427581459856 0.609151687765733 0.613601229891941
"DAB1" 32.0818845508039 0.28511654507968 0.279368551074613 1.02057495012576 0.307455862609501 0.609151687765733 0.613601229891941
"INO80D-AS1" 52.9824022649317 0.194390877529914 0.190464013280187 1.02061735538435 0.307435763555053 0.609151687765733 0.613601229891941
"IGF2BP2" 1211.10211332592 0.0740941624873086 0.0726184103493893 1.02032201105503 0.307575767605505 0.609223588148129 0.613601229891941
"FIRRE" 19.5110610330109 -0.384449462377691 0.376859551361817 -1.02013989293477 0.307662119309561 0.609226888608033 0.613601229891941
"DDN-AS1" 37.6843502332072 -0.241811549600192 0.237032972513005 -1.02015996777379 0.307652599994036 0.609226888608033 0.613601229891941
"PPP1R2B" 10.8842632285971 -0.402381403892007 0.394435314289096 -1.02014548219962 0.307659468908794 NA 0.613601229891941
"OPRD1" 16.3799033299859 -0.471624495921512 0.462369450863041 -1.0200165582765 0.307720607818931 0.609258855827546 0.613634061016691
"TYK2" 412.217975315052 -0.115931044023288 0.11375848572376 -1.01909798891665 0.308156448840633 0.609702280791946 0.614083841889188
"RNF167" 1300.66017249081 -0.0628319148564152 0.0616491515647356 -1.01918539447275 0.30811495924845 0.609702280791946 0.614083841889188
"AAR2" 445.245557227931 -0.0909998734153254 0.089280996398461 -1.0192524398943 0.3080831366917 0.609702280791946 0.614083841889188
"PANK4" 64.2710935997699 0.16486702803062 0.161727418702118 1.01941296876991 0.308006951820441 0.609702280791946 0.614083841889188
"ERBB4" 349.250006648276 -0.156721160186215 0.153772097014305 -1.01917814238844 0.308118401520822 0.609702280791946 0.614083841889188
"GALNT10" 165.442110033438 0.129792472050094 0.127389455331791 1.01886354496175 0.308267752741602 0.60983863968736 0.614221814653402
"PSMA4" 3102.32537055112 0.0673300212326814 0.0660929000043356 1.01871791415212 0.308336905371559 0.609868842356408 0.614253501825968
"AIRIM" 279.790464545758 -0.105829374910851 0.103891500204499 -1.01865287056725 0.308367794560944 0.609868842356408 0.614253501825968
"WRAP73" 239.522545890234 0.0922183315858491 0.0905847518908253 1.01803371606065 0.308661933419767 0.609998327182347 0.614387716516104
"CCN3" 13.4093315260856 -0.376829810583242 0.370060923990867 -1.01829127625629 0.308539552964832 0.609998327182347 0.614387716516104
"PKNOX2" 41.9907633959158 0.217504679799947 0.213637927788744 1.01809955774813 0.30863064550245 0.609998327182347 0.614387716516104
"RPS14P4" 38.5557351362686 -0.26650445874246 0.261797441597665 -1.01797961475891 0.308687643884812 0.609998327182347 0.614387716516104
"MIR210HG" 13.8808386586484 -0.45713400355823 0.4489876639225 -1.01814379389527 0.308609625698522 0.609998327182347 0.614387716516104
"TDGP1" 42.8953172298139 -0.20427588465769 0.200587950133518 -1.01838562347198 0.308494731649761 0.609998327182347 0.614387716516104
"TBCK" 151.859684498215 0.133544630153012 0.131224880710765 1.01767766470568 0.308831165075505 0.610147538526774 0.614539266785913
"C16orf95" 28.1783123147959 0.244310258619392 0.240074781183173 1.01764232550935 0.308847965185606 0.610147538526774 0.614539266785913
"HS3ST3B1" 20.5225039900337 -0.327696374911239 0.322112325247352 -1.01733572181567 0.30899374869435 0.610351737536287 0.614745568154545
"TGS1" 358.557774303454 -0.0833411450743565 0.0819676712155737 -1.01675628742911 0.309269381562462 0.610773219396706 0.61517134970136
"RPL17P39" 887.628297500789 0.0582407072037234 0.0572835732430639 1.01670869861065 0.309292026447345 0.610773219396706 0.61517134970136
"ZNF677" 207.312533433281 0.127617264379747 0.125558192261694 1.01639934504442 0.309439257399634 0.610980106417722 0.615380359206218
"LCP1" 19.1142482547432 -0.327003786426745 0.321809379697666 -1.01614125335302 0.309562126664364 0.611138841718835 0.615540870410783
"EML3" 74.1076071294599 0.176605994253274 0.173904545810622 1.01553408756544 0.309851306117759 0.611541919399494 0.6159481171716
"MAP3K3" 280.409223276948 -0.0981107921448511 0.0966034235229652 -1.01560367704285 0.309818153159898 0.611541919399494 0.6159481171716
"RAP1B" 760.246492623639 0.055609652315156 0.0547715511967161 1.0153017597663 0.309962005822148 0.611661391605782 0.616070347833138
"RANBP6" 135.78884767285 -0.12477799927119 0.122917106098089 -1.01513941575891 0.310039375102931 0.611661391605782 0.616070347833138
"ERVK3-1" 277.783332619086 -0.093646827377065 0.0922422478680865 -1.01522707372643 0.309997597823147 0.611661391605782 0.616070347833138
"LRCH4" 70.627868415012 0.159431642667402 0.157118723339912 1.01472083834647 0.310238917935916 0.611971147691522 0.616382969217895
"ZNHIT1" 1297.70881896168 0.0869359968005423 0.085693792706686 1.01449584683582 0.310346210170295 0.612098872094613 0.61651224689748
"NDUFB3" 373.785865734288 0.0999581416700827 0.098585310780557 1.01392530873673 0.310618393827483 0.61245802807735 0.616792006974516
"TOX2" 44.3780931606229 -0.33200481658492 0.327438777690228 -1.01394471029638 0.310609135439005 0.61245802807735 0.616792006974516
"IL17D" 17.851712766977 -0.338297880165751 0.333677618681893 -1.01384648302787 0.310656011183521 0.61245802807735 0.616792006974516
"RNU6-513P" 10.6849002715062 -0.400695092973402 0.39521065728304 -1.01387724644893 0.31064132984699 NA 0.616792006974516
"HAUS8" 200.872738778594 -0.145137723833098 0.143180226590816 -1.01367156128252 0.310739498412546 0.612538690664436 0.616873883932234
"KBTBD8" 41.2493600612134 -0.228833161911032 0.225771027401457 -1.01356300914612 0.310791315979613 0.612556911549954 0.616892877191181
"COPG2" 494.152708305522 -0.0751080829619125 0.0741308178316911 -1.01318298055797 0.3109727682627 0.612746670742773 0.617085266295689
"BAG6" 1644.10287187739 0.0577163483188256 0.0569625120529949 1.01323390136182 0.310948451047717 0.612746670742773 0.617085266295689
"IGIP" 24.9091370195692 0.274886373700501 0.271336726097514 1.01308207574418 0.311020959033341 0.612757710334344 0.617097027156653
"ZNF284" 21.3276417399119 -0.295187787476347 0.291584006813428 -1.01235932211201 0.311366280388344 0.613354058355353 0.617698241841061
"FBLN1" 155.539657575776 0.165743747982816 0.163746238983633 1.01219880842199 0.311443005835567 0.613421213957856 0.617766516533774
"GRIPAP1" 224.978871017524 0.11062892084788 0.109335603790871 1.01182887378098 0.311619881846575 0.613685581714826 0.618033400549014
"IFIT1" 169.991937233178 -0.517096471687351 0.511170510797471 -1.01159292401401 0.311732730560455 0.613755099753899 0.618104697832067
"KDM2B-DT" 26.2398354446847 -0.273760114054979 0.27062714802786 -1.01157668788941 0.311740496872498 0.613755099753899 0.618104697832067
"PLS3" 287.819265368462 0.08699322927136 0.0860227495254531 1.01128166387683 0.311881639498368 0.61394897100869 0.618300586329351
"ITGA5" 120.5122040765 0.163265267412432 0.161499755097943 1.01093198137309 0.312048985871441 0.614194365077742 0.618548363115519
"B4GALT7" 375.983286984191 0.0756954614077233 0.0749601862110647 1.00980887633588 0.312586866647493 0.614379009490783 0.618741384322065
"CFAP263" 75.3131965354894 -0.184568300082624 0.182785162491364 -1.00975537383317 0.312612505454686 0.614379009490783 0.618741384322065
"GLIS3" 1043.43550852823 0.0757329506668886 0.0749620254072441 1.01028421064474 0.31235914364201 0.614379009490783 0.618741384322065
"ADPRS" 517.050148540722 -0.098444735187429 0.0974507992993154 -1.01019936106487 0.312399785334758 0.614379009490783 0.618741384322065
"VPS53" 458.801129767904 -0.0762069235907559 0.0754255950528239 -1.01035893104171 0.312323356562677 0.614379009490783 0.618741384322065
"VDAC2P5" 173.764523514935 -0.108321249407502 0.107271640005174 -1.00978459360067 0.312598502947662 0.614379009490783 0.618741384322065
"PPP1CC" 1412.11642402823 0.0616399623289159 0.061035102999908 1.00991002389246 0.312538399751898 0.614379009490783 0.618741384322065
"CCDC160" 197.324155373904 0.10723607477848 0.106178620310059 1.00995920332486 0.312514836221822 0.614379009490783 0.618741384322065
"SLC35F6" 359.899909051042 -0.0872175730186639 0.0863146680149809 -1.01046062070848 0.312274656983805 0.614379009490783 0.618741384322065
"RGL2" 230.876268871623 -0.111054491425113 0.109979176871881 -1.00977743772792 0.31260193210028 0.614379009490783 0.618741384322065
"ZNF709" 105.738391142523 -0.137416527697299 0.135971065179639 -1.01063066260274 0.312193234435246 0.614379009490783 0.618741384322065
"ARMH4" 206.896061277131 0.12773980290607 0.126519859424056 1.00964230823183 0.312666691909482 0.614401579239775 0.618764755837672
"INPP4A" 133.90575751447 -0.129064471284925 0.127847819431312 -1.00951640676411 0.312727037205928 0.61441346840858 0.618778011962688
"HES1" 1539.42884788453 -0.0933857285364151 0.0925113571074307 -1.00945150364586 0.312758148639452 0.61441346840858 0.618778011962688
"NUBP1" 340.011072655555 0.0957053228893475 0.0948539553251433 1.00897556207631 0.312986354418987 0.614777838550224 0.619145611823822
"LCTL" 268.035350110585 -0.092582583142124 0.0917818069130476 -1.00872478169704 0.313106643383517 0.614930164482943 0.619299661344179
"NDC1" 343.501902715121 -0.105570756492878 0.104793480458777 -1.00741721747095 0.313734320817549 0.615052506030301 0.619432473819831
"CACTIN" 279.821852293298 0.102546358341695 0.101784947536725 1.00748058355775 0.313703883761544 0.615052506030301 0.619432473819831
"RPAP2" 425.709060670497 -0.0904204270841631 0.0897412515606435 -1.00756815301445 0.313661824137136 0.615052506030301 0.619432473819831
"STARD13" 15.0677604953517 0.358900405734948 0.355894816560308 1.00844516142069 0.313240801536728 0.615052506030301 0.619432473819831
"CCNH" 217.265140958474 -0.102982253666381 0.10222391511457 -1.00741840645568 0.313733749686681 0.615052506030301 0.619432473819831
"TOB1" 261.768476133915 0.148859260804965 0.147779905168893 1.00730380517458 0.313788801754867 0.615052506030301 0.619432473819831
"CYP39A1" 51.1107938366925 -0.210557059226273 0.208933477878815 -1.00777080515742 0.313564504510099 0.615052506030301 0.619432473819831
"C21orf58" 160.47071995277 -0.140088208908096 0.139008016527377 -1.00777072004697 0.313564545378514 0.615052506030301 0.619432473819831
"CYYR1" 116.310480878383 0.184394263134144 0.182881752531717 1.00827042928826 0.313324654938322 0.615052506030301 0.619432473819831
"HEXA" 500.538952544262 -0.068103848438977 0.0675748826641917 -1.00782784599736 0.313537115374916 0.615052506030301 0.619432473819831
"SKP1P1" 35.3143134012272 -0.213509120625979 0.211768710753817 -1.00821844674771 0.313349604047758 0.615052506030301 0.619432473819831
"FTH1P23" 304.967014870499 -0.0890599870694802 0.0883196039006928 -1.00838299919936 0.313270631298425 0.615052506030301 0.619432473819831
"USP46-DT" 18.3924547363218 -0.316902232553272 0.314552333592205 -1.00747061366302 0.313708672538915 0.615052506030301 0.619432473819831
"HSPE1-MOB4" 392.925804802082 -0.0802619535275355 0.0796578244416054 -1.00758405203965 0.31365418823076 0.615052506030301 0.619432473819831
"RELA-DT" 37.7596036715823 0.244984355555838 0.243218741428892 1.00725936708896 0.313810150595527 0.615052506030301 0.619432473819831
"EBPL" 607.489313310972 0.0751026896527425 0.0745930441684964 1.00683234596372 0.314015347792765 0.615370855903337 0.619753729808348
"SMAP2" 95.4707406995616 0.143974662699073 0.143069475462085 1.00632690679871 0.314258341381801 0.61567933221696 0.620065681421037
"DACT1" 17.3936810042474 0.307104284292315 0.305159740401714 1.00637221636131 0.314236553432502 0.61567933221696 0.620065681421037
"FBXO38-DT" 15.3135168764556 -0.376093422718483 0.373832960179006 -1.0060467181342 0.314393097400529 0.615859480653343 0.620247752350375
"MINDY4" 33.8870927466327 -0.260218026931004 0.258808928053298 -1.00544455281471 0.314682835824775 0.615994349506696 0.620388689451696
"CUTA" 2887.46190258251 0.0641249364213316 0.0637937253829704 1.00519190620038 0.31480445175999 0.615994349506696 0.620388689451696
"HPCAL1" 124.075793414164 0.136265250976122 0.135546712924083 1.00530103634783 0.31475191623556 0.615994349506696 0.620388689451696
"WASHC3" 125.692640035628 0.125999843946384 0.125319480326716 1.00542903320293 0.314690305575103 0.615994349506696 0.620388689451696
"SULT4A1" 15.3718548016343 0.33444968286448 0.332659882109807 1.00538027231694 0.314713775454338 0.615994349506696 0.620388689451696
"NDUFAF1" 212.077355042671 0.112109885378094 0.111524585988904 1.00524816464459 0.314777368085292 0.615994349506696 0.620388689451696
```
