## Supplementary Tables 36-41 for "Transcriptomic Convergence and the Female Protective Effect in Autism": SETD1B_vs_ctrl_manual_adjustment_Cutoff_Of_10.txt (part 2 of 4)

```
"TECPR1" 238.715300311545 0.0991201231319268 0.0985884050524284 1.00539331252205 0.314707498752661 0.615994349506696 0.620388689451696
"PRELID1P6" 24.4029850403066 -0.271984981365703 0.270414039556811 -1.00580939440669 0.314507267355141 0.615994349506696 0.620388689451696
"ERLIN2" 558.885342907077 0.104837433638016 0.104347149180174 1.00469858986751 0.315042007380762 0.616375360646505 0.620773056648651
"RPL13" 17158.8679767102 -0.0316490428347809 0.031513600556273 -1.00429789919645 0.315235045952318 0.616669183026777 0.621069613540655
"FANCE" 136.487078659872 -0.118008991060005 0.11760116268823 -1.00346789404503 0.315635160197713 0.616712051112016 0.621118523593918
"LGALS8" 224.800439711027 0.114419923036348 0.114026280864093 1.00345220566059 0.315642726187718 0.616712051112016 0.621118523593918
"LMX1A" 438.542126515874 -0.126829852063613 0.126342546878978 -1.00385701568215 0.315447537790228 0.616712051112016 0.621118523593918
"CDH2" 6521.69536058751 -0.0675128889007087 0.0672382646480042 -1.00408434474242 0.31533796066333 0.616712051112016 0.621118523593918
"SFT2D2" 593.561207426818 0.0759306439096982 0.075646895443396 1.00375095983304 0.315498667373475 0.616712051112016 0.621118523593918
"RPS10P3" 345.630636526692 0.0796163810396684 0.0793014571546563 1.00397122444292 0.315392483770739 0.616712051112016 0.621118523593918
"TRIM26" 130.24466601006 0.124910581703392 0.124407314883975 1.00404531534087 0.315356771832605 0.616712051112016 0.621118523593918
"FZD4-DT" 12.7888599264351 0.375822444478171 0.374468117904303 1.00361666723845 0.315563417717246 0.616712051112016 0.621118523593918
"GDF10" 43.9970281975079 0.269074995026417 0.268101966833024 1.00362932135443 0.315557316052601 0.616712051112016 0.621118523593918
"SLIRP" 1892.20356260136 0.0759131630721067 0.0756683869963319 1.00323485256514 0.315747560667968 0.616833116482107 0.621241090596011
"RPS16" 34660.5923285987 -0.0471261772244892 0.04698221096467 -1.00306427170759 0.315829851816237 0.616910115114311 0.621319275986106
"TRIAP1" 833.346791419359 0.0555016930928575 0.0553389673672002 1.00294052696317 0.315889557228386 0.616942982136829 0.621353014292289
"MAPRE2" 427.611924730432 0.129695740501507 0.129358968776991 1.00260338906301 0.316052259974658 0.617176970211099 0.621589311407595
"ZNF35" 68.2187092744189 0.167387768384685 0.166969729533034 1.00250368047442 0.316100389877752 0.617187190875436 0.621600241428291
"SULF1" 1401.03411688303 -0.0925356295879686 0.0923416384352444 -1.00210079825322 0.316294912413625 0.617231954402175 0.621647868643335
"SNHG3" 834.227409330586 -0.125636790559431 0.125365815930417 -1.00216147142666 0.316265612724999 0.617231954402175 0.621647868643335
"LINC02200" 130.139212946928 -0.210127011080332 0.209652418349728 -1.00226371216864 0.316216243667791 0.617231954402175 0.621647868643335
"BORCS7-ASMT" 76.6696182185771 0.160333098924871 0.159969827275896 1.00227087604683 0.316212784630666 0.617231954402175 0.621647868643335
"ZNF557" 136.531354694 -0.125293424769155 0.12506605711325 -1.00181798052287 0.316431511460024 0.617414779887011 0.621832637796475
"PKM" 3925.67637987615 0.108520709812245 0.108367089595397 1.00141759105483 0.316624963049289 0.617624724559811 0.622045355958378
"IFI44" 50.8885573211055 -0.537615219097454 0.536851314306834 -1.00142293549492 0.316622380326567 0.617624724559811 0.622045355958378
"CLHC1" 108.868983545817 0.138557389272334 0.138398822325692 1.0011457246816 0.316756361831585 0.61772058458023 0.622084862602816
"ITFG2-AS1" 33.8936620071989 0.22156883128691 0.221316915799329 1.00113825681454 0.316759971714827 0.61772058458023 0.622084862602816
"RPL7AP39" 10.9791624188355 0.396028992803666 0.395589281568215 1.00111153475571 0.316772889079648 NA 0.622084862602816
"MRPS30" 375.979494085216 -0.0896624404852584 0.0896147467841115 -1.00053220817844 0.317053018802978 0.618064448023603 0.62240771342308
"PRDX6" 8793.97441593819 0.0377104138825254 0.0376891027152878 1.00056544639438 0.317036942280671 0.618064448023603 0.62240771342308
"MUC12-AS1" 79.2347855349292 -0.302113844507132 0.301960725438347 -1.00050708272926 0.317065171730763 0.618064448023603 0.62240771342308
"TXNRD2" 292.408188474915 -0.117006586925769 0.116995726880528 -1.00009282428966 0.317265588426574 0.618287591261214 0.622633717287151
"CCDC180" 12.1416609896661 0.369385301565559 0.369322222463749 1.00017079693009 0.317227859207747 0.618287591261214 0.622633717287151
"TRAPPC14" 94.9584639626879 -0.173329248431984 0.173357384519613 -0.999837698937911 0.317389058447986 0.618405037580573 0.622753927066829
"ARHGEF37" 14.7949825109753 -0.353536743979073 0.35361515137964 -0.999778269114713 0.317417824525227 0.618405037580573 0.622753927066829
"MED14OS" 17.3211237747395 -0.325689418415861 0.325786537992658 -0.999701891989168 0.317454796189193 0.618405037580573 0.622753927066829
"ATG2A" 212.090357087897 0.1110634549074 0.111138517393836 0.999324604212865 0.317637470256044 0.618593384142387 0.622944889618334
"MBD2" 264.213367770507 0.0907080678605153 0.0907670622209179 0.999350046603259 0.317625149469505 0.618593384142387 0.622944889618334
"MAL2" 72.8839493231477 -0.267481832607235 0.26770067702788 -0.999182503297805 0.317706290110783 0.618624619125087 0.622977635151413
"FYCO1" 81.0488496136774 0.142459815673987 0.142586156050241 0.999113936585752 0.317739500648762 0.618624619125087 0.622977635151413
"MACROH2A2" 1291.91873576387 0.0704768742585285 0.0705599779345406 0.998822226445575 0.317880816953226 0.618648612785476 0.623003732662289
"TKT" 4556.53626352262 -0.070712467113464 0.0707894696276894 -0.99891223207872 0.31783721015611 0.618648612785476 0.623003732662289
"COX10-DT" 49.8011519127484 -0.188947395051919 0.189167430552413 -0.998836821434578 0.317873745565891 0.618648612785476 0.623003732662289
"RPS6KA4" 118.316987034457 0.137752331437337 0.137956898372333 0.998517167771899 0.318028643883019 0.618768915238523 0.623126171408476
"MCC" 70.2098789976762 0.188388838785012 0.188656299010727 0.998582288388364 0.317997083612867 0.618768915238523 0.623126171408476
"RADX" 48.1757937722193 -0.207488882761863 0.207930641943863 -0.997875449342772 0.318339758172715 0.619243315044722 0.623605201542626
"PCDHGA11" 48.9829752981333 0.177292793948389 0.177677162256496 0.997836703922859 0.318358548886976 0.619243315044722 0.623605201542626
"EDF1" 2792.22532148106 0.131118860199064 0.131473343782561 0.99730376079821 0.318617088823037 0.619662432277083 0.624027916016789
"ZNF18" 32.0773168183567 0.225395038688032 0.226026817232928 0.997204851386089 0.318665086613317 0.619672018677172 0.624038214812371
"MRC2" 142.807615061169 -0.138506222714744 0.138936362315958 -0.996904053092767 0.318811084153751 0.61978839059643 0.624156696128844
"SUPT5H" 855.615262971525 -0.0714942460767241 0.071714618067795 -0.996927098030939 0.318799897354351 0.61978839059643 0.624156696128844
"C19orf44" 53.2420214233435 -0.191521370245527 0.19215042987796 -0.996726212723895 0.318897422582072 0.619872482587253 0.624242025354717
"HYOU1-AS1" 117.406310775711 -0.317983144099697 0.319083245850894 -0.996552304874974 0.318981866641479 0.619952870084776 0.624323623972149
"RNF31" 112.289020133467 0.133236987293134 0.133738526598242 0.996249851722867 0.319128763028685 0.619987124285272 0.624360052121376
"ZFTRAF1" 217.64217484615 0.0983299116195801 0.0986862013182955 0.996389670552155 0.319060849882813 0.619987124285272 0.624360052121376
"TMEM199" 293.785006406101 -0.0887119540888893 0.0890434523605535 -0.996277117936511 0.319115518473719 0.619987124285272 0.624360052121376
"ACTN1" 2336.08346592798 -0.0836265567463628 0.0839711199828829 -0.99589664593505 0.319300365149183 0.620236756280066 0.624612088899145
"ZNF160" 102.352853887693 -0.145688592676071 0.146386565606415 -0.995231987802621 0.319623447521892 0.620780529555208 0.625160342567601
"INKA2" 49.2457409709887 0.191901463332544 0.192843631189292 0.995114342895656 0.319680655573872 0.620807838088388 0.625188488083861
"GNAS" 8716.90339251069 0.0622311221033577 0.0625800785545101 0.994423841273251 0.32001656588606 0.621292450407318 0.625677809119224
"TRIM45" 290.550254413286 -0.115887048717568 0.116533711692181 -0.994450850614611 0.320003422237899 0.621292450407318 0.625677809119224
"OS9" 810.566894938337 0.0920505212747603 0.0925853782185763 0.994223094897843 0.320114266844121 0.621314457217485 0.625701259731059
"ENTPD6" 168.435214944622 0.140272838368641 0.141080746476762 0.994273434693981 0.320089765210805 0.621314457217485 0.625701259731059
"FTH1P7" 530.734241060114 -0.0826589951247979 0.0831473301352394 -0.99412687082499 0.320161104910806 0.621321550776461 0.625709047356803
"CFLAR" 307.569157439779 -0.0837262274987066 0.0842336060599429 -0.993976530449436 0.320234293618995 0.621379772972367 0.625768324562493
"MBTD1" 223.664579736468 0.0957743332271223 0.0964230592771316 0.993272086004398 0.32057737699113 0.621877753828823 0.626271110710127
"HADHA" 761.462948381397 -0.0750051912675006 0.0755098001818394 -0.993317305659349 0.320555346591359 0.621877753828823 0.626271110710127
"NPY1R" 18.8147764231897 0.360237666300152 0.362756448619448 0.9930565470886 0.32068239821318 0.621997620044652 0.626392467733865
"ERP44" 1133.29724085513 -0.124594544198604 0.125551708040959 -0.992376337548171 0.32101397737436 0.622023039312731 0.626423855040112
"TBC1D22B" 139.933176629026 -0.148314356001626 0.14943004992522 -0.992533670944019 0.320937262756593 0.622023039312731 0.626423855040112
"HBP1" 395.132437014283 -0.13394729102729 0.134992720615651 -0.992255659537841 0.321072827210766 0.622023039312731 0.626423855040112
"CELSR2" 456.466066090576 0.118738361365867 0.119640970746762 0.9924556832391 0.320975287496207 0.622023039312731 0.626423855040112
"UBAP1" 381.301596654748 -0.0811287216669332 0.0817241596530298 -0.992714051895735 0.320849325057835 0.622023039312731 0.626423855040112
"FKBP2" 510.972851139673 0.097090923465791 0.0978227143259812 0.992519213300997 0.320944311698221 0.622023039312731 0.626423855040112
"RILPL1" 200.073955833454 -0.114885285960676 0.115779847342857 -0.992273600261953 0.32106407779159 0.622023039312731 0.626423855040112
"SNORA33" 11.9410719044083 0.382661711052581 0.38545821654317 0.992744984097969 0.320834246850415 0.622023039312731 0.626423855040112
"TMEM240" 58.5908093733549 0.194181490543258 0.195701792911519 0.99223153581966 0.321084592227943 0.622023039312731 0.626423855040112
"PSAP" 6810.5337727767 -0.0636955031204201 0.0642111766737889 -0.991969099772325 0.321212599176773 0.622187247839985 0.626589867812968
"ALDH1B1" 146.767335321966 -0.112234934323261 0.113175955971635 -0.991685321848662 0.321351053435972 0.622370132250005 0.626776213093592
"GPC1" 1190.73171201411 -0.124900103553792 0.125970699612877 -0.991501229552785 0.321440892264876 0.622370132250005 0.626779181411729
"STOML1" 62.0256603633835 -0.183786843468217 0.185434523615902 -0.991114490896542 0.321629677900519 0.622370132250005 0.626779181411729
"KDM2B" 272.549047347928 -0.0916034947353035 0.0924292026292187 -0.991066590748083 0.321653065291287 0.622370132250005 0.626779181411729
"ULK3" 189.650170238607 0.11704158448137 0.11807679426239 0.991232741475697 0.321571946455251 0.622370132250005 0.626779181411729
"TRIB1" 64.8234476774007 -0.174235689160219 0.175792753616284 -0.991142612968771 0.321615947731901 0.622370132250005 0.626779181411729
"FOXO6" 15.2718922050772 0.324639766722722 0.327532862880347 0.991167004946669 0.321604039034308 0.622370132250005 0.626779181411729
"TMA7B" 52.2212889616376 0.171661593131439 0.173176286787944 0.991253458053638 0.321561833053479 0.622370132250005 0.626779181411729
"ZNF347" 88.358958507399 0.149464666945334 0.150857306780662 0.990768495971146 0.321798635912464 0.62256807496417 0.626979167728568
"GAS7" 217.726831685628 0.168796834348053 0.170489943632841 0.990069154527765 0.32214031878012 0.623145322211397 0.627561146698937
"SPAG7" 850.12376444872 0.0688725890653355 0.069575217033756 0.9899011746082 0.322222425328981 0.6232088544391 0.627632177742402
"PATZ1" 401.848293715882 -0.0785012251976724 0.079343738357846 -0.989381478896624 0.322476532761322 0.6232088544391 0.627632177742402
"PON2" 841.319382244992 -0.087595024773747 0.0885535728388723 -0.989175500949359 0.322577282720228 0.6232088544391 0.627632177742402
"GTDC1" 189.422052495609 0.10245419497278 0.103546331026907 0.989452682260243 0.322441709847027 0.6232088544391 0.627632177742402
"ANAPC11" 2444.36042211628 0.0538640709572258 0.0544368221477811 0.98947860716409 0.322429031550946 0.6232088544391 0.627632177742402
"INCENP" 297.966731957645 -0.158209271424358 0.159963025507694 -0.989036503418397 0.322645282160624 0.6232088544391 0.627632177742402
"FLYWCH2" 467.974919183458 -0.0889441241888403 0.0899305314221498 -0.989031453303893 0.322647752919793 0.6232088544391 0.627632177742402
"DAPK3" 448.559931707308 -0.13037900609039 0.131761121795716 -0.989510443699248 0.322413462679913 0.6232088544391 0.627632177742402
"UCP2" 418.128431029968 -0.118832972397424 0.120142871114454 -0.98909715820107 0.32261560788474 0.6232088544391 0.627632177742402
"EPCAM-DT" 29.3682974789611 -0.297160588742328 0.300281197557449 -0.989607711570006 0.322365899268879 0.6232088544391 0.627632177742402
"KCNMB2-AS1" 12.3210013758536 0.425108544298048 0.429824738791664 0.989027633665586 0.322649621678958 0.6232088544391 0.627632177742402
"MFF" 782.829409839202 0.0600676845201587 0.0607440154220523 0.988865884199547 0.322728764132146 0.623278048098432 0.627702502343608
"CYLD" 208.805006488432 -0.158950683285139 0.160773286992203 -0.98866351655078 0.322827798497778 0.623301981318576 0.62772788465389
"ZNF20" 46.8722115379073 -0.197933300864412 0.200189229687029 -0.988731018016585 0.322794762532746 0.623301981318576 0.62772788465389
"GPR137C" 73.526460891436 0.15372742725505 0.155518778309658 0.988481448516519 0.322916915603776 0.623390390675852 0.62781756121581
"IFT80" 258.669935482535 -0.106046047987669 0.107388832491924 -0.987496050817425 0.323399517979898 0.623409183116949 0.627844147282743
"XRN2" 1109.02431274717 0.0657663310590666 0.0666012215937573 0.98746433601799 0.323415058231141 0.623409183116949 0.627844147282743
"TFIP11" 190.402567119688 -0.116708362306631 0.118148086752763 -0.987814238167526 0.323243633118686 0.623409183116949 0.627844147282743
"TIMM9" 597.574322416358 -0.0718266377690715 0.0726925653880634 -0.988087810433306 0.323109645037863 0.623409183116949 0.627844147282743
"RAB32" 442.447720275411 -0.0943936373720806 0.0955775727802221 -0.987612832449052 0.32334229917769 0.623409183116949 0.627844147282743
"CXCL6" 14.8631326063539 0.418047142538619 0.42333251498289 0.987514844106682 0.323390309498094 0.623409183116949 0.627844147282743
"SLC44A3" 27.3148685294647 -0.253566876774032 0.256709021346157 -0.987759898130393 0.32327025166729 0.623409183116949 0.627844147282743
"LURAP1L" 31.4041402762228 -0.360633852897578 0.36511786292209 -0.987719006710255 0.323290283332837 0.623409183116949 0.627844147282743
"GPR176" 27.5129910728675 0.244133455107842 0.247208619288864 0.987560449187135 0.323367964277169 0.623409183116949 0.627844147282743
"COG7" 183.656535308533 -0.105234066388606 0.106576937248985 -0.987399986385026 0.323446591045873 0.623409183116949 0.627844147282743
"HYLS1" 94.3031015850692 0.151290054954039 0.153110422454224 0.988110753853291 0.323098409635299 0.623409183116949 0.627844147282743
"NSA2P7" 47.7667507590291 -0.211272341481412 0.213815194095741 -0.988107240811007 0.323100129957091 0.623409183116949 0.627844147282743
"SNRPD1" 1704.07889961884 0.0710055354377506 0.0719344132626469 0.987087156442011 0.323599913529974 0.623537639730717 0.627974792324714
"WDR5" 590.923786284811 0.0911991678549733 0.092388822189664 0.987123395379492 0.323582149877099 0.623537639730717 0.627974792324714
"MRS2" 323.489402645486 -0.119168084011096 0.120764753019546 -0.986778683609843 0.323751146898108 0.623709889127997 0.628149541720832
"SECISBP2L" 245.69588806151 -0.130544125531295 0.132300012769749 -0.986727988896648 0.323776005136017 0.623709889127997 0.628149541720832
"POC1A" 163.130462568105 -0.180895591621921 0.18346370457899 -0.986002065296992 0.324132099384261 0.624312268532898 0.628756846434117
"ZNF516" 283.185920525388 0.0975139407928163 0.0989416158998725 0.985570529710157 0.32434390550141 0.624636609872078 0.629084134461489
"GPC4" 695.675775401114 -0.0735964279426073 0.074737376804693 -0.984733892051534 0.324754800325415 0.624681069653913 0.629134642456178
"CHGB" 15.5436198170179 -0.343586707609926 0.348907276121948 -0.984750766532705 0.324746509476131 0.624681069653913 0.629134642456178
"PPL" 90.9109106133691 -0.16682719482948 0.16941450955121 -0.984727903598201 0.324757742633533 0.624681069653913 0.629134642456178
"CPNE2" 579.03546388664 -0.100271067259465 0.101820495048121 -0.984782751371187 0.324730794913231 0.624681069653913 0.629134642456178
"B3GNT7" 12.9896274152801 -0.351825063168545 0.357164297936363 -0.985051040099284 0.324599000696003 0.624681069653913 0.629134642456178
"TPRN" 248.793244628078 -0.0867335684842238 0.0880378020522691 -0.985185527834157 0.324532948014054 0.624681069653913 0.629134642456178
"CMC4" 64.6716583560604 0.170967310731833 0.173614128946852 0.984754592088358 0.324744629905331 0.624681069653913 0.629134642456178
"DLK1" 175.958337068074 0.28334442160887 0.287730873630647 0.984755017887278 0.324744420702377 0.624681069653913 0.629134642456178
"ARL17A" 336.58828510143 -0.0881313260699416 0.0894608711931067 -0.985138249768492 0.3245561672979 0.624681069653913 0.629134642456178
"DIAPH1" 422.297277068711 -0.0847722092062931 0.0860973075832304 -0.984609293668604 0.324816022851961 0.62470965603449 0.629164068673585
"PSMC4" 1503.08230008991 0.0817655739068622 0.0830645826176443 0.984361461048188 0.324937819948712 0.624776874705609 0.629233038338348
"PSMD9" 499.543483636616 0.0779434474701018 0.0791817068300261 0.984361800098823 0.324937653302312 0.624776874705609 0.629233038338348
"LINC00887" 15.7988583804186 0.295429254277684 0.300187253875146 0.984149894653954 0.325041817556575 0.624893328568145 0.629350958512605
"ZNF426" 251.649060571965 -0.0949821953766149 0.0965251155556583 -0.98401535009659 0.325107965564077 0.624919982078848 0.629379073133171
"RPLP2" 24980.0958373705 0.0320444477489667 0.0325673154768733 0.983945016030629 0.325142548362681 0.624919982078848 0.629379073133171
"COX6A1" 3090.81425682711 0.0522080286001661 0.0530870004599212 0.983442804224385 0.325389552169344 0.624951224002058 0.629416883097731
"GLS" 236.335946095461 -0.117653626458847 0.119677351315984 -0.983090160043789 0.325563066765115 0.624951224002058 0.629416883097731
"MTHFD1L" 537.98661794992 -0.118435763093163 0.120461046914096 -0.983187230454864 0.32551529836178 0.624951224002058 0.629416883097731
"UGGT1" 501.232340762949 -0.0903824870862886 0.0919109626509038 -0.983370040738005 0.325425349696606 0.624951224002058 0.629416883097731
"ELK4" 250.50392660725 -0.106723020655346 0.108501890274423 -0.983605173932198 0.32530968021267 0.624951224002058 0.629416883097731
"COPS2" 852.470607636993 -0.0755212154075058 0.0767668658826553 -0.983773592150374 0.325226846384888 0.624951224002058 0.629416883097731
"NHLH1" 52.0691656584908 -0.403487923892112 0.410453728480793 -0.983029013734475 0.325593159238214 0.624951224002058 0.629416883097731
"PLAC8L1" 12.8123272557576 -0.406375596566666 0.413327528877306 -0.983180572730003 0.32551857448628 0.624951224002058 0.629416883097731
"DAPK1" 235.707498181265 -0.0899098895414497 0.0914424479945525 -0.983240185639014 0.325489241007997 0.624951224002058 0.629416883097731
"YBX1P10" 16.8399913556139 0.310252353870447 0.315414551293645 0.983633610427844 0.325295693210651 0.624951224002058 0.629416883097731
"ST13P4" 11.993131914103 -0.454786077945211 0.462721700514039 -0.982850117986659 0.325681211169968 0.624963344214999 0.629430356949107
"RPL35P1" 29.1434868512938 0.21995528804276 0.223795692564421 0.982839685260896 0.325686346603007 0.624963344214999 0.629430356949107
"IQCD" 49.5831278387412 -0.206576485297779 0.2102057919891 -0.982734506708984 0.325738122918232 0.624979345585748 0.629447105972619
"DDTL" 98.8814014977641 0.124824814534058 0.12703395895351 0.982609812071901 0.325799513363353 0.625013786436257 0.629482426176832
"FOXM1" 299.334662201776 0.179383504173141 0.182595755853797 0.982407851345528 0.325898959892052 0.62503788788681 0.629507965786989
"TRAPPC8" 141.864357278876 0.129680962370565 0.131996025981211 0.982461111283942 0.325872732501218 0.62503788788681 0.629507965786989
"WDR35-DT" 12.644204698192 -0.373500058148877 0.380296001709215 -0.982129857979591 0.326035877568818 0.625217140671751 0.629689133383904
"GCNA" 15.6960944587745 0.326618923970108 0.332626275606695 0.981939635930355 0.326129587539583 0.625230180615525 0.629703531825635
"KANTR" 164.672383263194 -0.121015671737971 0.123239245383977 -0.981957260131888 0.326120904511593 0.625230180615525 0.629703531825635
"HIPK2" 2612.26848753931 0.104548220385773 0.106484335739733 0.981817838835069 0.326189598200395 0.625261915655113 0.629736126315479
"TMSB4XP6" 11.981905168953 -0.36129120656374 0.368079245271 -0.9815582139051 0.326317541983013 0.62531943283797 0.629795951431808
"DENND11" 77.0328047085194 0.160206227389578 0.163226794665598 0.981494660345395 0.326348866296486 0.62531943283797 0.629795951431808
"SLC38A4-AS1" 18.4319049782255 0.330478820231021 0.336710528906204 0.981492385475956 0.326349987571609 0.62531943283797 0.629795951431808
"METTL24" 151.645410735685 -0.134806150860514 0.137390240861334 -0.981191604406394 0.326498263548809 0.625471507431068 0.629950378401131
"SLC7A8" 301.569954299051 -0.109817830234856 0.111927093211868 -0.981155027648046 0.326516297769999 0.625471507431068 0.629950378401131
"PSMA3-AS1" 502.131526909313 0.0879182866578052 0.0896735847448522 0.980425695124809 0.326876031293247 0.626077254825244 0.630561095641789
"BCDIN3D" 136.12100960305 0.127085116268548 0.129641539048402 0.980280835921742 0.326947511790161 0.626130813208683 0.630615669702529
"JMY" 236.926638445021 -0.123067514016154 0.125568779048233 -0.980080518015405 0.32704637500276 0.626175799213004 0.63066224172862
"FAM106A" 16.4379552111162 -0.305343085366378 0.311556494680003 -0.980056877581684 0.32705804358394 0.626175799213004 0.63066224172862
"MAPT" 39.3998672103305 -0.20986004391011 0.214181895430042 -0.979821583373073 0.327174196188397 0.626314839643249 0.630802910147469
"OAT" 255.15785865011 -0.0868830497592291 0.0886806201053193 -0.979729840139194 0.327219492344004 0.626318219481911 0.630806945829786
"MBOAT7" 340.295991831536 -0.0840670388543765 0.0858181641235393 -0.979594934393586 0.32728610641322 0.626332405211377 0.630823758113499
"CLDN4" 129.301794490955 -0.161693365689422 0.165091095853833 -0.979419058630395 0.32737296397222 0.626332405211377 0.630823758113499
"PRAF2" 553.047079573392 0.0712160558450915 0.0727167674101556 0.979362234894197 0.327401029996856 0.626332405211377 0.630823758113499
"KMT5AP1" 15.8232658894772 0.367110550072722 0.374814741330524 0.979445335499736 0.327359985993293 0.626332405211377 0.630823758113499
"TRMT2A" 110.924084484958 -0.119889858230048 0.122436837822797 -0.979197603939793 0.32748235230696 0.626393101135611 0.630886150847366
"ZCCHC4" 47.6422471934811 0.188903384476355 0.192931456807682 0.979121744074414 0.327519829013289 0.626393101135611 0.630886150847366
"LDAH" 474.407297299486 -0.0768786483034157 0.0785661682966845 -0.978521034818749 0.327816692989214 0.626877535716217 0.631338114904158
"HAPLN1" 10.869653232851 0.382460094116268 0.39087485459292 0.978471983096954 0.327840941524781 NA 0.631338114904158
"TCF7" 60.9092063608698 0.163686140009902 0.167474327759204 0.977380486908129 0.328380819676393 0.627551603559901 0.631974725946998
"PHF19" 473.402939203511 -0.211590976166465 0.216510482874101 -0.977278205459933 0.328431439872608 0.627551603559901 0.631974725946998
"MRPS9" 460.188402616133 0.0816106746594746 0.0835112436454147 0.977241759277232 0.328449478705856 0.627551603559901 0.631974725946998
"RTKN2" 283.345271567534 -0.152933735951322 0.15645152419227 -0.977515155195131 0.328314178600186 0.627551603559901 0.631974725946998
"FANCF" 254.783671004241 0.106107238116022 0.108578244556408 0.977242158864502 0.3284492809289 0.627551603559901 0.631974725946998
"POLG2" 99.8219897217617 0.14257330616943 0.145837199267503 0.977619612043661 0.328262493801656 0.627551603559901 0.631974725946998
"YTHDF2P1" 52.3422550730282 -0.177194991735323 0.181330931820684 -0.977191204810821 0.328474501418517 0.627551603559901 0.631974725946998
"LRRC37A3" 47.2840068511142 -0.220293627877042 0.225496849257532 -0.976925525134289 0.328606023989914 0.627568134301316 0.631993296520747
"LCORL" 424.956765917783 -0.0877501035322105 0.0898129314112154 -0.977031950225964 0.328553335011601 0.627568134301316 0.631993296520747
"MIR3659HG" 39.1738416305725 -0.223262383613219 0.228539497114217 -0.976909402673796 0.328614006382132 0.627568134301316 0.631993296520747
"DCAF1" 131.01925360624 -0.137951687912646 0.141271703951638 -0.976499072736258 0.32881720717647 0.627789540453165 0.632217545691814
"NECAP2" 525.047994057228 0.0918289913505652 0.0940352381871042 0.976538084242961 0.328797884660885 0.627789540453165 0.632217545691814
"CTTN" 1061.57965843365 -0.0688916352824099 0.070567828913575 -0.976247056810859 0.328942049152773 0.627818905253126 0.632249039167523
"GPRC5B" 246.759410594621 -0.136595319528751 0.139900321358317 -0.97637602403285 0.328878158388662 0.627818905253126 0.632249039167523
"STX18" 310.881269071854 -0.0862267318855832 0.0883286194753135 -0.976203776282072 0.328963492264617 0.627818905253126 0.632249039167523
"PDE6D" 484.47400683882 -0.0663172391531695 0.0679413758964301 -0.976095027193203 0.329017375430713 0.627838461233037 0.632269373343491
"SH2D5" 20.431826034761 -0.335850090455254 0.344337528538225 -0.975351399776257 0.32938598237228 0.628458495474388 0.63289442408444
"ARSD" 82.7484357729486 0.191598655342911 0.196510142105635 0.975006446435299 0.329557062297348 0.628536655808521 0.632975057330361
"ZNF346-IT1" 17.1008683475993 0.336468088649838 0.345076958647768 0.975052318672144 0.32953430860186 0.628536655808521 0.632975057330361
"RAB35-AS1" 50.211261452314 0.207334689462537 0.21264997070574 0.975004552196445 0.329558001905719 0.628536655808521 0.632975057330361
"MAP3K12" 1145.27422365677 -0.110261979989084 0.113104034785443 -0.97487220679837 0.329623654123535 0.628578546789851 0.633017884237503
"DPP10" 67.9464847552927 0.18475284192318 0.189551135676588 0.974686019493998 0.329716029889149 0.628639857444446 0.633080907745181
"RPLP0P9" 6333.36908724443 -0.0481655546163859 0.0494192576566633 -0.974631285459862 0.329743189055688 0.628639857444446 0.633080907745181
"SLC24A3" 12.6510728240309 0.337763911864578 0.346618482153769 0.974454419642682 0.329830960227864 0.628723881261064 0.633166164907579
"SAMD4B" 1829.13271871361 -0.0434948141366213 0.0446406020174325 -0.974333054908988 0.329891197265688 0.628755404193764 0.6331985501875
"ARFIP1" 290.940048464596 0.0809398536558139 0.0831037379207625 0.973961649390406 0.330075581465454 0.629023505447013 0.633469185722541
"RBBP9" 173.136371992664 -0.107091706169107 0.109977536420562 -0.973759820910886 0.330175807151839 0.629131176440294 0.633513429920139
"ANGPTL1" 10.3772941391038 -0.498324493531902 0.511763147537496 -0.973740481177166 0.330185412073985 NA 0.633513429920139
"NLRP2" 109.277960101124 -0.130370209855514 0.133944195814573 -0.973317351025745 0.330395601507828 0.629170722440873 0.633538071906078
"RSPH1" 72.6657184456603 0.199156260669213 0.204556019281023 0.973602543543871 0.330253922928356 0.629170722440873 0.633538071906078
"FASTK" 679.8110385532 0.0928567641514874 0.0954006329542922 0.973334885482115 0.330386889566406 0.629170722440873 0.633538071906078
"SPINT1" 14.5378772722774 0.348579080625086 0.35814959160533 0.973277895034457 0.330415205641037 0.629170722440873 0.633538071906078
"VWC2" 17.229483671777 0.287163307075897 0.294970596379522 0.973531974374896 0.330288976776323 0.629170722440873 0.633538071906078
"ULBP1" 23.9442685450987 -0.394207772862818 0.405080364712707 -0.973159420211346 0.330474075654066 0.629199550153593 0.633567749294251
"LINC01963" 66.5851482313132 0.17137502033239 0.176135608211052 0.972972030317921 0.330567203350594 0.62929358584392 0.633663087320733
"NHSL1-AS1" 55.5993513732006 -0.185833458277046 0.191133746541535 -0.972269217967026 0.330916633309186 0.629875449140437 0.634249640712447
"FRA10AC1" 320.165751525664 0.11328594768367 0.116535929306505 0.972111762937186 0.330994950831719 0.629883625049717 0.634259172756811
"CCDC167" 622.828182896755 -0.0909769986791932 0.0935895938975771 -0.972084554387072 0.33100848547407 0.629883625049717 0.634259172756811
"MTUS2" 25.5145255601289 0.358476185509398 0.368861781266318 0.9718442075477 0.331128059340847 0.629944534945935 0.634321804570415
"BACE1" 157.614303259866 -0.13614778498043 0.140086646361926 -0.971882677729899 0.331108918337145 0.629944534945935 0.634321804570415
"LCDR" 10.6856649500461 0.430572926468904 0.44324311047052 0.971414820214202 0.331341751416003 NA 0.634647896159656
"ELMOD3" 131.045691221319 -0.125115414553272 0.128825792930608 -0.971198482129003 0.331449449601387 0.630389250610014 0.634687660803915
"PNP" 307.26383588143 -0.0990246408201093 0.101957767292304 -0.971231946813958 0.33143278861481 0.630389250610014 0.634687660803915
"MAP4K5" 339.756330304689 0.0969147940916217 0.0998960547698477 0.970156372190127 0.331968553490714 0.630489581743531 0.634795928736982
"ZFHX4" 1990.28799462449 0.0926127357910532 0.0954424811965727 0.97035130090875 0.331871414160698 0.630489581743531 0.634795928736982
"DNAH7" 76.0702818578898 -0.155449800167988 0.160184421789395 -0.970442683698468 0.331825881465193 0.630489581743531 0.634795928736982
"SH2B2" 53.9662222090954 -0.198878154737646 0.204951080784027 -0.970368899626438 0.331862645050635 0.630489581743531 0.634795928736982
"PHAX" 590.40821194601 -0.0730205956771024 0.0752282382316484 -0.970654070779272 0.331720570501751 0.630489581743531 0.634795928736982
"INPPL1" 611.305044788211 0.0636735110267945 0.0656186469009926 0.970356964581532 0.33186859204272 0.630489581743531 0.634795928736982
"TP53TG1" 403.147206579687 0.112523165235966 0.115974281933246 0.970242396505922 0.331925682507174 0.630489581743531 0.634795928736982
"ANO9" 19.8558581211929 -0.40639358817216 0.418908512708077 -0.970124921895207 0.331984227918334 0.630489581743531 0.634795928736982
"NOTCH4" 18.8054473194067 0.282905272729161 0.291366324791908 0.970960775687481 0.331567811550819 0.630489581743531 0.634795928736982
"BORCS8" 310.540552901455 0.0955074154067126 0.098401372715367 0.97059027502568 0.33175235064206 0.630489581743531 0.634795928736982
"RANBP3-DT" 13.9176699046701 0.31228901864087 0.321730429676257 0.970654280215622 0.331720466173337 0.630489581743531 0.634795928736982
"CAPZB" 2044.51414226839 -0.0652822903720328 0.0673167321607669 -0.969778066708951 0.332157127860566 0.630651458914993 0.6349602283179
"FSD1" 180.965437864221 0.104901938662994 0.108164748960526 0.96983480913247 0.332128838988191 0.630651458914993 0.6349602283179
"SPMIP4" 41.0567870190349 0.202149430308561 0.208505794105064 0.969514689873316 0.33228845447228 0.630817559433588 0.63512812197274
"TCIRG1" 25.6760601557244 0.241780933667674 0.249410997313502 0.969407669557422 0.332341827197 0.630835647719054 0.635146992003062
"CS" 1457.86264694262 -0.0767883836701342 0.079232981064333 -0.969146719442325 0.332471990360388 0.630999472009663 0.635312594065178
"PPP2R2D" 312.172854270822 -0.0886093512285551 0.0914486627019012 -0.968951853537743 0.332569211875964 0.631100741291396 0.635415213635298
"CORO7-PAM16" 328.760951828535 -0.08228534951402 0.0849447577528434 -0.968692497227889 0.332698637097363 0.631263087242101 0.63557932752304
"ESF1" 362.222103573415 -0.101856313562186 0.105161752220773 -0.96856805265428 0.332760749566959 0.631297687865164 0.635614822661848
"FBXO38" 166.3952836092 -0.108965197067717 0.112530611491136 -0.968316048618466 0.332886552133647 0.63136985395451 0.635688797763978
"ZNF687-AS1" 29.7241109813304 0.238256656883615 0.246051064899079 0.968321990320746 0.332883585631718 0.63136985395451 0.635688797763978
"CEP128" 98.8863331564596 -0.180306347086687 0.186260646680172 -0.968032433583733 0.333028171901317 0.631515444191462 0.635837356345762
"SSR3" 3410.2276526247 -0.0998299476314009 0.103137811708257 -0.967927726775771 0.333080465819061 0.631515444191462 0.635837356345762
"TMEM14B" 1058.61084506261 -0.0750279535726599 0.0775163325995787 -0.967898648665786 0.333094989294482 0.631515444191462 0.635837356345762
"SIK3" 446.896583681399 0.0730367395754808 0.0754660387381153 0.967809372225502 0.333139582235842 0.631516773281857 0.635839351663468
"RWDD4" 225.547216235327 0.0921302906261555 0.095229793942639 0.967452378208962 0.333317936694847 0.631771633930373 0.636096613995747
"ATMIN" 745.206273631188 -0.068972732076192 0.0713193867707014 -0.967096538532305 0.333495775756104 0.632025450682142 0.636352825642299
"MAN2B2" 80.2160600629981 -0.143766763305628 0.148725274976502 -0.966659926016898 0.333714066529757 0.63227258220044 0.636602963862161
"TMEM165" 461.686725732557 0.109747840558224 0.113530288277584 0.966683360213864 0.333702347922072 0.63227258220044 0.636602963862161
"LARP6" 324.7684489168 -0.107358162533583 0.111098592329808 -0.966332338531155 0.333877909162654 0.632499717844934 0.636832312434214
"SLC2A1-DT" 69.3012924025002 -0.182835787853228 0.189276473071828 -0.965972077173289 0.334058153500834 0.632757861054502 0.637092881304294
"NRSN2" 192.556469117902 0.121347009429686 0.12563865363756 0.965841370600367 0.334123563533881 0.632794100216707 0.637130683083283
"RIDA" 191.718817766744 0.143669490173742 0.148763435125783 0.965758084654782 0.334165246972932 0.632794100216707 0.637130683083283
"NPEPPS" 2157.70989190956 0.0619110073722938 0.06412352559779 0.965495998467489 0.33429643928323 0.632959227320321 0.637297598899914
"EFCAB13" 11.2484946091221 -0.40237535009208 0.416814739775905 -0.965357775755273 0.334365642707915 0.633006956221247 0.637346311903168
"MAPK10" 258.34770059434 -0.107228722351574 0.111099419834192 -0.965160056745615 0.334464649963794 0.633111088498759 0.637451814922511
"L3MBTL1" 128.223907283542 0.123582047992745 0.128068538083811 0.964968054151364 0.334560812824074 0.633209809906968 0.637551870013613
"SEPTIN7P2" 44.3726393689871 -0.2050522679655 0.212516729718783 -0.964875886415342 0.334606980577546 0.633213894061519 0.637556638837629
"NID2" 15.7234565412412 -0.332760113807191 0.344955120007743 -0.964647557049513 0.334721370756946 0.633267846443295 0.63761227416366
"NOTCH2NLR" 14.0624862708934 0.327747073181105 0.339759870446895 0.964643272173405 0.334723517667588 0.633267846443295 0.63761227416366
"FGFR1" 1170.23399138566 0.0934616064321437 0.0969482312675759 0.964036220260593 0.335027766953309 0.633463392230298 0.637813097341546
"CPE" 328.079696968935 0.0966150987945407 0.10021495932527 0.964078611067986 0.335006515254652 0.633463392230298 0.637813097341546
"DGKZ" 331.972523728226 0.12544096463997 0.130137629020772 0.963910020367341 0.335091039634751 0.633463392230298 0.637813097341546
"TMEM200A" 32.7368783657776 -0.212158293897887 0.220080395037625 -0.964003603599568 0.335044119189928 0.633463392230298 0.637813097341546
"MAPK11" 80.946521634201 0.159480290004085 0.165393430400795 0.964248033417164 0.334921587759336 0.633463392230298 0.637813097341546
"ZNF830" 275.657672559605 -0.0872997813643301 0.0905661724550873 -0.963933652022481 0.335079190875863 0.633463392230298 0.637813097341546
"GLRB" 29.3481450802575 0.273316439742628 0.283794606562692 0.963078344063774 0.335508208641901 0.634167365753564 0.638523216780153
"TBCEL" 80.0763668697185 0.148272191543356 0.153970339223073 0.962991913192698 0.335551581559764 0.634167365753564 0.638523216780153
"ASF1B" 345.710681176865 -0.124345781739977 0.129149302105691 -0.962806455107412 0.335644660702555 0.63420472315094 0.638562142213744
"ZNF407-AS1" 164.386762702802 -0.109960565297454 0.11421188811221 -0.96277688001639 0.335659505615402 0.63420472315094 0.638562142213744
"YTHDF3" 519.493872643148 -0.0636282539518979 0.0661030490706345 -0.962561558755147 0.335767596650046 0.634325653965449 0.638684559495482
"POGK" 286.651991682285 0.0929203472857898 0.0965667614051762 0.962239448995428 0.335929337221085 0.634547893388075 0.638908981733107
"RDH5" 33.5970705100351 -0.23474268602462 0.244027857782696 -0.961950361559355 0.336074539026026 0.634655527957273 0.639018667055477
"GPR135" 40.2303066970539 0.228273607649897 0.237299063112533 0.961965903513253 0.336066731641706 0.634655527957273 0.639018667055477
"GNB3" 54.2799717579903 0.229367999432776 0.238505071640036 0.961690239354535 0.336205226795752 0.634766018447204 0.63913122770024
"NAA35" 516.937585128421 -0.0706498261457946 0.0734666640801561 -0.961658284480043 0.336221283471375 0.634766018447204 0.63913122770024
"BRMS1" 331.344272508489 -0.108326120713269 0.112689223498406 -0.961281987312666 0.336410402274549 0.635039736017609 0.639407482896471
"ARHGEF1" 264.066473709174 -0.0894809202049216 0.0931262091583403 -0.96085646579664 0.336624342601658 0.635167751088982 0.639539653062416
"ARFGEF3" 138.74933254706 -0.299404151664938 0.311564702713494 -0.960969420018868 0.336567543845379 0.635167751088982 0.639539653062416
"HIKESHI" 985.185187513807 -0.0799946184338869 0.0832663080324168 -0.960708122218459 0.336698946174289 0.635167751088982 0.639539653062416
"ARHGAP12" 260.946831204474 -0.0852664692252727 0.0887521915202596 -0.960725225650442 0.336690344133056 0.635167751088982 0.639539653062416
"RGPD8" 75.9646750793275 -0.148308901631285 0.15436602913429 -0.960761266342255 0.336672218203537 0.635167751088982 0.639539653062416
"CNOT2" 791.071940891208 -0.0553456637621542 0.0576259451037054 -0.960429606187845 0.336839043588149 0.635238545590265 0.6395614500588
"C2orf42" 93.9337040278158 0.143177033647866 0.149090067746162 0.96033918162568 0.336884536452725 0.635238545590265 0.6395614500588
"DHDDS" 268.493790549075 0.105064707119325 0.109410211797007 0.960282458041995 0.336913076271845 0.635238545590265 0.6395614500588
"CANT1" 424.047734935731 0.106437019781566 0.110830321665605 0.960360108876213 0.336874007539749 0.635238545590265 0.6395614500588
"MET" 31.1601390361081 0.22566818735762 0.23507521686673 0.959982895540864 0.33706382348505 0.635266089811081 0.6395614500588
"PIP4K2A" 104.765141485627 -0.139980580239148 0.145841244197304 -0.959814769886172 0.337148447442133 0.635266089811081 0.6395614500588
"NADK2" 156.726045816212 -0.116111764626958 0.120967659509993 -0.959857908281397 0.337126732964948 0.635266089811081 0.6395614500588
"TRIM33" 880.137027618605 0.0632284673624829 0.0658668088325578 0.959944294906074 0.33708325142662 0.635266089811081 0.6395614500588
"TRIM39-RPP21" 488.987554777581 0.074693715209507 0.0778047049882669 0.96001540293445 0.337047462868409 0.635266089811081 0.6395614500588
"GAPLINC" 10.8773897053919 -0.437877020110288 0.456023455337498 -0.960207232731526 0.336950927420066 NA 0.6395614500588
"INTS10" 448.133168157531 -0.080098140144976 0.0834767122979009 -0.959526770282137 0.337293440194698 0.635456071431363 0.639745321759798
"THOP1" 267.293324213709 0.164287506251115 0.17123380940552 0.959433810539395 0.337340249122942 0.635461050586658 0.639745321759798
"HSPD1P4" 10.0637474872472 -0.393290081720307 0.409949962479445 -0.959361184817833 0.337376821967704 NA 0.639745321759798
"SLC37A3" 165.185479078329 0.131524652900432 0.137128043351809 0.959137530774786 0.337489465628208 0.635658912352226 0.639875819716591
"LIAT1" 106.596474683983 -0.173761366084429 0.181195503744632 -0.958971732153573 0.337572985925269 0.635733000195389 0.639951073421819
"ZNF383" 70.4422997304253 0.151855050140437 0.158390745134528 0.95873688839244 0.337691310123503 0.635840972595386 0.640061110659059
"SMIM10L3" 69.8085031438031 0.148165624477884 0.154551293520694 0.958682526057572 0.337718703959824 0.635840972595386 0.640061110659059
"FBXL19-AS1" 69.525389183243 -0.178588810013246 0.186338121561305 -0.958412634606762 0.337854726656529 0.636013843665333 0.640235803233223
"LBR" 1562.15166573332 -0.0648207811368866 0.0676519504961992 -0.958150957384863 0.337986643059828 0.636167128814535 0.640391453997658
"IMPACT" 266.89512108321 0.0967328206858204 0.100965737581736 0.958075709668449 0.338024582971026 0.636167128814535 0.640391453997658
"HIRA" 362.433653147919 -0.0717171125393388 0.0748672924581455 -0.957923148876156 0.338101512542616 0.636207643779259 0.640433585463634
"HMGN4" 615.970364370205 0.0959901380323688 0.100213365168487 0.957857645743984 0.338134546287183 0.636207643779259 0.640433585463634
"VCL" 1527.95477384132 -0.0722045304822789 0.0754410512339582 -0.957098679051513 0.338517450293921 0.636844805809223 0.641075653922379
"SLC35B3" 160.597460667111 -0.111684383526348 0.116711736611096 -0.95692504258162 0.338605090218712 0.636892247763904 0.641126779423324
"TMEM53" 230.012151365656 -0.0968067834452433 0.101193422221807 -0.956650949436725 0.338743463504935 0.636892247763904 0.641126779423324
"RETREG1" 34.0109856210584 0.203706902365603 0.212946594492562 0.956610284616309 0.338763995839391 0.636892247763904 0.641126779423324
"SEC24B-AS1" 32.0759135240203 0.232759162795591 0.243278087408132 0.956761725954817 0.338687534676574 0.636892247763904 0.641126779423324
"TADA2A" 155.543997298709 0.107143997945137 0.112000164013479 0.956641437884337 0.338748265972098 0.636892247763904 0.641126779423324
"KLHL23" 476.448616101799 -0.113760378045273 0.118942345811644 -0.956432944625317 0.338853547044946 0.636977375866564 0.641213146760401
"SELENON" 319.216323050256 0.0863308162595785 0.0902771111850916 0.956286871902423 0.338927320657184 0.637032826860295 0.641269639615854
"SPTBN1" 803.98194054973 0.0983686540501527 0.102908742360206 0.955882384665032 0.339131659563931 0.63716718696864 0.64140691208458
"DLEU2L" 46.5910665039395 -0.198741734844352 0.207897300992773 -0.955961111064451 0.339091882359462 0.63716718696864 0.64140691208458
"SEC14L6" 31.7705779450628 0.236289185737445 0.247164320485686 0.956000385788408 0.339072039579575 0.63716718696864 0.64140691208458
"MED25" 445.667480791531 0.0787044433162449 0.0823631036799651 0.955578891515108 0.339285030155641 0.63737211305384 0.641613874537303
"FXYD3" 13.07028090836 0.319049768945641 0.333990884003492 0.955264901608228 0.339443752115042 0.637527297678474 0.64177143730188
"TLN1" 1009.85793606805 0.0736836572595972 0.0771362634757067 0.955240167717006 0.33945625712502 0.637527297678474 0.64177143730188
"ADRM1" 1830.22855253807 0.104513961765514 0.109441181120011 0.954978379216376 0.339588630789272 0.637676553314083 0.641923703787693
"PHF6" 728.678167086717 -0.0802188012377876 0.0840145726554439 -0.954820083020319 0.339668689505083 0.637676553314083 0.641923703787693
"PEF1" 1982.07464611131 -0.0557251273033477 0.0583594381507902 -0.954860585863832 0.339648203933829 0.637676553314083 0.641923703787693
"MDN1-AS1" 16.7514078836763 -0.312025583000926 0.327000658864499 -0.954204753239416 0.339980009100017 0.638094491381561 0.642345770298829
"H4C14" 23.0555865069169 -0.291351382934004 0.305320930682669 -0.954246347548365 0.339958959137055 0.638094491381561 0.642345770298829
"SRA1" 521.20870231707 0.068312903956661 0.071607481800984 0.953991150624742 0.340088121837066 0.638214151166259 0.642466899591538
"FAM83D" 252.767564301194 0.225598350105793 0.236582783868482 0.953570443364149 0.340301122864885 0.638303381353155 0.642559412119975
"LRIG1" 258.289249294711 0.131330815775648 0.137728449935378 0.953548927888669 0.340312018290974 0.638303381353155 0.642559412119975
"NYAP1" 60.3900902534288 0.181100409182026 0.189893299257463 0.953695627440146 0.340237734144973 0.638303381353155 0.642559412119975
"ANKRD18B" 20.3630335836903 -0.314558383671943 0.329882500223044 -0.953546743035049 0.340313124712264 0.638303381353155 0.642559412119975
"LINC02288" 15.4695651450886 0.327853340680975 0.343896037750091 0.953350154383649 0.340412687667176 0.638406901740788 0.642664294366232
"KIF13B" 34.2336418367207 0.232863030263492 0.244380966777295 0.952868929746482 0.340656484183801 0.638780854220843 0.643041412484509
"CHRDL1" 19.4632377506484 0.250615693333221 0.263037101794479 0.952776971854854 0.34070308432784 0.638784985315216 0.643046242796121
"ADISSP" 718.313322136299 0.0606352040692885 0.0636527755288794 0.9525932461779 0.340796200506627 0.63887631698884 0.643138855318245
"NDUFA10" 853.584045762363 0.075601766747431 0.0793767394614067 0.952442330844149 0.340872699880373 0.638907640128204 0.643171730160437
"ENDOG" 156.654028342562 0.130085586542039 0.136589273057145 0.952385085815744 0.340901720410357 0.638907640128204 0.643171730160437
"FBXO31" 136.532203749176 -0.134493516277699 0.141251361383713 -0.95215730992032 0.341017207721164 0.63895762269724 0.643223388442929
"MED20" 391.37442745271 0.0764427848656687 0.080281227526517 0.952187543973708 0.341001876959644 0.63895762269724 0.643223388442929
"WASL-DT" 96.5132737176546 0.137050495856483 0.143954138310824 0.952042764901732 0.341075293991664 0.638983246087508 0.643249853729306
"TSC22D1" 952.138081197127 -0.0823654400074314 0.0865444032991292 -0.951713072915255 0.341242517569247 0.639130088881324 0.643399018469599
"ID2" 756.268075540176 0.23976526594372 0.251914075611802 0.951773994213794 0.341211613631413 0.639130088881324 0.643399018469599
"COA1" 764.805605319635 0.06099413541886 0.0641066952627782 0.95144719547374 0.341377411898762 0.639299518729583 0.643570250630578
"FBXW2" 386.708943521412 -0.0772828667796408 0.0812354344103249 -0.951344291325883 0.341429630024378 0.639314096406918 0.643585596176858
"POLR2J3" 214.879160801791 0.0897866020275189 0.0943984259285871 0.951145118621395 0.341530713605748 0.639420157105985 0.643646269507212
"PLAT" 160.968155492726 0.206028102320782 0.216695818693044 0.950771009627217 0.341720632139441 0.6394535279969 0.643646269507212
"FEZ2" 929.214139434922 0.079742031740122 0.0838583854082506 0.950913034539256 0.341648524438273 0.6394535279969 0.643646269507212
"TOMM5" 576.303691507311 0.0963921916072766 0.101371613695794 0.9508795223142 0.341665538107285 0.6394535279969 0.643646269507212
"HAPSTR1" 871.22557642028 0.0908136912979874 0.0955169634560964 0.950759823303314 0.341726311979995 0.6394535279969 0.643646269507212
"FPGT-TNNI3K" 10.5497008048657 0.367996235549295 0.386941602665453 0.951038174790065 0.341584997346198 NA 0.643646269507212
"SYNJ2BP" 287.876070958037 -0.106440105813999 0.111994099113499 -0.950408161291862 0.341904898681003 0.639704510041907 0.643899577665591
"HAGH" 579.265131816588 0.126145739635274 0.132864903795474 0.949428600267958 0.342402669971199 0.63999176641734 0.644194837038692
"TP53BP1" 656.552612376469 0.0773182376896891 0.0814342726891251 0.949455740641917 0.342388872147689 0.63999176641734 0.644194837038692
"RPS6KA1" 158.315611018202 0.12544286704249 0.132131757891737 0.949377114510747 0.342428845657207 0.63999176641734 0.644194837038692
"VGLL4" 923.919854453363 -0.0641323055475243 0.0675155490105331 -0.949889417880895 0.342168444346037 0.63999176641734 0.644194837038692
"FEZ1" 648.712967266469 0.077093195494975 0.0811881139653101 0.949562586561812 0.342334556485845 0.63999176641734 0.644194837038692
"RNU6-8" 14.7448745740073 0.306773992651171 0.323020295236313 0.949705009794334 0.34226216348601 0.63999176641734 0.644194837038692
"DXO" 128.541878572867 -0.129400617799569 0.136232649548416 -0.94985026150858 0.342188342868224 0.63999176641734 0.644194837038692
"EBLN2" 48.8875680425239 0.171439440156606 0.180592161111541 0.949318282152442 0.342458757968244 0.63999176641734 0.644194837038692
"LINC03009" 35.2690450928236 -0.237254730655522 0.249860494029559 -0.949548793525774 0.342341567935466 0.63999176641734 0.644194837038692
"NCK1" 284.901643546352 -0.106261991989664 0.111956486414141 -0.949136538606506 0.342551172932285 0.64001489007792 0.644219470510727
"MUS81" 432.83145727767 -0.0688901550076413 0.0725832647438258 -0.9491189911446 0.342560096503341 0.64001489007792 0.644219470510727
"ISY1" 370.934541197952 0.0732656871587618 0.0772133345706195 0.948873501788125 0.342684953031205 0.640165035602827 0.644371281288941
"DOCK3" 81.9126939448978 0.149094409360576 0.157157485709076 0.948694290239371 0.342776118860783 0.640213950413961 0.644421874820613
"FBXL4" 91.8901490890794 0.130935737820553 0.138023653479895 0.948647094315799 0.342800130246675 0.640213950413961 0.644421874820613
"LPCAT2" 59.5667923819149 -0.169217000935509 0.178427231460593 -0.948381026541244 0.34293551493286 0.640383671493056 0.644593390001891
"SP2-AS1" 94.8511658901415 -0.165306408139833 0.174323927708805 -0.94827147547963 0.342991268314449 0.640404667597753 0.64461520255622
"MCF2L2" 34.2789895323097 0.23057030709433 0.243208169447386 0.948036850975149 0.343110694307134 0.64054452701324 0.644756659920008
"CIT" 265.35466119794 -0.182437403660717 0.192547384666771 -0.947493542830765 0.343387345050371 0.640562833158577 0.644779153296694
"MTRES1" 153.450495913634 -0.12209969650024 0.128866067708046 -0.947492995416485 0.343387623863783 0.640562833158577 0.644779153296694
"PATJ" 97.3825700737919 0.214342964393951 0.226218655952816 0.947503482819109 0.343382282361298 0.640562833158577 0.644779153296694
"AGGF1" 252.709290750057 -0.106445203792714 0.112294083529011 -0.947914622458395 0.343172920251789 0.640562833158577 0.644779153296694
"SLC16A9" 299.665390909664 -0.092044937555701 0.0971433719072811 -0.947516395082041 0.343375705888322 0.640562833158577 0.644779153296694
"FUCA1" 103.80810851745 0.139801865704774 0.147538305124312 0.947563180876862 0.343351877624066 0.640562833158577 0.644779153296694
"GALNT12" 166.60274555427 0.171241355523232 0.180842914127966 0.946906636342192 0.343686355985242 0.640704753811306 0.644925393103781
"IL18BP" 15.7219241201216 -0.366290066934416 0.386801024028507 -0.946972846968006 0.343652615374748 0.640704753811306 0.644925393103781
"PEX14" 110.355352370669 -0.131271733069032 0.138603788634592 -0.947100612199786 0.343587512818377 0.640704753811306 0.644925393103781
"ZNF460" 23.7445227554152 -0.28392543593778 0.299743675253703 -0.947227445908462 0.343522892709434 0.640704753811306 0.644925393103781
"VDAC1" 2115.90669076853 0.0766512770703725 0.0809351378122784 0.947070446067048 0.343602883209588 0.640704753811306 0.644925393103781
"BRAF" 214.736936517257 -0.0911936167083272 0.0963247399629114 -0.946730992924975 0.343775873259458 0.640788607909973 0.645010476157973
"STAG3L5P-PVRIG2P-PILRB" 93.281864142884 -0.178560779057752 0.188684859773865 -0.94634396883647 0.343973173963349 0.641073319557599 0.645297740336484
"ZNF292" 1165.74277518342 -0.064060614770595 0.0677371279655399 -0.945723810480787 0.344289474694948 0.641579712719974 0.645808147484704
"PDS5B" 470.405966133259 0.0708001311900536 0.0749358957311224 0.94480929999278 0.344756243070013 0.641614685625324 0.645855508845722
"ATRX" 1654.34851672358 0.0716936026655229 0.0759373691496364 0.944114912965301 0.345110929389379 0.641614685625324 0.645855508845722
"BMP7" 2881.15189915199 0.0980648323448335 0.10374787703106 0.945222544799398 0.344545271946387 0.641614685625324 0.645855508845722
"CHCHD2" 2170.30619923056 0.0656192318216059 0.0694759190284261 0.944488863756631 0.344919889961903 0.641614685625324 0.645855508845722
"ATAT1" 472.220112367009 0.0807760713990645 0.0855070936705247 0.944670996658012 0.344826868552724 0.641614685625324 0.645855508845722
"TXNL4B" 272.552128648117 -0.125533848699138 0.132950682268077 -0.94421364793011 0.345060482318251 0.641614685625324 0.645855508845722
"UBR3" 223.869985870866 0.0926554352646182 0.0980372760714031 0.945104137707119 0.344605713110516 0.641614685625324 0.645855508845722
"MRRF" 190.869183678857 0.101210818422019 0.107140541902979 0.944654718226736 0.344835181844787 0.641614685625324 0.645855508845722
"ITPRIP" 74.1129926353404 -0.176197826602004 0.186529211147405 -0.94461251145679 0.34485673717112 0.641614685625324 0.645855508845722
"MTMR12" 208.88546893423 0.122031087843868 0.129245763787567 0.944178627350933 0.345078374991965 0.641614685625324 0.645855508845722
"TPCN2" 59.213799119654 0.160377430629743 0.169722362179648 0.944939892245821 0.344689563771145 0.641614685625324 0.645855508845722
"MGA" 312.877676289593 -0.0894229801635471 0.0946999449629661 -0.944277002468347 0.34502811479433 0.641614685625324 0.645855508845722
"CFAP119" 71.804421675932 -0.16151013732312 0.170950959831186 -0.944774673874958 0.344773924252641 0.641614685625324 0.645855508845722
"UPF3AP2" 29.1286450007101 -0.229912845034095 0.243401206424795 -0.944583835105731 0.344871382897395 0.641614685625324 0.645855508845722
"LINC02976" 18.3330466995992 -0.287057628109463 0.30376550725184 -0.944997444596218 0.344660180640253 0.641614685625324 0.645855508845722
"LINC02983" 37.1848130147267 -0.247990540067763 0.262348034917567 -0.945273099322755 0.34451946833782 0.641614685625324 0.645855508845722
"MIR600HG" 18.2615067418331 0.275192337251366 0.291030368507923 0.945579455031595 0.344363127247284 0.641614685625324 0.645855508845722
"KCNQ1OT1" 1190.74016377906 0.129342885386971 0.136968041414505 0.944328940176216 0.345001581517586 0.641614685625324 0.645855508845722
"ZFP91-CNTF" 67.8860091336991 0.19303278570344 0.20449108762477 0.943966741756706 0.345186643952806 0.641672536588239 0.645914416039334
"TMEM50B" 407.824828456367 -0.164676557874742 0.174491862652152 -0.943749211979144 0.345297819499787 0.641796283033578 0.646039654346026
"ZFAND5" 1068.10567690931 -0.0857442228416665 0.0909164102104005 -0.943110519247687 0.345624375734914 0.642320268415647 0.646567778360728
"RPS27P3" 801.047146650082 0.0581014772766036 0.0616283581821664 0.942771785431348 0.345797646283023 0.642559283833158 0.646809048600874
"CSTF2" 187.75697573417 0.0938633270140912 0.0995891837105082 0.942505235176329 0.345934032101035 0.642646720964453 0.646898412231969
"UAP1L1" 13.5785949326901 0.378609672010669 0.401681424937798 0.942562061637028 0.345904952821334 0.642646720964453 0.646898412231969
"BCL11B" 26.7667747591071 -0.254312755314033 0.269897196088316 -0.942257863363712 0.346060635540066 0.64271594477223 0.646969441679962
"NRG1" 123.143760126059 -0.169673307137833 0.180059736891951 -0.942316755908895 0.346030492004964 0.64271594477223 0.646969441679962
"PLEKHA1" 273.307328033568 0.113194210750535 0.120206784520973 0.941662412829828 0.346365504642954 0.642953191519729 0.64721095277583
"FEZF1" 238.964805630724 0.14316672642356 0.152019673788335 0.941764462821427 0.346313243174706 0.642953191519729 0.64721095277583
"HEATR4" 12.2076057525034 -0.376332284773944 0.399635058930806 -0.9416898652005 0.346351445341534 0.642953191519729 0.64721095277583
"SELENOT" 810.316363941945 -0.0638876465826933 0.0678458227745254 -0.941659249899784 0.346367124511358 0.642953191519729 0.64721095277583
"MDM2" 1502.21342322383 -0.0643130297186057 0.0683497099329533 -0.94094078499664 0.346735205370664 0.643239414251578 0.64750243636184
"FBXW8" 294.195963065294 -0.110985957458701 0.117936448115355 -0.941065796301955 0.346671142226373 0.643239414251578 0.64750243636184
"MCTP1" 140.920043281531 -0.144352125846423 0.153389192209079 -0.941084073574507 0.346661776508557 0.643239414251578 0.64750243636184
"SMG1P3" 30.8921740638201 -0.225668257926427 0.239837378582102 -0.940921966628211 0.346744849661888 0.643239414251578 0.64750243636184
"UHRF1" 375.142509482482 0.0917663146794908 0.0975187147702122 0.941012347175862 0.346698531779485 0.643239414251578 0.64750243636184
"FAM47E" 33.4001584440692 0.214701362459191 0.228359170236843 0.94019155104003 0.347119314836719 0.643851063796663 0.648118812778892
"UQCC1" 264.301782014072 0.0847854777078872 0.0902150797759018 0.93981491695732 0.347312505910726 0.643927059439943 0.648198003591559
"PPP6R3" 664.24903653755 0.0715874146259453 0.0761653932549953 0.939894242865348 0.347271810712085 0.643927059439943 0.648198003591559
"ARIH2OS" 11.319425367351 0.368280497659899 0.391886701031575 0.939762683169558 0.347339304164123 0.643927059439943 0.648198003591559
"RN7SL2" 51.2073203212344 -0.192236149639353 0.204536441475331 -0.939862590024276 0.347288048657915 0.643927059439943 0.648198003591559
"ITGAE" 745.173861200164 -0.0696689823879405 0.0741443196059064 -0.939640187653574 0.347402154965056 0.643960603663646 0.648232442766106
"KPNA6" 1234.99590422277 -0.0520903002504518 0.0554972931759306 -0.938609745980253 0.34793114711316 0.644525987468024 0.648804939846647
"CRBN" 329.866274342652 -0.0778633884168674 0.0829524242544942 -0.938651149940913 0.34790988191956 0.644525987468024 0.648804939846647
"RCOR3" 415.940126066644 -0.093112215526479 0.0991762417873969 -0.938856059156614 0.347804652121372 0.644525987468024 0.648804939846647
"LMBR1L" 251.699679813887 0.0844569428420415 0.0899684168669245 0.938739902103254 0.347864301337469 0.644525987468024 0.648804939846647
"SNAPC5" 209.627554482126 0.107543285737045 0.114576996830242 0.938611490196253 0.347930251262118 0.644525987468024 0.648804939846647
"FASN" 3762.7059571611 -0.0656270289371426 0.0699505102974823 -0.938192282773165 0.348145603593359 0.644840234874002 0.649121945864722
"MTX1" 238.678412659222 0.0943144310445594 0.100570182639263 0.937797153882652 0.348348664022967 0.645057862517453 0.64934236318626
"ADGRG1" 243.580607967495 -0.271063071477258 0.289044786321696 -0.937789174220131 0.348352765621394 0.645057862517453 0.64934236318626
"ZNF558" 83.88185768879 -0.143716209888756 0.153278258063293 -0.937616408906549 0.348441575642079 0.645139285849727 0.649424999483022
"RPL23AP74" 29.0128176118158 -0.230046802967854 0.245470581865728 -0.937166487402915 0.348672925341005 0.645401524483003 0.649690324515571
"ABCF2-H2BK1" 18.1687971861532 0.271715044092234 0.289928045066263 0.937180961676657 0.348665481148482 0.645401524483003 0.649690324515571
"RGCC" 31.204601201407 0.309055709089279 0.329832315680941 0.937008577983727 0.348754145517688 0.645468825020388 0.649758744252107
"SRPX2" 28.4201945361184 -0.270542011016019 0.288765509868681 -0.93689170545004 0.348814266250171 0.64549706274051 0.649787841479809
"FAH" 166.331480970134 0.116398646900424 0.124286398380644 0.936535682238836 0.348997449735635 0.645554050010769 0.649848564454365
"NEDD9" 259.652265220662 -0.148454548419633 0.158496273944161 -0.936643775436225 0.348941826429918 0.645554050010769 0.649848564454365
"WLS" 8748.84981631549 0.0595385835906678 0.0635827056692743 0.936395879413468 0.34906939874088 0.645554050010769 0.649848564454365
"RPS11" 20527.3240283429 0.0543205099128394 0.0579986529900328 0.936582267215317 0.348973477042733 0.645554050010769 0.649848564454365
"LPAR4" 55.8505893415542 0.181910047017557 0.19425614449836 0.936444237001177 0.349044510622224 0.645554050010769 0.649848564454365
"ZDHHC21" 193.454251423796 -0.0959613038342467 0.102493463658074 -0.936267547308005 0.349135452674627 0.645593226202613 0.649888672170095
"MYRF" 15.3939757985146 0.295580684766382 0.315734145727676 0.93616952352478 0.349185911931168 0.64560355960751 0.649899745074185
"FNDC5" 14.5352951891669 0.381461678411771 0.407780691814537 0.935457921546869 0.349552358864739 0.646132179338024 0.650433895377505
"TBC1D16" 365.437048008226 -0.0876901510118932 0.0937476775473679 -0.93538478291994 0.34959003620025 0.646132179338024 0.650433895377505
"MARCHF3" 11.6199628178254 -0.399715400269069 0.427341885869331 -0.935352731586181 0.349606548244823 0.646132179338024 0.650433895377505
"KDM3B" 712.177499944353 0.0670876339407048 0.0717601394958373 0.934887172907412 0.349846448234738 0.646492511841949 0.650797297830986
"PBX4" 80.7582582740467 -0.181202640784708 0.193876239705053 -0.934630468696808 0.349978771262223 0.64662143721499 0.650928423401668
"AGO4" 123.057264392213 -0.120424255373775 0.12885422600179 -0.934577460983717 0.350006099042976 0.64662143721499 0.650928423401668
"NEXMIF" 37.3949449804059 -0.228126248944016 0.244123795916092 -0.934469530460789 0.350061746104813 0.646623157411937 0.650931496101561
"FBXO28" 278.763284812748 -0.1108655145295 0.118648712715257 -0.93440132633857 0.35009691383368 0.646623157411937 0.650931496101561
"TAF1" 241.519427009378 0.0917021975079428 0.0981608691267637 0.934203194447268 0.350199088239783 0.646728851443203 0.651038564729956
"BRCA1" 196.313905754024 -0.0938764887708594 0.100542806380622 -0.933696722324157 0.350460356231179 0.64712828612092 0.651441331805403
"GRAMD1B" 37.3210922215058 -0.193433257225421 0.207227362270376 -0.933434924356382 0.350595455409734 0.647139620804371 0.651454752902271
"WIPF1" 137.983170653088 -0.109289321620553 0.117084409077214 -0.933423352279802 0.350601427868368 0.647139620804371 0.651454752902271
"ZNF786" 70.8595046792519 0.153950225266823 0.164906883265168 0.933558516288692 0.350531672463503 0.647139620804371 0.651454752902271
"PURG" 50.4953192437579 -0.175174976265418 0.187708209424607 -0.933230234321624 0.35070110740237 0.647234709729625 0.651551815804548
"COL27A1" 257.724722771999 -0.106732908964608 0.114379247309095 -0.933149251071534 0.350742912966492 0.647234709729625 0.651551815804548
"MIPEP" 132.154838473887 -0.128405677107323 0.137696874790775 -0.932524266091227 0.351065652001045 0.64735883264296 0.651682120535223
"SNRNP70" 1179.71844886711 0.0648047709319426 0.0694995179680701 0.932449214420675 0.351104420952419 0.64735883264296 0.651682120535223
"COL22A1" 44.2987429747788 0.197322211070645 0.211603187288714 0.932510580766516 0.351072721137601 0.64735883264296 0.651682120535223
"NXPH4" 27.9988165073487 -0.380093487553177 0.40768475991243 -0.93232204126252 0.351170120154177 0.64735883264296 0.651682120535223
"TMEM216" 122.604091397553 0.129631623320846 0.139026122801979 0.932426372168094 0.351116220964232 0.64735883264296 0.651682120535223
"TUSC1" 152.564711883695 0.13724570027571 0.147166784134264 0.932586120455668 0.351033702335447 0.64735883264296 0.651682120535223
"OSTC" 3984.81396817584 -0.10124483191004 0.108584592450037 -0.932405138018318 0.351127190476374 0.64735883264296 0.651682120535223
"TICAM2" 55.1857040544522 -0.227071147654127 0.243499626436289 -0.932531811146492 0.351061754651209 0.64735883264296 0.651682120535223
"ELOVL1" 383.326149967567 0.12661390183813 0.135942043368658 0.931381482142125 0.351656266303262 0.648016803556439 0.652347161197642
"REEP1" 13.2664308436629 -0.347240939668641 0.372854474936025 -0.93130420314312 0.351696228388639 0.648016803556439 0.652347161197642
"POLDIP3" 421.447994772696 -0.10073065736451 0.108163317837598 -0.931282983716833 0.35170720176343 0.648016803556439 0.652347161197642
"DENND10" 647.718411546655 -0.0601719535431585 0.064596974981934 -0.93149800838177 0.351596014341729 0.648016803556439 0.652347161197642
"LTBP2" 32.4979621037424 -0.252158470892538 0.270820711623275 -0.931090053567629 0.351806983252222 0.64811765365339 0.652449353799783
"LIMS2" 163.875473242169 -0.194881487731878 0.20942094748064 -0.930573039976784 0.35207446574689 0.648444369324917 0.652779590396234
"GOLPH3-DT" 54.0119490832572 0.171696005931664 0.184489339455092 0.930655432117571 0.35203183067183 0.648444369324917 0.652779590396234
"SLC39A9" 739.283273964493 0.0814247481162691 0.087530105809838 0.930248482655407 0.352242444704653 0.648513785193867 0.652851475268083
"UBAC2" 528.74842225021 -0.072977630658972 0.078450413215443 -0.930238958188257 0.352247374985409 0.648513785193867 0.652851475268083
"UBE2QL1" 22.9470053157832 -0.295701038614801 0.317844699455102 -0.930331822810753 0.352199306058701 0.648513785193867 0.652851475268083
"EIF2B2" 414.523249312682 -0.0864773161399844 0.0930053116859113 -0.929810508372118 0.352469204527839 0.648839165141575 0.653179699874473
"PHF23" 574.833373952211 -0.115490165246048 0.124249964042051 -0.929498580836304 0.35263076035541 0.649041720015699 0.653385614292332
"TPP2" 635.543360426613 -0.0680179315074236 0.0731897535247634 -0.929336802376444 0.352714568307113 0.649041720015699 0.653385614292332
"POLR1D" 1401.72629640588 -0.0524014226940853 0.0563835734697895 -0.929373919908822 0.352695338772033 0.649041720015699 0.653385614292332
"ERCC2" 230.946090600358 -0.0897388769299516 0.0965815098051089 -0.929151730088244 0.352810458881364 0.649135151200136 0.653480338719624
"ACTR6" 264.002497538472 -0.11271713780784 0.12136018333036 -0.928781868275587 0.35300214293184 0.649404786153089 0.653752446594089
"ATP6AP1-DT" 101.720651782623 0.135806441893797 0.14623663216522 0.928675940378344 0.35305705310344 0.649422766562553 0.653771215264848
"DNAAF11" 109.483462298983 -0.125347922109386 0.135020019799682 -0.928365454955153 0.353218031513636 0.649635822244432 0.653986365474334
"IFTAP" 409.815408135165 -0.0826333464031083 0.0890478244853833 -0.927965920342861 0.353425247834317 0.64993385299593 0.654287060178631
"DTWD1" 276.12919349712 0.0966694718532781 0.104204510576371 0.927689898629003 0.353568449783798 0.649934198668511 0.654290078762647
"PBXIP1" 540.397368286176 0.0799984993374495 0.0862249754994937 0.927788020512911 0.353517539279273 0.649934198668511 0.654290078762647
"RPP25L" 368.127567964169 0.0754381885199229 0.0813045094806777 0.927847532710975 0.353486663654354 0.649934198668511 0.654290078762647
"MAPK12" 121.522781683282 -0.140150663503759 0.151086729852323 -0.92761729399231 0.353606123657013 0.649934198668511 0.654290078762647
"BNC2" 38.056722166107 0.225351552608552 0.242996059493742 0.927387683067985 0.353725283338763 0.650070172011511 0.654427630769042
"DEPDC4" 23.1871417738755 0.253974304874697 0.273991257859559 0.926943096136583 0.353956079851117 0.65041124864596 0.654708499154359
"DLG1" 473.477774312915 -0.108228257914603 0.116858453119001 -0.926148301863887 0.354368915051239 0.650505224516104 0.654708499154359
"ZMPSTE24" 283.799088290004 -0.0830572062925898 0.0896720374817896 -0.926233066907361 0.354324871572903 0.650505224516104 0.654708499154359
"HAUS4" 146.469723984234 0.116532665908619 0.125812712505749 0.92623919783379 0.354321686109322 0.650505224516104 0.654708499154359
"SNU13" 1811.26967371005 -0.0597957088091952 0.0645525418396118 -0.92631067817228 0.35428454819331 0.650505224516104 0.654708499154359
"PTP4A1" 859.306295016886 -0.0545940498320098 0.0589366665019503 -0.926317232926691 0.354281142765662 0.650505224516104 0.654708499154359
"TMEM127" 410.077797913983 -0.0815896291415157 0.0880468854573052 -0.926661161468106 0.354102488682877 0.650505224516104 0.654708499154359
"GTF2H2B" 23.7696379394729 -0.237239946282387 0.256127431396321 -0.926257468749186 0.354312193143042 0.650505224516104 0.654708499154359
"RPL32P3" 25.6314018586273 -0.235460217123483 0.254157320713501 -0.92643492016075 0.354220003587383 0.650505224516104 0.654708499154359
"TLL2" 10.1957291415542 -0.429086933831708 0.463275304176296 -0.92620290778207 0.354340541702203 NA 0.654708499154359
"ZFP2" 10.5009187857957 0.356519680626515 0.384949939698871 0.926145568188437 0.354370335512424 NA 0.654708499154359
"DHPS" 262.631401749288 0.115897209464086 0.125173399125185 0.925893283030354 0.354501442368524 0.650665487026193 0.654867859314628
"TSPOAP1" 47.3150195639382 0.179651300544999 0.194201160550024 0.925078408574817 0.354925123310694 0.650678466541695 0.654889839227577
"TRPM7" 228.654265397699 0.0950048688655612 0.102732008624286 0.924783523049914 0.355078523056357 0.650678466541695 0.654889839227577
"NDUFB7" 1140.36268967815 0.0797835170009302 0.0862484199212469 0.925043230632865 0.354943420713462 0.650678466541695 0.654889839227577
"BYSL" 191.490404407591 -0.117983635078758 0.127557950954822 -0.924941441874879 0.354996368321755 0.650678466541695 0.654889839227577
"TEK" 50.7319887964959 0.186199312939478 0.201232524118539 0.925294326824594 0.35481282895468 0.650678466541695 0.654889839227577
"CNKSR1" 19.7019212403318 0.273664555087676 0.295870194780546 0.924948034358983 0.3549929389486 0.650678466541695 0.654889839227577
"TMEM138" 544.940003669496 -0.0745040865997965 0.0805246699976974 -0.925233057172752 0.354844691680017 0.650678466541695 0.654889839227577
"CCDC8" 321.972699975751 -0.0886433173432027 0.0958231559721992 -0.925071987494551 0.354928463117477 0.650678466541695 0.654889839227577
"HSPA4" 802.272940635795 -0.0648504429769852 0.0701276070796952 -0.924749120603632 0.355096421968682 0.650678466541695 0.654889839227577
"ZNF813" 48.5613201466543 -0.175928482188137 0.190052969926066 -0.925681310092528 0.354611623559639 0.650678466541695 0.654889839227577
"EMP2" 346.648209575728 -0.116340565007999 0.125796202957234 -0.924833677591604 0.3550524296606 0.650678466541695 0.654889839227577
"RPS20P14" 15.703721500562 0.284054836683401 0.306878686547362 0.925625822631255 0.354640468899706 0.650678466541695 0.654889839227577
"LINC00115" 48.141792184755 -0.180845037949563 0.195505102534182 -0.925014414485396 0.354958409545486 0.650678466541695 0.654889839227577
"CDK14" 278.493216405186 -0.0953003704670817 0.103141832801699 -0.923973986872101 0.355499859667551 0.651086046448158 0.655302796491088
"SPRYD7" 89.7756013705243 -0.130982709724484 0.141751403622684 -0.924031130394559 0.355470108025539 0.651086046448158 0.655302796491088
"CFAP184" 76.5059384155253 -0.15492028170067 0.167660981167444 -0.924009155988122 0.355481548763229 0.651086046448158 0.655302796491088
"HOATZ" 38.8255349611788 0.304044377664413 0.329020620647364 0.924089125679085 0.355439914521802 0.651086046448158 0.655302796491088
"RPL39P3" 3294.96405248689 0.045482257267403 0.0492306085828877 0.923861365451663 0.355558500346955 0.651110564209239 0.655328157481178
"STAG3L2" 14.75422154479 -0.303059743399458 0.328154359656463 -0.923528011990221 0.355732109422702 0.651345582893081 0.655565383021693
"MARCHF7" 718.433781811186 -0.072572511334353 0.0785936393263779 -0.923389118462618 0.355804460362133 0.651395161686013 0.655615967408822
"LCMT2" 187.122408341453 -0.114072068653797 0.123574431501849 -0.923104134629099 0.355952940163953 0.65158408436119 0.655806798654117
"TMEM161B-DT" 372.131463514041 -0.0936751431271993 0.101539995282561 -0.922544292685107 0.356244737901255 0.652035274001177 0.656261597034598
"ADGRB3" 23.60194369971 -0.264211243601931 0.286459569099201 -0.922333453313387 0.3563546695153 0.652153521366844 0.656381295520739
"BMAL2" 55.1519698444723 0.16625978558319 0.180327931710786 0.92198576230465 0.356536002249635 0.65225088147685 0.656481340081707
"NEK4" 162.825064724922 -0.0984328587051207 0.106757040943681 -0.922026854950471 0.356514568001939 0.65225088147685 0.656481340081707
"RBM39" 2301.40996431608 -0.0815832195705623 0.0884878675686245 -0.921970681543348 0.356543868697208 0.65225088147685 0.656481340081707
"EBF4" 40.294593540903 -0.200310495000994 0.217328475727686 -0.921694657500771 0.356687868061408 0.652431355920105 0.656663669343666
"HDDC2" 899.602595441692 0.083375040595955 0.0904683645304716 0.921593321916111 0.356740743157512 0.652445126801867 0.656678213671562
"NDRG1" 43.9817950924699 0.200524013943295 0.217630973604813 0.921394646275939 0.356844422885785 0.65255179924767 0.656786262265895
"EFCAB6" 25.40521070881 0.29121501342925 0.316261416963168 0.920804745092143 0.35715237717436 0.653031948504854 0.657270211636354
"STMN4" 19.3334482758443 -0.356762371558648 0.387611903365317 -0.920411288872121 0.357357871596293 0.653096171500777 0.657337587531583
"EIF2AK1" 878.340031271476 -0.0686539074782979 0.0745904511384995 -0.920411479357074 0.357357772091751 0.653096171500777 0.657337587531583
"STK17A" 132.060959174294 -0.140216854508926 0.152322286389292 -0.920527506727233 0.357297165557307 0.653096171500777 0.657337587531583
"MTA1-DT" 33.4536800884658 -0.195238236947335 0.212125585715206 -0.92038985438304 0.357369068545011 0.653096171500777 0.657337587531583
"CNTN2" 42.6477533818714 -0.439390101382254 0.477591583012597 -0.920012238512722 0.357566363753304 0.653373741641166 0.657617644182138
"ECEL1" 17.8743183731822 0.281844653452762 0.306449070016934 0.919711237619967 0.357723678580919 0.653479464427687 0.657726104617419
"NAP1L2" 131.410370090931 0.11353170356906 0.1234435423688 0.919705489574113 0.357726683158109 0.653479464427687 0.657726104617419
"RPS15AP12" 22.8206578360659 -0.242279991830508 0.263450665762402 -0.919640841025668 0.357760476876347 0.653479464427687 0.657726104617419
"METTL2B" 226.457507848726 -0.0954440732284565 0.103815422282919 -0.919363145952931 0.357905659197508 0.653661668511518 0.657910176248623
"SNORD3A" 28.8019579708646 -0.225580075447562 0.245459664341021 -0.919010771293815 0.358089938268016 0.653915221703289 0.658166061008472
"MAP3K14-AS1" 16.5835981070675 0.279242615491184 0.303902390814361 0.918856264154104 0.358170758679354 0.653979806583572 0.658231749210478
"ERCC6L2" 419.065799009161 0.092211300632359 0.10036803916885 0.918731713760306 0.35823591751104 0.654015782406909 0.658268642282745
"PEX5" 242.142464634671 -0.0992164436270181 0.108014959545033 -0.918543542902991 0.358334373680264 0.654071616605861 0.658326205848792
"HMGB1P24" 28.5679591399625 0.23193251750981 0.252512404248039 0.918499501838283 0.358357419634696 0.654071616605861 0.658326205848792
"EIF3G" 1288.60420593936 -0.0549024633043468 0.0597881078417949 -0.918284008077727 0.35847019736521 0.654097194542091 0.658353998397229
"IREB2" 932.672826843043 -0.0487463468591152 0.0530883279128079 -0.918212133920963 0.358507817358836 0.654097194542091 0.658353998397229
"PIK3R4" 129.774285900985 -0.117252182186176 0.1276878969532 -0.918271699855404 0.358476639494106 0.654097194542091 0.658353998397229
"IRF2BP2" 1445.16284975349 0.102329829083593 0.111499139737273 0.917763395526766 0.358742749792129 0.654442840624971 0.658702576674406
"CHCHD1" 1083.48905813241 -0.0528057631140189 0.0575663862008721 -0.917302033338666 0.358984392179947 0.654800638271434 0.659063386171181
"TMEM98" 1241.57050369161 0.0864678885949664 0.0942743423803017 0.917194290745151 0.359040838016926 0.654820582759225 0.659084143309673
"PTPN6" 12.1448192302952 0.363166271441835 0.396254076662443 0.916498511512364 0.359405487801354 0.655236462048389 0.659504779111169
"TMX2" 1547.45844597996 0.045233066400637 0.0493541187820814 0.916500335065438 0.35940453179442 0.655236462048389 0.659504779111169
"PCCA-DT" 396.437878033076 -0.101650757969718 0.110909866623162 -0.916516817345888 0.359395890947908 0.655236462048389 0.659504779111169
"SLFN12" 75.7223746606879 0.153172173942802 0.167168024649058 0.916276747687618 0.359521760521358 0.655365398502636 0.659635238171946
"ARL1" 537.678099214627 -0.087382115227522 0.0954224028625123 -0.915740042235417 0.359803257691145 0.655629340382496 0.65990294756292
"PPHLN1" 726.410263635076 -0.0581100019661867 0.0634490297162658 -0.915853279806571 0.359743854087232 0.655629340382496 0.65990294756292
"RAD9A" 163.517244020452 -0.120331200954267 0.131402047470865 -0.91574829517742 0.359798928049839 0.655629340382496 0.65990294756292
"NOP16" 203.889763417274 -0.118249145779713 0.129151042954653 -0.915588005133122 0.359883024934042 0.655691650342028 0.659966346026369
"ECSIT" 333.971311879094 0.0799308275594077 0.0873385324064423 0.915184001345914 0.360095042076273 0.655965562829864 0.660243409000846
"LINC02035" 32.3293543425993 -0.200999967992426 0.21964142053408 -0.915127791031739 0.360124546899715 0.655965562829864 0.660243409000846
"RNF10" 1117.58133785287 -0.0620473191905398 0.0678476186615056 -0.914509903436645 0.360448976459366 0.655973489543143 0.660258200971695
"PCSK1N" 146.414792469251 0.125977612107396 0.137778047200613 0.914351848258997 0.360531994748249 0.655973489543143 0.660258200971695
"RREB1" 202.213422824787 -0.0931877971468116 0.101921816706508 -0.914306673076219 0.3605557251626 0.655973489543143 0.660258200971695
"CEP162" 134.338234351263 -0.146306034338066 0.160019730739877 -0.914299965770449 0.360559248577683 0.655973489543143 0.660258200971695
"VPS37B" 276.558493953387 -0.0964407007740466 0.105415636101916 -0.914861441245845 0.360264374676932 0.655973489543143 0.660258200971695
"HID1" 148.736380352165 -0.293058821020272 0.320374073377686 -0.914739504138298 0.360328400346806 0.655973489543143 0.660258200971695
"PTMA" 10396.151491911 0.0872983173083075 0.0954861290897369 0.914251296397882 0.360584815735107 0.655973489543143 0.660258200971695
"ZNF248" 85.7724449621075 0.150083636676449 0.164136067401697 0.914385479390969 0.360514329032368 0.655973489543143 0.660258200971695
"SLX1A-SULT1A3" 70.5957901407697 0.145352863758701 0.158955093988389 0.914427214074176 0.360492407449325 0.655973489543143 0.660258200971695
"CCNL2" 842.746665117127 -0.0649623602770805 0.0710294974244434 -0.914582851246882 0.360410664758071 0.655973489543143 0.660258200971695
"ATP2A1-AS1" 119.913141221367 0.11881487498972 0.130002144652563 0.91394549918587 0.360745484178328 0.656182809906168 0.660469569214767
"CHMP3" 900.845580620078 -0.054771130694583 0.0599524347700499 -0.913576419450853 0.360939461607105 0.656253472672061 0.660543414733348
"LAMTOR5" 1589.75240656938 0.0555547351327874 0.0608136264911811 0.913524457233998 0.360966776669912 0.656253472672061 0.660543414733348
"LINS1" 106.254847600261 -0.136080635626359 0.148942426571786 -0.913645888270609 0.360902945845492 0.656253472672061 0.660543414733348
"RNF208" 46.2193255651883 0.18541389489464 0.202956341461656 0.913565417859438 0.360945244723304 0.656253472672061 0.660543414733348
"MIR3677HG" 29.3106947324338 0.234848732162315 0.257151098358334 0.913271355485558 0.361099843615899 0.656412451035446 0.660704112360369
"MAP3K9" 161.598406342272 -0.116272674125338 0.127405704209819 -0.912617491080728 0.361443751857508 0.656457043893691 0.660753752456676
"BCL2L13" 434.953923499481 0.0718557234388533 0.0787165611980504 0.912841241350277 0.361326044472001 0.656457043893691 0.660753752456676
"SMPD2" 59.2800325752466 -0.152736090117338 0.167337619968056 -0.912742096765177 0.361378198090843 0.656457043893691 0.660753752456676
"ARHGEF19" 17.2846110093012 0.278988606341837 0.305547020387062 0.913079126048812 0.361200927810408 0.656457043893691 0.660753752456676
"ING2" 221.173496863981 -0.103908149393815 0.113841872899678 -0.91274103936592 0.361378754346333 0.656457043893691 0.660753752456676
"RAB11B" 1277.02045553426 -0.0714041239703147 0.0782087608996637 -0.912993929950139 0.361245734006663 0.656457043893691 0.660753752456676
"SERBP1P5" 20.7657467364897 -0.261694415418566 0.286732014121006 -0.912679444675216 0.361411157777952 0.656457043893691 0.660753752456676
"PPP3CC" 82.4148312702561 -0.148144443892216 0.162365164218522 -0.912415200669725 0.361550190633814 0.656567479848457 0.660865590065638
"PANK2" 384.720755428684 -0.0924080994491512 0.101318891468245 -0.912052018237032 0.361741334972916 0.656831692023007 0.661132210782269
"MPP1" 17.9821020865796 -0.331940795174353 0.364091235431663 -0.911696747604503 0.361928376571707 0.656922604025951 0.661225754044481
"FBH1" 362.294239532025 -0.0730949477129916 0.0801706694841627 -0.911741765202936 0.361904672516585 0.656922604025951 0.661225754044481
"FAM220A" 69.9391669340893 0.140790817975118 0.15440845893362 0.91180767522357 0.361869969293558 0.656922604025951 0.661225754044481
"CYB5RL" 102.340435453684 0.128194535160854 0.140629971643343 0.911573355685328 0.36199335368067 0.65695766558495 0.661261723644622
"IRAIN" 15.6541953504914 -0.345587742388036 0.379194558237325 -0.911373158925302 0.362098791098475 0.657066137763256 0.661371584792198
"ERCC6" 91.3377942982246 -0.13204939170366 0.144930969016929 -0.911119221787829 0.362232559583672 0.657225985786869 0.661533158534233
"PTENP1" 48.1320717305461 0.162478948100148 0.178437275963711 0.910566176392381 0.362523998816839 0.657671831418067 0.661982604642905
"ATG7" 91.6066299146126 0.124184767437491 0.136406818641265 0.910399998141465 0.362611598723639 0.657747816746812 0.662059766532932
"KATNAL2" 23.7090098511561 0.24355941733173 0.267601103002968 0.910158495606156 0.362738929019416 0.657812920435009 0.662126653658269
"ZSCAN22" 36.505948140293 -0.208968027061667 0.229591391619631 -0.910173615776801 0.362730956208006 0.657812920435009 0.662126653658269
"MAN1A1" 61.8885495802019 -0.193412264301506 0.21262336726989 -0.909647264009326 0.363008564164442 0.657970171478708 0.662287647802701
"UBE2E2" 261.861846090749 0.090442855994416 0.0994173932530331 0.909728700733729 0.362965604189552 0.657970171478708 0.662287647802701
"BIVM-ERCC5" 100.60887696038 0.118886570572906 0.130659368565613 0.90989702367347 0.362876819579956 0.657970171478708 0.662287647802701
"PAXX" 214.339878142098 0.0918963320356562 0.101011526749142 0.909760846045591 0.362948647583589 0.657970171478708 0.662287647802701
"NAPEPLD" 146.542006314592 -0.11314514632642 0.124406651170387 -0.909478273564783 0.363097721141578 0.658048874138433 0.662367544526259
"MYO18A" 112.991827264495 0.119765765903014 0.131705150533101 0.909347625497101 0.363166658613703 0.658090917397224 0.662410541214076
"ENTREP2" 48.7489282468056 0.171240110883549 0.188350968287163 0.909154396395105 0.363268632471927 0.658192807455746 0.662513777507195
"PARN" 287.638571342405 0.0825976059565427 0.0908863444342895 0.908801057745925 0.363455148156563 0.658447830732388 0.662771152520791
"ITGB3BP" 274.222117427279 0.0868744354294614 0.0956140953547851 0.908594440046791 0.363564242502755 0.658562548297827 0.662887300797044
"ARX" 1242.60762139987 0.101303316591101 0.111560385159999 0.908058146678253 0.363847501498477 0.658992680206457 0.663320935120397
"PMPCB" 500.268055588831 0.0733981103215172 0.0808655378848599 0.907656243207395 0.364059868993387 0.659294322854229 0.663625236850492
"TMEM192" 310.607058944778 -0.0878019169934407 0.0967466579578307 -0.907544703318963 0.364118820878724 0.659318096501773 0.663649844420203
"DDX39A" 483.216827817521 -0.0839125756049064 0.0924802139014325 -0.90735706660824 0.364218005482302 0.65935668881975 0.663690045368637
"FAXC" 72.0611028794136 -0.144122833193519 0.158842620664779 -0.907330995864609 0.364231787791171 0.65935668881975 0.663690045368637
"VPS54" 188.31838628158 0.0925513896059627 0.102022835287883 0.907163473204858 0.364320356489136 0.659434053235084 0.663768595594943
"HDAC9" 157.990614836816 -0.284613246531276 0.3137909485062 -0.907015476023688 0.364398613327524 0.659492735667474 0.663828341010003
"UST" 117.139867440708 0.118106865907712 0.130245370229213 0.906802796136712 0.364511090997594 0.659613328798061 0.663950404148686
"C2CD4C" 101.032609959922 0.19294892853265 0.212863952412411 0.906442478145962 0.364701697916745 0.659839124407074 0.664179038781924
"MIR130AHG" 43.1582228934633 -0.186990909183525 0.206302119752802 -0.906393542672193 0.364727589408497 0.659839124407074 0.664179038781924
"BVES" 19.3336856680549 0.274864136885558 0.303388014117752 0.905982188139039 0.364945280245238 0.660149948726237 0.664492584718883
"PYROXD1" 173.403450373654 0.0939132909466987 0.10371676887254 0.905478371217973 0.365212013183317 0.660383366304079 0.664729569245776
"KRT17" 136.663887828628 0.145469920791938 0.160640639283278 0.905561142192741 0.365168183859537 0.660383366304079 0.664729569245776
"NOL3" 53.9756435219964 -0.179159810761731 0.197856252124169 -0.905504925107421 0.365197951869619 0.660383366304079 0.664729569245776
"RPL7P32" 521.118027834086 0.0654295273331598 0.0722688786518841 0.905362426450961 0.365273414392543 0.660411395611952 0.664758459871061
"ADGRB3-DT" 15.4058753955592 -0.338185087308743 0.373695928398032 -0.90497396843065 0.365479178215699 0.660700391527513 0.66505003503582
"MON1B" 476.218609273606 0.0848688638791731 0.0938204742292999 0.904587879951994 0.365683758594443 0.660819124580458 0.665174960454437
"UNC50" 472.544858591651 -0.070012816222821 0.0774103080057959 -0.904437897567582 0.365763250461413 0.660819124580458 0.665174960454437
"THAP1" 130.031092461838 -0.107352669567528 0.118699370017461 -0.904408081961479 0.365779054256812 0.660819124580458 0.665174960454437
"ZNF503" 2602.68658317352 0.0912176082386861 0.100882426263228 0.904197208745514 0.365890840006549 0.660819124580458 0.665174960454437
"MOB2" 135.376678365765 -0.115545475285807 0.12779094993707 -0.90417572874062 0.365902227942666 0.660819124580458 0.665174960454437
"MED12" 375.654316906036 0.0878173587419733 0.0970817913971232 0.904570851837161 0.36569278308924 0.660819124580458 0.665174960454437
"LINC02935" 21.1662218371739 -0.283858388319973 0.313948201723566 -0.904156758221896 0.36591228562222 0.660819124580458 0.665174960454437
"LENG8-AS1" 36.2461698074637 -0.210860199947847 0.233073630107631 -0.904693507585882 0.365627781572928 0.660819124580458 0.665174960454437
"RBFOX2" 1040.60604285978 0.0941042315800228 0.104135875359014 0.90366774423889 0.366171607756545 0.661204454367617 0.665563506143821
"PTPRS" 821.111717363505 0.0647330173473259 0.0716495596098051 0.903467065252796 0.366278060181024 0.661230706384514 0.665591282725965
"UBE2V2" 620.924160784035 0.069823220756752 0.0772825662549668 0.903479583304658 0.366271419275191 0.661230706384514 0.665591282725965
"SLC4A3" 33.0369244675477 0.209993418635529 0.232511935654846 0.903151135205615 0.366445687940006 0.661367355504366 0.665730184100041
"HNRNPA1P7" 25.8455779265272 -0.222268318066912 0.246097147513133 -0.903173077432971 0.366434044176419 0.661367355504366 0.665730184100041
"TESHL" 14.9407431589616 -0.321592185735555 0.356277949926426 -0.902644089542917 0.366714818781294 0.661745612264036 0.666112287301381
"LINC01945" 17.0162713834273 -0.304148299151252 0.336975437336493 -0.902582994046355 0.36674725550413 0.661745612264036 0.666112287301381
"FBL" 2253.6215196577 0.053019848653654 0.0587965457409606 0.901751080535292 0.36718911168336 0.66178834891269 0.666163399600128
"NID1" 78.0420147964516 0.186551294671965 0.206777547712411 0.902183514292483 0.3669593907371 0.66178834891269 0.666163399600128
"NUDT15" 255.606442575423 0.0852760547724104 0.0944985231899193 0.902406216455109 0.366841120054228 0.66178834891269 0.666163399600128
"SWI5" 238.883314071022 -0.0906764723974562 0.100523100593576 -0.902046115390628 0.367032371177467 0.66178834891269 0.666163399600128
"CENPBD1P" 40.3489688299585 0.180498573806583 0.20014421640506 0.901842566568514 0.367140504262587 0.66178834891269 0.666163399600128
"RIC8A" 564.360007056294 -0.087453367046194 0.0970080726444217 -0.901506077403991 0.367319303983715 0.66178834891269 0.666163399600128
"DDX28" 232.590062165711 0.0912485877172786 0.101199555583701 0.901669846186311 0.367232275645707 0.66178834891269 0.666163399600128
"PLCG2" 12.0509267141413 -0.315592587675398 0.35007523338202 -0.901499328091592 0.367322890910255 0.66178834891269 0.666163399600128
"PPP1R14C" 51.9496755036955 0.168209455697594 0.186484992886821 0.901999957710707 0.367056890199538 0.66178834891269 0.666163399600128
"LGALS7" 13.2133797863773 0.296160985331651 0.328479595091618 0.901611514861517 0.367263272010768 0.66178834891269 0.666163399600128
"ARHGAP23" 248.734553842191 -0.131083687972737 0.145282397689742 -0.902268203562231 0.366914411912918 0.66178834891269 0.666163399600128
"DUSP14" 414.649196614199 0.0938116872858792 0.104001064047402 0.902026225838627 0.36704293640925 0.66178834891269 0.666163399600128
"PDK1" 57.5077616582433 -0.160319970171638 0.177868198279044 -0.901341396173165 0.367406830163087 0.661856701187742 0.666232877199607
"KTN1" 2132.93226129906 -0.0613085549688758 0.0680355007898675 -0.901125945383008 0.367521359397621 0.66189727362786 0.666275064385978
"TNFRSF6B" 42.8140907333973 -0.24690927292459 0.273995170861304 -0.901144615609209 0.367511433807095 0.66189727362786 0.666275064385978
"ZC3H12C" 75.6856643234339 -0.161524645541404 0.179363387049641 -0.900544131097947 0.367830751081826 0.662288680586324 0.66667040672117
"GNPDA2" 115.520438225725 -0.112273448770789 0.124667185802841 -0.900585411050723 0.367808794275579 0.662288680586324 0.66667040672117
"GOT2" 742.24210830115 0.0648361773968495 0.0720118412588798 0.9003543898255 0.367931684960105 0.662387522923673 0.666770576157688
"ZSCAN18" 412.788969907834 0.0715960948475236 0.0795299288549548 0.900240901486272 0.367992063927082 0.66241333864417 0.666797235715975
"PTGR3" 67.3596620604795 0.159377951413882 0.177102562814425 0.899918944599829 0.368163387559687 0.662638831649835 0.667024894125697
"ALAD" 90.7538119299758 0.124887585062233 0.138837747976445 0.899521829491367 0.368374773685885 0.662770569437604 0.667159522523891
"BTD" 96.6632203259779 -0.129024306139075 0.14343293304323 -0.899544500705346 0.368362703665755 0.662770569437604 0.667159522523891
"CCHCR1" 60.6678190150249 0.144192593327449 0.160285064614312 0.899600930844141 0.368332661662725 0.662770569437604 0.667159522523891
"CCNT1" 370.909742069093 -0.0825880952683439 0.0918397417171745 -0.8992631482205 0.368512511490555 0.662935485787211 0.667326203680217
"MAP2K6" 204.28045899268 -0.154871353805297 0.172242866208943 -0.899145243074551 0.36857530206714 0.662965551461684 0.667357141056834
"CATSPER2" 24.447189491634 -0.26792181621172 0.298003714850746 -0.899055289783577 0.368623211314876 0.662968845549805 0.667361129374892
"CTDP1" 239.163678462872 -0.0897884730019803 0.0999148119029902 -0.898650273086219 0.368838971768009 0.663030578799869 0.667427302950954
"CDC37" 992.170299869833 0.0829331415961437 0.0922785755583601 0.898725853691727 0.368798702514439 0.663030578799869 0.667427302950954
"EXPH5" 29.6332050883527 0.210998465838384 0.234822698930748 0.898543738740563 0.368895737781086 0.663030578799869 0.667427302950954
"CENPVL3" 72.6159683967506 0.159907520944383 0.177912195832581 0.898800221064434 0.368759082339551 0.663030578799869 0.667427302950954
"FAM131B-AS2" 125.902445853218 -0.138916585258255 0.154614282412596 -0.898471881708499 0.368934029321084 0.663030578799869 0.667427302950954
"IPO5P1" 23.1914321082878 -0.23340749068892 0.259773603489359 -0.898503495173176 0.36891718267298 0.663030578799869 0.667427302950954
"TRIP10" 340.587082149082 0.135940658419809 0.151334168755834 0.898281330233747 0.369035583328599 0.66313025764105 0.667528314194855
"SMG1P1" 23.3091839609993 -0.244540943932219 0.272416337470709 -0.897673561735308 0.369359608417587 0.663629626112917 0.668031666357635
"ZNF70" 81.7805038313946 -0.183791182364356 0.204774840017679 -0.897528145296018 0.369437161809129 0.663686088663972 0.66808917507742
"PRNCR1" 64.6200096237739 -0.155862085357252 0.173675417258632 -0.897433199340741 0.36948780378052 0.663694197352574 0.66809800904017
"THAP11" 680.026360286114 -0.0545367336385627 0.0607946190066767 -0.897065143751839 0.369684156885009 0.663881134456004 0.668287529364618
"EIF4BP7" 27.9045422791458 -0.218059314732062 0.243069013488758 -0.897108650758345 0.369660943055724 0.663881134456004 0.668287529364618
"MECOM" 10.6216583414937 -0.35929944379038 0.400567749397283 -0.896975466275062 0.369732008533857 NA 0.668291291978565
"TRAPPC6A" 129.388906617847 -0.111505560143162 0.124342810538536 -0.896759206746455 0.369847419842574 0.664027491609143 0.668354154292008
"SYPL2" 12.1804643037341 -0.417597594870454 0.465729326449714 -0.896652993819026 0.369904110734451 0.664027491609143 0.668354154292008
"NABP1" 30.1187987967805 -0.239228222430605 0.266798301268343 -0.89666321447074 0.369898655251654 0.664027491609143 0.668354154292008
"ZNF226" 253.935681098996 -0.0958819641080005 0.106989584829947 -0.896180354942013 0.370156446055435 0.664397573084532 0.668727328489904
"CCDC107" 324.489918546986 -0.0830500202447828 0.0926939656530712 -0.895959296375525 0.370274502842365 0.664526574391411 0.668857851787872
"TAF5L" 156.700508503373 0.109746368173506 0.122513259824507 0.89579175617979 0.370363993609982 0.664604282871093 0.668936747983591
"PAK3" 73.9777592473923 0.190626711978006 0.212839081717959 0.895637729872434 0.370446277851358 0.664669041741531 0.66900261013082
"HSPBP1" 498.486530322722 0.067690842353391 0.0755898950152087 0.895501208723357 0.370519219942254 0.664717024504882 0.669051586739655
"SNAP91" 28.3368377973679 -0.245931758345119 0.27467714774009 -0.895348449510729 0.370600848464882 0.664780576949598 0.669116234504234
"FANCL" 221.496721693073 0.106656583036068 0.119147576228151 0.895163681985745 0.370699595891967 0.664844115953207 0.669181549330061
"C16orf87" 285.429220562428 0.0757431112490534 0.084618844850502 0.895109255897672 0.370728686564678 0.664844115953207 0.669181549330061
"BCL7B" 352.918883161932 -0.108797304781229 0.121567478754023 -0.894954027971299 0.370811663473045 0.664910046616423 0.669248590651413
"CTTNBP2NL" 288.586691587432 0.0824868308274021 0.092204828165772 0.89460424652711 0.37099868099418 0.665162494971248 0.669503366851566
"ARPC5L" 400.977573892024 -0.0724917233268427 0.0810512831774993 -0.8943932839174 0.371111504594413 0.665281874919563 0.669624206448718
"ERC2" 58.2944224885649 -0.162891414939511 0.182235894153036 -0.893849236982475 0.371402561194785 0.665637774099474 0.669983789968502
"DRC12" 17.4928931785499 0.330063769183638 0.369249132639907 0.893878251856363 0.371387035117097 0.665637774099474 0.669983789968502
"MRI1" 274.648938983489 0.0822536318230599 0.092083806139831 0.893247523871419 0.371724633175207 0.666132024177964 0.670481947991501
"KAT7" 259.233701804541 -0.0872742896084457 0.0977149436188141 -0.893151921050097 0.371775821327592 0.666132632311634 0.670483921465241
"RALB" 180.939277762819 -0.109816956273881 0.122965131086261 -0.893073957664007 0.3718175681189 0.666132632311634 0.670483921465241
"ARMCX4" 146.444361631077 0.120110386754187 0.134536248468935 0.892773420703201 0.371978522830877 0.666338021226426 0.67069133265666
"NECAB1" 13.7086029529457 0.296130593920834 0.331920544721246 0.892173137910253 0.372300137848537 0.666536604672624 0.670895295026753
"RRAS" 106.636506503747 -0.165107208044729 0.185026432270226 -0.892343899295398 0.372208631057492 0.666536604672624 0.670895295026753
"TBC1D8B" 15.4456083332366 -0.316275730676427 0.354534820346828 -0.892086510337763 0.372346564746543 0.666536604672624 0.670895295026753
"CAND2" 68.8629951153322 0.160865292514512 0.180327368046375 0.892073645045061 0.372353460035456 0.666536604672624 0.670895295026753
"LRRC3" 26.4954090300642 -0.216975391229242 0.243204934237708 -0.892150448794641 0.372312297432175 0.666536604672624 0.670895295026753
"HS3ST4" 17.2625727680727 0.327816619867844 0.367487746835462 0.892047755852443 0.372367335860339 0.666536604672624 0.670895295026753
"IL11RA" 13.5832252290423 0.284977154896271 0.319829629395811 0.891027999609104 0.372914149279249 0.667432364700814 0.67179759329134
"PARP3" 26.4784763498419 0.224467595476868 0.251959158768367 0.890888811401484 0.372988823298912 0.667482983784172 0.671849223906663
"AKAP17A" 298.349202907412 -0.135522095590406 0.152213556853096 -0.890341822320075 0.373282370857265 0.667925227197405 0.672295040938316
"BUD23" 567.914903927795 0.0681975259368573 0.0766399147003467 0.889843447810476 0.373549953380654 0.668200850185445 0.672575189595279
"INTS4" 145.249986872941 -0.100841868487643 0.11331702332214 -0.889909261038108 0.37351461076316 0.668200850185445 0.672575189595279
"POLR2J2" 50.5523108791268 0.159203664377336 0.178929488910762 0.88975643616093 0.373596683022456 0.668200850185445 0.672575189595279
"CLN8-AS1" 199.861409990148 0.112915756744152 0.126913136788828 0.889708974194168 0.373622174015979 0.668200850185445 0.672575189595279
"UNC5B" 352.735130156651 -0.206984250381929 0.232703393617586 -0.889476716107016 0.373746931300988 0.668242814283353 0.672619468606507
"DCLK2" 145.009722472904 0.113492543006667 0.127604890078657 0.889405907067581 0.373784971459023 0.668242814283353 0.672619468606507
"SLC9A3-AS1" 215.199682471994 0.0968326865289762 0.10886519830613 0.889473293905015 0.373748769727334 0.668242814283353 0.672619468606507
"PLAU" 89.4823442233367 -0.387424229610726 0.435855188789436 -0.888882912434232 0.374066009758468 0.668549985944848 0.672931371255207
"KCNH5" 18.7293681973281 -0.319372692931172 0.359354339222479 -0.888740326949123 0.374142652684732 0.668549985944848 0.672931371255207
"WRAP53" 368.229111526314 0.0937715744945109 0.105504954080142 0.888788354177966 0.374116835877099 0.668549985944848 0.672931371255207
"EOGT" 34.137908457286 -0.198832838759872 0.223675872510944 -0.888932885464183 0.374039150422204 0.668549985944848 0.672931371255207
"TRAPPC12" 191.343886469085 0.0872824671703326 0.098232195701532 0.888532181806574 0.374254552849496 0.668666895119651 0.673049726093791
"SAMTOR" 285.701294623307 -0.109695331826436 0.123490502082686 -0.888289625326704 0.374384978882607 0.66881098288911 0.673196117072817
"UBAC2-AS1" 25.0476501453251 0.261799556723991 0.294749842388693 0.888209318798381 0.374428167026118 0.66881098288911 0.673196117072817
"SEC31A" 1911.72266832398 -0.0847969483811499 0.0954887098069132 -0.888031145803697 0.374523997892787 0.668899116395409 0.673285507662224
"IL1R1" 46.4863753316785 0.173950921836047 0.195949561061277 0.887733153847942 0.374684307626979 0.669102372860491 0.6734907762725
"PAM16" 327.152069034694 -0.0758003167483806 0.0854362597168504 -0.887214831262454 0.374963248937067 0.669456495913928 0.673848580639658
"LSM12P1" 64.9751623045219 0.16068275040518 0.181113889246765 0.887191761346657 0.374975667262326 0.669456495913928 0.673848580639658
"PLPP6" 104.445030533435 0.115581327196684 0.130294922031282 0.887074687138882 0.375038691158365 0.669485941487166 0.673878898548276
"BCL2L1" 540.784665914443 -0.0674805754376985 0.0760797805759661 -0.886971215306262 0.375094398013752 0.669502319640475 0.673896063171994
"EFCAB10" 32.9404301375909 0.245522665212849 0.276860268437587 0.886810760527011 0.375180793288903 0.669564868867646 0.673960380520891
"CARMIL3" 15.8548927381931 0.31160558029306 0.351408463061973 0.886733283478451 0.375222514434239 0.669564868867646 0.673960380520891
"MYL5" 55.9552312208556 -0.156688053813219 0.17675629706084 -0.886463771976885 0.375367667852332 0.669740824040099 0.674138169534059
"EIF2B4" 230.85859279438 0.0826424842679322 0.0932757995383543 0.886001349513496 0.375616799999138 0.669815387545346 0.674216614192354
"CLU" 2419.8808370913 -0.0590642769318593 0.0666674183771101 -0.885954164262924 0.375642227001904 0.669815387545346 0.674216614192354
"PWWP3B" 27.2944963783043 0.234522483300221 0.264661878196426 0.886121132738897 0.375552256458811 0.669815387545346 0.674216614192354
"PFKFB3" 93.6050090610916 -0.13977658708214 0.157753984283416 -0.886041564763409 0.375595129802042 0.669815387545346 0.674216614192354
"STRADA" 151.22946903414 0.0993594222051532 0.112129900415621 0.8861099656458 0.375558273403485 0.669815387545346 0.674216614192354
"PHRF1" 233.324582139093 -0.102916834755661 0.116227236678488 -0.885479494280272 0.37589807443023 0.67008171588256 0.674486726282146
"TMEM234" 85.9281348841681 0.127092100896048 0.143539120906388 0.885417857469904 0.375931304601336 0.67008171588256 0.674486726282146
"NRSN2-AS1" 56.3408671362707 0.169221919470261 0.191085785969731 0.885580885106056 0.375843415675376 0.67008171588256 0.674486726282146
"ZNF850" 47.1151450920509 -0.170250275669946 0.192315170975379 -0.885267006271398 0.376012640456878 0.670143672846966 0.674549768191532
"LMAN1" 1678.11040599861 -0.119672848920014 0.135201569622318 -0.885143931792488 0.376079007724519 0.670178940195737 0.674585944936818
"ELAC1" 158.359170013349 0.0951894792692381 0.107561044641426 0.884980985323912 0.376166886876925 0.670252528592593 0.674660694667729
"DBNDD1" 54.5393058439234 0.1752234858829 0.198036400678206 0.884804436370386 0.376262116331165 0.670339193879743 0.674748607289528
"RNU4ATAC" 28.4281267422819 -0.264326958904834 0.298782865011534 -0.884679109341262 0.376329726013243 0.670376637102704 0.674786974029149
"REXO5" 40.7764402433461 0.184074379584943 0.208108522118899 0.884511492901648 0.376420161115863 0.670396321373286 0.674808141780316
"MRPL22" 759.726731888295 0.079388249545632 0.089756375452879 0.88448591139144 0.376433964440838 0.670396321373286 0.674808141780316
"ERBB2" 650.533561508949 0.0705255505219785 0.0797637282438204 0.884180718162987 0.376598665332762 0.67057039191085 0.674984711527556
"ARHGAP5-AS1" 36.8299868791388 -0.200780413292534 0.227093234723645 -0.884132077016159 0.376624919170947 0.67057039191085 0.674984711527556
"NDUFB5" 870.406076669198 0.0552865205370427 0.06254136204398 0.883999304303038 0.376696588387378 0.670615010358524 0.67503030032451
"MFSD11" 144.763544002495 0.131813042731054 0.149190986002482 0.883518812114166 0.376956022970015 0.67095473765075 0.675373617806605
"HM13-IT1" 13.1947779604491 0.297471309762981 0.336706679747941 0.883473146376746 0.37698068523552 0.67095473765075 0.675373617806605
"RBSN" 162.414450473783 -0.104890691792289 0.118754616182278 -0.883255701246098 0.377098132431905 0.671080758123717 0.675501144845816
"EXOC8" 84.1369478202159 -0.151286981244686 0.171315276327836 -0.883091014926051 0.377187098374658 0.671156068688422 0.675577627989252
"TP53" 1736.65656402693 0.0941759234997856 0.106656584212849 0.882982744992501 0.377245594415565 0.671177150049605 0.675599524599738
"SDHAF3" 217.956472783613 0.0854694894590006 0.0968078411825778 0.882877754683185 0.377302323883245 0.671195083584585 0.675618252516466
"AKT1" 1061.45934734627 0.0647696464012019 0.073389334224453 0.882548494078325 0.377480267540093 0.67140079983218 0.675826676784977
"CES1" 18.1618533468671 0.247883986924874 0.280891204145846 0.882491097144384 0.377511292093574 0.67140079983218 0.675826676784977
"ANKRD42-DT" 66.3278376739451 -0.164141384195732 0.186030910990519 -0.882333926774661 0.377596254858512 0.671468905562262 0.675895907464648
"ACOT13" 382.820540065394 0.115525791430163 0.130950225490696 0.882211473842563 0.377662458324424 0.671503639442883 0.675931546211684
"PCDH17" 75.5437241779809 -0.177396693203494 0.201117871652318 -0.882053353817153 0.377747955577571 0.671551999398414 0.675981576385075
"TLK2P1" 51.0916774813167 -0.164416743027225 0.186415963348412 -0.881988538288053 0.377783005499775 0.671551999398414 0.675981576385075
"HGSNAT" 184.130726536669 -0.0864758879531255 0.0980981115897503 -0.881524491671875 0.378034003854088 0.671915163366598 0.676347811576221
"CSRNP1" 116.128098198369 -0.209031768527491 0.237203159370893 -0.881235178662385 0.378190542453234 0.67211036620765 0.676544977990648
"DMRT3" 202.087061881036 -0.0995361781125918 0.113016603828528 -0.880721723540824 0.378468455909725 0.672521198422765 0.676959196954293
"MTERF1" 97.2990024290181 0.130935804344442 0.14872547837492 0.880385834190214 0.378650327876385 0.672761288896694 0.677201547932765
"RBM6" 832.70868148079 -0.069270823860227 0.0787144222859885 -0.88002708841017 0.378844635179593 0.672783794007388 0.677226904558736
"SMG7" 747.277881422932 0.0680755339638923 0.0773405137274771 0.880205350119193 0.37874807570715 0.672783794007388 0.677226904558736
"ALG14" 246.090158115447 -0.114790576759138 0.130430137449707 -0.880092431117776 0.378809239070517 0.672783794007388 0.677226904558736
"CASC2" 79.1115741677862 -0.143297135931292 0.162834486406582 -0.880017121026152 0.378850034685005 0.672783794007388 0.677226904558736
"SHLD2" 82.5014649273524 -0.13764314847484 0.156453675595406 -0.87976934994349 0.378984271814614 0.672856083769579 0.677301022370279
"GMPSP1" 79.4103661971533 0.13109530312627 0.148997030751546 0.879851782716884 0.378939608233731 0.672856083769579 0.677301022370279
"NET1" 226.106147370273 -0.101549765820349 0.115450993034722 -0.879591964963077 0.37908039321873 0.6729437011266 0.677389893695591
"HJURP" 273.464334155493 -0.244946652389101 0.278593366479867 -0.879226434872069 0.379278514025489 0.673129303046594 0.677578072101574
"RPP21" 491.398434160589 0.0680259002252119 0.0773652757236408 0.879282075697753 0.379248352056334 0.673129303046594 0.677578072101574
"ARHGAP42" 39.9384710095887 0.179453291877315 0.204243846301506 0.878622759641948 0.379605851206724 0.67362715677878 0.67807989154262
"TCF19" 76.7831303028141 -0.129107751208272 0.147022899772381 -0.878147223379183 0.379863828530834 0.674001820804247 0.678457707691585
"STON1-GTF2A1L" 20.1775584325642 -0.253586791324024 0.289017683866933 -0.87740925721617 0.380264386819857 0.674296770712855 0.678757984346789
"CLEC11A" 126.322776957044 0.113564677361353 0.129407940311586 0.877571168259956 0.380176481424595 0.674296770712855 0.678757984346789
"TMEM106B" 436.668730093053 -0.0862836253567769 0.0983024728278924 -0.877736061714764 0.380086969643403 0.674296770712855 0.678757984346789
"DOCK10" 16.3275844860533 0.307641240480125 0.350527752142605 0.877651594202357 0.38013282089112 0.674296770712855 0.678757984346789
"CCNT2-AS1" 34.662509781312 -0.199881149722651 0.227790405809013 -0.877478351262246 0.380226872474762 0.674296770712855 0.678757984346789
"PCGF6" 127.774332438562 -0.112232372447959 0.127956053341565 -0.877116553043148 0.380423334643435 0.67449549462104 0.678958698096662
"LINC02067" 10.1506740930129 -0.371365096267184 0.42362801138007 -0.876630171497332 0.380687545791812 NA 0.679347208030585
"CHEK2" 165.983961693301 0.111104461333637 0.126755721201299 0.876524233231208 0.380745108295656 0.674982826288554 0.679366897986664
"SMIM14-DT" 11.2671054116459 0.32479607501109 0.370613112803563 0.876375022335602 0.380826192435908 0.675043397408877 0.679428547868609
"LARP1B" 381.589178854074 -0.130179503297068 0.148579525113348 -0.876160448068178 0.3809428149086 0.675166940244511 0.679553578555952
"RBM27" 362.708399668965 -0.0885324749461919 0.101115137030836 -0.875561044032344 0.381268710972656 0.675211133907475 0.679603536125531
"PSMB5" 3247.0981733891 0.0365445986400396 0.0417435934299095 0.875454067015114 0.381326892384902 0.675211133907475 0.679603536125531
"CNOT6" 539.937097531428 -0.0699433664874138 0.0798621467550229 -0.875801231614335 0.381138100405112 0.675211133907475 0.679603536125531
"MICAL2" 26.8296759723104 0.262499129928728 0.299814984012371 0.875537060942547 0.381281754141883 0.675211133907475 0.679603536125531
"SYNJ1" 36.1362178483874 -0.19588229494981 0.22366723948616 -0.875775528860723 0.381152075881883 0.675211133907475 0.679603536125531
"SENP2" 360.255519354153 -0.0693054707342376 0.0791229273145597 -0.87592146911739 0.381072727291076 0.675211133907475 0.679603536125531
"DNASE1" 132.411720838996 0.11304772030528 0.129134801733567 0.87542412105547 0.381343180020305 0.675211133907475 0.679603536125531
"MIR1244-3" 340.063437233682 0.0763023605660626 0.0871457104467673 0.875572190241901 0.381262649215687 0.675211133907475 0.679603536125531
"CERS1" 136.174708869412 -0.116494958745394 0.133092014803744 -0.875296379855518 0.381412663373739 0.675251064429846 0.679644410290452
"EEF1A1P11" 690.744466024714 -0.360605277335528 0.412162775100273 -0.8749098635795 0.381622951766511 0.675540234992195 0.679936146277343
"SLC25A30" 28.5764266649028 0.225378319650687 0.257636258640715 0.874792705187458 0.381686707113811 0.675569976867205 0.679966765564758
"STXBP4" 195.552956794413 -0.107416601077403 0.122822756588971 -0.874565952276049 0.381810120256607 0.675596301660225 0.679995312388996
"ZNF181" 68.0417783065803 -0.137430333349418 0.157147393149587 -0.874531422984528 0.381828915408099 0.675596301660225 0.679995312388996
"CEP290" 573.970155109854 0.102808631986847 0.117561875642282 0.874506564523301 0.381842446837708 0.675596301660225 0.679995312388996
"ZNF227" 122.900853257009 0.113258457499981 0.129543988938285 0.874285703475884 0.381962683033484 0.675665219993796 0.680066045911415
"UBASH3B" 38.4281539848446 -0.181277382556424 0.207348918479541 -0.874262493798879 0.381975319671222 0.675665219993796 0.680066045911415
"RPL7" 10456.5343575842 0.05676157438044 0.064938202343142 0.874086013045209 0.382071413986543 0.675752121012708 0.680154196003111
"SCYL2" 598.342150939004 -0.055226378430304 0.0631958812772078 -0.873892052997162 0.382177042931324 0.675759255916723 0.68016342558401
"ARHGAP18" 32.3644844257803 -0.231749529948319 0.265214300443269 -0.873819886638772 0.38221634866905 0.675759255916723 0.68016342558401
"ESRRA" 155.749235323705 0.159051992437635 0.181994831919954 0.873936862710423 0.382152638363094 0.675759255916723 0.68016342558401
"MORF4L1" 7642.12524776738 0.0409654185851522 0.0469009237526993 0.873445879257219 0.382420093212854 0.676036405104625 0.680443063733961
"VAT1" 1731.85392333605 -0.0531867515862737 0.0609050135770602 -0.873273782608701 0.382513867076583 0.676115236213539 0.6805244559733
"NDFIP1" 1096.49190648465 0.0547948304723042 0.0627585558032515 0.873105344298972 0.382605661193399 0.676115236213539 0.6805244559733
"CCDC15-DT" 18.3550588046367 0.265797567104812 0.304405123345442 0.873170478156449 0.38257016348155 0.676115236213539 0.6805244559733
"EFNA3" 38.8044641807154 0.217739862747213 0.24941971577852 0.872985770461556 0.382670833748187 0.676147360428455 0.680557471809656
"TENT4A" 297.461982373115 0.108066599079843 0.123905574794743 0.872168982379219 0.38311619808334 0.676811932572027 0.681228425959479
"LINC01980" 19.2646712267113 0.238920778441419 0.273960172378828 0.872100409219495 0.383153602933671 0.676811932572027 0.681228425959479
"RAC1P2" 401.210629304165 -0.0642812206993874 0.0737138499464593 -0.872037218868326 0.383188073584357 0.676811932572027 0.681228425959479
"NR2F2-AS1" 554.32256784036 -0.10884569639912 0.124838965722853 -0.871888803058179 0.383269042616579 0.676860306524314 0.681279663545345
"ZNF8" 122.490333629749 0.104344625337637 0.119686887264923 0.871813343316995 0.383310214096638 0.676860306524314 0.681279663545345
"AGPS" 255.747274637705 0.0828748709350828 0.0950698917194388 0.871725731840058 0.383358019065663 0.676860306524314 0.681279843299925
"TBC1D19" 92.69451744029 -0.134107585308758 0.15385624369836 -0.871642138694611 0.383403634846619 0.676860306524314 0.681279843299925
"LHFPL6" 837.401419757752 0.0614153547561527 0.0704879780806835 0.871288359071019 0.383596724960869 0.677118105598944 0.681540007441427
"PA2G4" 2076.43449337703 0.0541395883568077 0.062200491147328 0.870404515433372 0.384079379929324 0.67780376774477 0.682231511721175
"ZNF486" 57.874411060064 0.162018988018815 0.186136965456935 0.870428867372399 0.384066076690623 0.67780376774477 0.682231511721175
"CYTH1" 77.2267696532083 -0.148270361195959 0.170500691113123 -0.869617361829847 0.38450954650966 0.678479685452659 0.682912527501222
"MISP3" 12.8551560400487 0.311529641430339 0.358374109710963 0.869286125835358 0.384690649626335 0.678716010646683 0.683151079444675
"TET1" 336.427696773762 -0.0763802773293071 0.0878813485147571 -0.869129555021351 0.384776272794741 0.678749434466586 0.683186086682618
"KAT5" 392.000627021564 -0.0968925310072292 0.111488754582512 -0.869078961102929 0.384803943351678 0.678749434466586 0.683186086682618
"SUCLA2" 257.838382524404 0.0900116389305339 0.103615315407685 0.868709790404765 0.385005885055656 0.678939168302584 0.683378425443427
"PAQR9" 17.1453752854984 0.291340017870739 0.335354172591367 0.868753221763968 0.38498212411283 0.678939168302584 0.683378425443427
"MATN2" 332.322880307918 -0.161002069330388 0.185375748066094 -0.868517435587012 0.38511113158728 0.679041539372277 0.683482148086286
"RBM42" 1139.40984457099 -0.0590521084943831 0.0680021993626485 -0.868385273533058 0.385183453966976 0.679082099804261 0.683524337784064
"SPIN4" 101.071531722894 0.119830176685628 0.138005038997581 0.868302908038952 0.385228530622907 0.679082099804261 0.683524337784064
"CYC1" 1940.51395852485 0.0688371296411675 0.0792904127648003 0.868164602010076 0.385304229441276 0.67913233531803 0.683575583726862
"CIAO3" 146.833841036519 -0.10303165730477 0.118703548971782 -0.867974531488209 0.385408275266749 0.679232516479421 0.683677102073843
"PAICS" 1382.91382454453 0.0535148296082942 0.0616837676165345 0.867567460226755 0.385631166443275 0.679318723159238 0.683766598527299
"ZNF692" 122.268218120021 0.133719963949348 0.154134216256635 0.867555350115791 0.385637798519903 0.679318723159238 0.683766598527299
"RCAN2" 84.4261377496286 -0.163918833248263 0.188946652449923 -0.86754028781593 0.385646047453757 0.679318723159238 0.683766598527299
"SLC35A4" 174.742958508967 0.091068676347628 0.104951235276599 0.867723720522359 0.385545597073433 0.679318723159238 0.683766598527299
"RELB" 295.529711518473 -0.356629329021507 0.411186419452483 -0.867317868854662 0.385767868710301 0.679366963892756 0.683816517061928
"TMEM129" 477.339952060467 0.0829389993894287 0.0956210389797947 0.86737186998098 0.385738289552347 0.679366963892756 0.683816517061928
"SEC31B" 42.8794741585555 0.187388590651339 0.216100979673249 0.867134387519556 0.385868381101416 0.679460808626506 0.683911657254403
"CREB3L1" 144.631489101846 -0.190378012368615 0.219618057492072 -0.866859558556506 0.38601896429648 0.679642787359 0.684095508883712
"EDC4" 400.87091707624 0.0689149091751879 0.0795834813094257 0.865944892599537 0.386520382833061 0.680200572429247 0.684659672235949
"PALB2" 85.8865115769489 -0.13967703116233 0.161284917643615 -0.866026614286212 0.386475566959639 0.680200572429247 0.684659672235949
"SLC10A3" 195.729784599114 0.0903482859970527 0.104335900722368 0.865936704159617 0.386524873518316 0.680200572429247 0.684659672235949
"RAB4A" 402.213650577356 0.0632039780612401 0.0729747089046127 0.86610798466981 0.386430946890763 0.680200572429247 0.684659672235949
"TRMO" 89.6193264137509 0.138353165507307 0.159812196770972 0.865723444785518 0.386641839943761 0.680323198374812 0.684783782753379
"FKRP" 151.398936951015 -0.0961210374198924 0.111110160061115 -0.865096741531302 0.386985693025582 0.680844968360488 0.685309654804915
"DNASE1L1" 100.636961670489 0.120506138877964 0.139316933341644 0.864978405621731 0.387050641283246 0.680875978332723 0.685341549039131
"CNDP2" 459.330544393957 -0.0708683480769286 0.0819391606092716 -0.864889846930037 0.387099250766525 0.680878242057306 0.68534450835965
"SLC5A6" 395.895491344971 0.0864126471008073 0.099935805649567 0.86468154771094 0.387213599986044 0.680996122307689 0.685463842555314
"SPAG6" 32.6402097784353 -0.229034787575372 0.264935551671195 -0.864492462905174 0.38731741897836 0.681095456399493 0.685564508971152
"KDM2A" 356.230442937513 0.0746597562249987 0.0864031001205467 0.864086544589672 0.387540350003317 0.681404198441614 0.685875957624052
"DDX19A-DT" 10.3360562733329 0.365843465150529 0.423449062551121 0.863960975486544 0.387609328605817 NA 0.685914896009397
"STAM-DT" 16.7004206065563 -0.304730172113331 0.352796709324545 -0.863755709900921 0.387722102819301 0.681640471085545 0.68603131644021
"RAB43" 36.9668908431973 0.18188478957705 0.210635669936303 0.863504218597227 0.387860300993548 0.681800123481388 0.686192688090003
"ITPRIPL2" 232.830059303886 -0.0896314319211129 0.103840072035381 -0.863168044515353 0.388045080477365 0.682041609810448 0.686436421135208
"RN7SL329P" 15.8176966272479 0.291407688210959 0.337655857973756 0.863031638069813 0.388120072142672 0.682090093805883 0.686485908341024
"DBP" 72.6378361697449 0.138085076796502 0.160026101083615 0.86289096504545 0.388197418676493 0.68214270394692 0.686538353346948
"SCARNA12" 10.5497511902034 0.304355307878795 0.352750289426223 0.862806685074174 0.388243763001558 NA 0.686538353346948
"AP3M2" 199.953700821553 -0.0962351002224178 0.111565365416463 -0.862589387514495 0.388363267301433 0.682217944267325 0.686539116138597
"OLFM3" 59.9459310393181 0.406377141579618 0.471230314391677 0.862374786104795 0.388481310821544 0.682217944267325 0.686539116138597
"RPL7P9" 1555.85336709165 0.0584178559663603 0.0677470652506944 0.862293528881112 0.388526012822817 0.682217944267325 0.686539116138597
"GPRASP2" 171.988449245466 0.116401136561182 0.134962660547529 0.862469190285336 0.388429380224133 0.682217944267325 0.686539116138597
"SCAND1" 1206.46933604829 0.059871606301704 0.0694093785455385 0.862586692984481 0.388364749317519 0.682217944267325 0.686539116138597
"SH3PXD2B" 429.75952979541 0.0763118577397882 0.0885223416775458 0.862063251984048 0.388652711968367 0.682217944267325 0.686539116138597
"RCC2" 649.041550645495 0.0764316124852263 0.0886604341533369 0.86207126341203 0.388648303630625 0.682217944267325 0.686539116138597
"LRP10" 512.335412305606 0.077106997789767 0.0894419316739581 0.862090032568219 0.388637975905694 0.682217944267325 0.686539116138597
"TSBP1-AS1" 19.1737505073546 0.31298366126162 0.363093859094122 0.861991062152577 0.388692436242309 0.682217944267325 0.686539116138597
"H4C15" 22.649214676846 -0.264712940354632 0.307108978581918 -0.861951160063602 0.388714394433106 0.682217944267325 0.686539116138597
"INPP5E" 249.545628213142 0.0999398014542468 0.115985533976921 0.861657467336687 0.388876037301095 0.682335173742458 0.686658485987821
"SLC4A2" 427.359808408479 0.0726421057795043 0.0843015121730825 0.861693982788353 0.38885593766673 0.682335173742458 0.686658485987821
"PGLS-DT" 24.1361946680251 -0.239318769004195 0.277820314727338 -0.861415657235398 0.389009155671486 0.682485517839452 0.686810481494482
"FRAS1" 168.824861331071 -0.100111643435327 0.116258441129894 -0.861112900382641 0.389175864806038 0.682528320676411 0.686855651158342
"MT-CO1" 18983.9548673463 0.094101274723173 0.109266893758727 0.861205727427001 0.389124746177116 0.682528320676411 0.686855651158342
"ATP10A" 19.9329207726697 0.259690347715222 0.301558214550632 0.861161577382995 0.389149058514422 0.682528320676411 0.686855651158342
"WDR11" 308.800788804067 -0.0754427989957298 0.0876744768249532 -0.860487586898926 0.389520323165701 0.682884647870142 0.687219821228345
"DYRK2" 261.595853688018 -0.0813516726721692 0.0945548628866123 -0.860364768015411 0.389588000601146 0.682884647870142 0.687219821228345
"DOP1B" 49.41852187225 -0.159061578389693 0.184863881434671 -0.860425396000911 0.389554591598894 0.682884647870142 0.687219821228345
"RSU1" 574.808505415126 -0.0816631627397621 0.0949510961668563 -0.860054976050582 0.389758738414624 0.682884647870142 0.687219821228345
"PPP1R9A" 253.345764664342 0.105251068675243 0.122362129362133 0.86016048612353 0.389700582800536 0.682884647870142 0.687219821228345
"CCDC28B" 191.915335806525 0.0988679117335674 0.114923840261403 0.860290706512113 0.389628814497209 0.682884647870142 0.687219821228345
"ORAI2" 801.195255758292 -0.0654141154918007 0.0760570481626308 -0.860066451066144 0.389752413297551 0.682884647870142 0.687219821228345
"HSPA5P1" 33.9142799016143 -0.250505922495004 0.291246544144354 -0.860116377452507 0.389724894215007 0.682884647870142 0.687219821228345
"TRIM16" 187.305226236777 0.0991917513339282 0.115373370563803 0.859745631502318 0.389929275038887 0.683100256819617 0.687437496358704
"HS3ST1" 162.878033186031 0.181250578696711 0.210845502085409 0.859636923263794 0.389989214896337 0.683122087159545 0.687460162586191
"PER1" 410.002030357062 0.118390435211963 0.137789972512108 0.859209368095049 0.390225015819577 0.683451920585766 0.687792788022893
"DERA" 175.492905348586 0.098991379540074 0.115242856425578 0.858980613726811 0.390351211704901 0.683535471823476 0.687878264487116
"USP27X-DT" 11.4037497017884 -0.352278463851249 0.41012653937383 -0.858950665297345 0.39036773505515 0.683535471823476 0.687878264487116
"RPS19" 29921.6293841518 0.0418628144022829 0.0487433912209976 0.858840826492379 0.390428339702416 0.683558402487024 0.687902037890066
"MPDZ" 432.843707422182 0.0812426154952539 0.0946205006658089 0.85861536267067 0.390552759509278 0.683693040980593 0.688038228956922
"ENOX1" 26.985335995513 -0.22157168983501 0.258119279776688 -0.858408136062922 0.390667136548523 0.683726889753089 0.688073686458985
"MAP4K3-DT" 76.8383234225771 0.151965504940557 0.177017109569378 0.858479190572237 0.39062791629813 0.683726889753089 0.688073686458985
"COQ5" 275.467441501412 0.0732474011079788 0.0853856556229568 0.857841994344135 0.390979717588499 0.68419072934363 0.688541171934589
"H2BC21" 43.1641432560937 -0.208657282758368 0.24329902901282 -0.857616586490256 0.391104213182304 0.684242147284411 0.688594310463622
"CERNA3" 53.8889686455171 -0.169568934969299 0.19771281512884 -0.857652726550879 0.391084250951908 0.684242147284411 0.688594310463622
"CHMP5" 862.066080939124 -0.075758490197132 0.0883798426359346 -0.857191956193065 0.391338807216098 0.684438412652288 0.688711602960384
"RBM18" 234.921763461493 -0.0833817062924586 0.0972870246311396 -0.857069137519598 0.391406676348556 0.684438412652288 0.688711602960384
"FBXO11" 587.114081402704 -0.0617258677574051 0.0720188772342941 -0.857079006613732 0.391401222460635 0.684438412652288 0.688711602960384
"HCG18" 505.721475700655 -0.108639251541238 0.126734038123089 -0.857222362280628 0.391322006030965 0.684438412652288 0.688711602960384
"NACA3P" 10.9765886998041 0.320255701522412 0.373656039866035 0.857086912437523 0.391396853554243 NA 0.688711602960384
"PKMYT1" 135.432575963739 -0.152041046165708 0.177426141189529 -0.856925846137271 0.391485867652363 0.684493700787726 0.688767942353555
"B3GALNT2" 296.102063320504 0.0828167443623155 0.0966957970520204 0.856466846410726 0.391739603547833 0.684770916759351 0.689048301578353
"NPIPB13" 11.8303608712794 -0.314174695323894 0.36679440903973 -0.856541669068525 0.391698234638087 0.684770916759351 0.689048301578353
"TTC4" 142.996773777888 -0.101190734105114 0.118179128364453 -0.856248776797974 0.391860187792249 0.684898491491118 0.689177379180273
"MMP15" 68.4891745923613 0.184967687802758 0.216082041606416 0.856006757561411 0.391994041635512 0.685049225197589 0.689329760558847
"EBAG9" 209.283605788823 -0.0866956535641078 0.101352757288297 -0.855385249337646 0.392337906918302 0.685556200620774 0.6898413162898
"ZNF689" 294.227965242961 -0.0962282115584677 0.112506795900253 -0.855310212938444 0.392379435092582 0.685556200620774 0.6898413162898
"NAALADL2" 19.9023968009572 -0.296803643885225 0.34718675818865 -0.854881808954107 0.392616582208392 0.685887249248949 0.690175140479741
"POLRMT" 260.783158046175 0.0799286381641271 0.0935370564261186 0.854513079821576 0.392820765300451 0.685994073448584 0.690284750770476
"PMEPA1" 88.155961732055 -0.134020936563607 0.156808040740983 -0.854681532466719 0.392727476968387 0.685994073448584 0.690284750770476
"MAPDA" 145.153297094433 -0.11679430466382 0.136675493681488 -0.854537280370105 0.392807362317304 0.685994073448584 0.690284750770476
"PIGM" 331.408967145903 -0.0738888389953933 0.0864819300101079 -0.854384713509022 0.392891863014295 0.686034966632243 0.690326605520063
"TM9SF4" 572.569367048696 0.058734112600701 0.0687689438295695 0.854079026519036 0.393061203987003 0.686048179077957 0.690343427100118
"SPAG1" 114.12483310008 -0.122101754031899 0.142986219199441 -0.853940713416498 0.393137839623141 0.686048179077957 0.690343427100118
"ZNF277" 265.975104351092 -0.0731854099938423 0.085688643752575 -0.854085288187831 0.39305773477593 0.686048179077957 0.690343427100118
"ELFN1" 190.575527675023 -0.0998318787114727 0.116885815463121 -0.854097465256349 0.393050988253606 0.686048179077957 0.690343427100118
"GAPDH-DT" 12.4668347238705 0.323724611428055 0.379064059075051 0.854010301630735 0.393099281500537 0.686048179077957 0.690343427100118
"ZKSCAN7" 71.0730687822295 0.1516355712254 0.177619660156753 0.853709387190461 0.39326603160348 0.686105452008109 0.690402468130625
"IFITM3P1" 13.3802311886599 0.281527653645739 0.329749471536139 0.853762258766453 0.393236730004178 0.686105452008109 0.690402468130625
"PTCH1" 149.133596486003 0.12482139490539 0.146251712534954 0.853469629462002 0.39339892271348 0.686196604498263 0.690495600532838
"CFAP298-TCP10L" 185.065234396912 -0.0908093704679374 0.106403551804926 -0.853443037638652 0.393413663504738 0.686196604498263 0.690495600532838
"USP8" 695.904939669791 -0.065890343349902 0.077228487089017 -0.853187027656697 0.393555596035595 0.686205777410044 0.690506943219386
"APP" 1719.93866092021 0.0809637340641571 0.0948969308111712 0.853175475456221 0.393562001333589 0.686205777410044 0.690506943219386
"PIGW" 74.5668947745237 0.149060759575508 0.174699858007259 0.853239157007869 0.393526692887806 0.686205777410044 0.690506943219386
"PCBP2P2" 330.550288568203 -0.0697605777633583 0.0817800057461901 -0.853027303273433 0.393644163312517 0.686265869591723 0.690568115886827
"COASY" 283.121185685084 0.0813259074317099 0.0953518464208899 0.852903331024461 0.393712914325655 0.686302569822816 0.690605749888141
"CYP46A1" 79.6321634653584 0.139751624724969 0.163874998380187 0.852794057094348 0.393773520153025 0.686324724075204 0.690629089219738
"ZNF17" 49.5043265837018 -0.175189204644254 0.205471028190004 -0.852622416831694 0.393868727181607 0.686324724075204 0.690630153185859
"FNIP1" 218.539666442211 -0.0943399008747874 0.110639325232048 -0.852679647827977 0.393836980208025 0.686324724075204 0.690630153185859
"HHIP-AS1" 48.2275115484127 0.158001724226876 0.18535761642958 0.852415602176794 0.393983463581365 0.686441520223866 0.690748385176694
"PCNX1" 280.154968986325 0.0955869092578186 0.112184642223806 0.852049864963911 0.394186416374867 0.686711969827048 0.69102123490088
"RPRD2" 845.846725494417 -0.051456050051696 0.060400088966469 -0.851920103631996 0.394258437990796 0.686754286417867 0.691064520180506
"EMC1" 356.614788099205 -0.074467565343725 0.0874280164158598 -0.851758605496811 0.394348085650941 0.686776379618394 0.691088157868338
"SLC27A3" 53.0638877315295 0.16538535983292 0.194176882938356 0.851725279190025 0.394366586628244 0.686776379618394 0.691088157868338
"GMDS-DT" 56.0043514240654 0.181122996699554 0.212707752857581 0.851511025180285 0.394485541498639 0.686900395871041 0.691213655516816
"SLC10A4" 18.0801541355984 -0.268939730155056 0.315888364126024 -0.851375867861225 0.394560592665233 0.686947943764202 0.691262204644237
"FAM168B" 1043.84912627595 0.0691061151020452 0.0812157006729493 0.850896003228874 0.394827125249224 0.687197684036962 0.69151632336991
"CITED4" 114.800500304609 -0.112925925116938 0.132723690658126 -0.850834727070812 0.394861167878488 0.687197684036962 0.69151632336991
"RPL17P6" 1597.45719251975 0.0457018472659753 0.0537019445447765 0.851027791514502 0.394753914862212 0.687197684036962 0.69151632336991
"RPL4P4" 1315.23915490836 0.0482226971460304 0.0566809929093894 0.85077368392469 0.394895082820239 0.687197684036962 0.69151632336991
"KDM7A" 90.9355646468873 -0.144924505371498 0.170368591534219 -0.850652717536783 0.394962295700073 0.687231528665213 0.691551082805704
"SERGEF" 89.6966372823198 0.126166522181503 0.148410200438921 0.850120286936931 0.395258213763324 0.687663262349058 0.691986232512985
"HCFC2" 45.7428112713522 -0.1925753229107 0.226555565723984 -0.850013648066001 0.395317498377251 0.687683250713565 0.692007048771879
"ACIN1" 1244.1220410076 0.0641873068871494 0.0755386506618854 0.849728004468267 0.395476325019595 0.687876373837275 0.692202088421375
"GNL3L" 338.998367199645 -0.0848352075596412 0.0998828539241123 -0.849347052338895 0.39568820613948 0.688078548457196 0.692406938859366
"FZD1" 160.930896527125 0.128593084553259 0.151393089617879 0.849398640835142 0.395659509206916 0.688078548457196 0.692406938859366
"TMEM44-AS1" 95.2499904327654 -0.124171785702827 0.146245123002268 -0.849066164762988 0.395844476442261 0.688267109009215 0.692597387721205
"FAS" 197.198165130889 0.102770564454761 0.121130058612883 0.8484315588685 0.396197673272776 0.688274686725953 0.692611325065936
"MRPL34" 621.82327758929 0.0644077908199162 0.0759175929857357 0.848390844425453 0.396220339833879 0.688274686725953 0.692611325065936
"GINS2" 324.155796855837 0.0774973239504917 0.0913321550741204 0.848521792654502 0.396147441073687 0.688274686725953 0.692611325065936
"ROCK2" 683.970202142113 -0.0861536985222675 0.101561138197574 -0.848293944428494 0.396274289188315 0.688274686725953 0.692611325065936
"PSTPIP2" 47.3432684306227 0.185633706084173 0.218735738276429 0.848666557860684 0.396066859841409 0.688274686725953 0.692611325065936
"CNKSR3" 162.037305545196 0.121524729362966 0.14322242072872 0.848503528600091 0.39615760817014 0.688274686725953 0.692611325065936
"CRTC2" 33.4721080202252 -0.221226539201294 0.260792757257841 -0.848284827874156 0.39627936508464 0.688274686725953 0.692611325065936
"DMXL1" 126.332657746785 0.123678647186281 0.145699225581777 0.848862762944914 0.395957661226108 0.688274686725953 0.692611325065936
"RPS17" 11342.3558810995 0.0458492372562885 0.0540067141752218 0.848954393106257 0.3959066703738 0.688274686725953 0.692611325065936
"NNAT" 160.324213480133 0.177266119701442 0.209102236175987 0.847748560432656 0.396578016029177 0.688464128391599 0.692806161927979
"SKP1" 2518.10977169144 -0.0564966415599293 0.0666325247156826 -0.847883849531403 0.396502659810714 0.688464128391599 0.692806161927979
"RRAS2" 366.499845508704 0.0691924274655634 0.0816359021763581 0.847573501620487 0.396675536861715 0.688464128391599 0.692806161927979
"SAMD1" 658.253259123658 0.0766963906388667 0.0904633292585307 0.847817466674036 0.396539634075675 0.688464128391599 0.692806161927979
"IGKC" 13.8927521132662 0.310730651229089 0.366608064416876 0.847582694950627 0.396670415130205 0.688464128391599 0.692806161927979
"KPNA2P3" 13.7697337091223 -0.289674441985404 0.341702578970158 -0.847738529976685 0.396583603351441 0.688464128391599 0.692806161927979
"TBC1D31" 76.891765536725 0.131665552728093 0.155368263826915 0.847441745727251 0.396748944278595 0.688508480313644 0.692851493291683
"ZNF271P" 69.9876222495676 0.131852914918263 0.155667964952462 0.847013802477137 0.39698742817511 0.688839256703267 0.693185056061323
"DPAGT1" 657.170411492774 -0.0713479869548102 0.0842624767896754 -0.846734984219599 0.397142854323723 0.689025851683315 0.693373528157441
"TSSC4" 417.159543029974 -0.076218077823501 0.0900394474699974 -0.846496507532414 0.397275821339263 0.689090357737109 0.693439840690326
"BZW1P2" 26.1425910456746 -0.228413588249041 0.269832810011829 -0.84650042461118 0.397273637083881 0.689090357737109 0.693439840690326
"ASS1" 354.692200336455 -0.208657746963525 0.246537412524411 -0.846353276879894 0.397355695098883 0.689145822213444 0.693496354785894
"GALNT16" 118.711957620972 -0.116023381872159 0.137154853596065 -0.845929829168566 0.39759189085113 0.689472354533694 0.693825648179437
"PRKAG2" 203.456812752834 -0.144854047633062 0.171296271160359 -0.845634564324269 0.397756637299426 0.689550244094044 0.693906127852646
"CHD1L" 172.395957132112 0.0987294841865784 0.116756752149374 0.845599782188768 0.397776047104466 0.689550244094044 0.693906127852646
"RNF213" 233.199147061182 0.0841440700562282 0.0995091065812087 0.845591654343303 0.397780582845466 0.689550244094044 0.693906127852646
"ZBTB8OS" 418.677892176196 0.0668968725093855 0.0791280646053907 0.84542536005396 0.397873390152406 0.689628037286208 0.693985111649179
"OR7E14P" 18.058331884066 0.255570428157177 0.302443156897752 0.845019708095359 0.398099835500372 0.689937416668196 0.694297145024
"TPD52" 61.1607984773226 -0.238659109655449 0.282673824361265 -0.844291508754753 0.398506529851315 0.69042756443948 0.694792488532342
"EXOSC8" 677.454427448374 -0.0603261864953118 0.0714433336555325 -0.844392099424943 0.398450335759817 0.69042756443948 0.694792488532342
"RPSAP19" 137.600595421568 0.0930126767772812 0.110171234038406 0.844255558986087 0.398526614030434 0.69042756443948 0.694792488532342
"ZC3H12B" 37.7946695032086 -0.187243684460008 0.221842271748423 -0.844039699847416 0.398647221605744 0.690553361962852 0.694919780642964
"MTFR1" 298.267821726119 -0.0945180983586872 0.112055858418855 -0.843490913303139 0.398953945585713 0.690741407289806 0.695113906669221
"TCOF1" 770.386320710586 -0.0551924917524397 0.0654475027252847 -0.84330936176602 0.399055448378722 0.690741407289806 0.695113906669221
"CCDC34" 346.3967178901 0.0770574004150095 0.0913528423142013 0.843513988869402 0.398941045489431 0.690741407289806 0.695113906669221
"FAM222B" 871.493733255746 -0.0535413846912208 0.0634772257849068 -0.843473923587119 0.398963443626774 0.690741407289806 0.695113906669221
"WWOX" 95.9848770572339 0.120692115970468 0.143128293782532 0.843244286512956 0.399091834778993 0.690741407289806 0.695113906669221
"C1D" 306.09798575444 -0.0797140050727795 0.0945151581004693 -0.843399161307478 0.399005240833879 0.690741407289806 0.695113906669221
"LCIIAR" 18.0139272130118 0.253970637356561 0.301081513541659 0.843527835266513 0.398933304961099 0.690741407289806 0.695113906669221
"TIPRL" 718.186586510717 0.0619322263689753 0.0734591394762997 0.843084016645154 0.399181457137159 0.690813423777898 0.695187077249482
"NOS1AP" 105.35962885019 -0.120657673387585 0.143133446068812 -0.842973300101912 0.399243376519768 0.690837486634567 0.695211990526551
"LARS1" 1012.52279071371 -0.064916836390629 0.0770194147935458 -0.842863277585809 0.399304913485501 0.690860882062215 0.695236232029788
"IL17RA" 78.9984786786159 0.124237283345366 0.147455771315685 0.842539306782295 0.399486147539383 0.691091341925772 0.695468849436334
"RBPMS" 861.167063044223 -0.120159604157261 0.142631166209122 -0.842449847048757 0.399536201353582 0.691094838311534 0.695473065803964
"MYO19" 155.740595219191 0.0952821322750165 0.113124555896294 0.84227629907662 0.399633314322726 0.691179724302847 0.695559187319838
"IRS4" 795.889878098511 0.0856066312211085 0.101675970675597 0.841955386826267 0.39981292593714 0.691327435715932 0.695709927376727
"ANKRD36" 371.936176575264 -0.123922089015995 0.147191573631476 -0.841910212375734 0.399838213555957 0.691327435715932 0.695709927376727
"BMP2K-DT" 12.3344396626327 -0.373559312311606 0.44372766592778 -0.841866173772464 0.399862866279398 0.691327435715932 0.695709927376727
"RACK1" 14789.7354241877 -0.0394274671576733 0.0468505591565977 -0.841558091673724 0.400035355594105 0.6915425563244 0.695927109142086
"FBXO25" 204.822999400162 -0.133405785581153 0.158597897419278 -0.84115734036798 0.400259795567419 0.691764316951834 0.6961516706468
"ZNF833P" 22.1811959572036 -0.230475258233286 0.273975253399823 -0.841226553760842 0.400221027337924 0.691764316951834 0.6961516706468
"NAMPT" 664.0985828334 -0.115293291976968 0.137096193300911 -0.8409663988548 0.400366758599488 0.69186607287166 0.696254769212854
"C3orf18" 67.9806727280144 0.143294822120406 0.170452916648921 0.840670989605578 0.400532276986507 0.69193580109107 0.696327030801166
"EMILIN2" 33.8115746394056 0.186159984108708 0.221436201109538 0.840693541417019 0.400519639712464 0.69193580109107 0.696327030801166
"RC3H1" 308.820305827383 -0.0890172934567248 0.105892679532622 -0.840636896238908 0.400551382213478 0.69193580109107 0.696327030801166
"RASA3" 125.830215462022 0.137514981278055 0.163617333494819 0.840467072410813 0.400646556177975 0.692017124884598 0.696409567470787
"BRMS1L" 152.383762050449 -0.0985408461041966 0.117261846794292 -0.840348747679737 0.40071287665626 0.692048597927052 0.696441936919182
"DST" 1721.50489925969 -0.0973754456974507 0.115980482946622 -0.839584757913676 0.40114124822112 0.692622138414194 0.697020512349943
"ZNF785" 94.5611926640681 0.112781901574474 0.134328386618131 0.839598423042861 0.401133583724015 0.692622138414194 0.697020512349943
"LMBRD1" 276.142959314672 0.0803815910856679 0.0958018919766422 0.839039703988998 0.401447029743353 0.693021782661864 0.697424088538844
"WDR86-AS1" 13.5940511091983 0.304717366760175 0.363190932969567 0.839000479083294 0.401469040762207 0.693021782661864 0.697424088538844
"UBE2W" 331.630435811876 -0.0713991557447784 0.0851141664179696 -0.838863361407536 0.40154598990866 0.693071461469027 0.697474779759261
"STIP1" 1630.48760780756 0.0657433908803618 0.0784208603689586 0.838340596762759 0.401839441695806 0.693494768756059 0.697901473557805
"SRD5A1" 132.30381150655 -0.112589164586454 0.134366751813906 -0.83792428607924 0.402073227999827 0.693769604346428 0.698179449796395
"SEC24C" 785.937265837056 -0.0619132256703972 0.073892245476021 -0.83788529190778 0.402095130014238 0.693769604346428 0.698179449796395
"SLC9A3" 40.5109220665637 0.172280476991603 0.205651897625325 0.837728603435885 0.402183145078527 0.693838260358495 0.698249239154765
"ASB6" 122.688463383532 -0.112363364575626 0.134158611268635 -0.837541202261206 0.402288427258076 0.693936685216305 0.698348986612194
"NT5DC1" 265.901633609074 0.0754834732458515 0.0901346700479059 0.837452150273946 0.402338462551835 0.693939798513042 0.698352816419323
"CILP2" 17.3469677929803 -0.259806779702698 0.310325949706295 -0.837206105221268 0.402476726326679 0.694095066329648 0.698509768346112
"AZIN2" 24.1868442929517 -0.246926324026747 0.295078998130464 -0.836814295802823 0.402696960444336 0.694308432219665 0.698725884664023
"ASB16-AS1" 144.735373343034 -0.109386368237608 0.130705038700787 -0.836894807766498 0.40265169917581 0.694308432219665 0.698725884664023
"PMS2P3" 16.9931211533416 -0.287509237527881 0.343737550695032 -0.836420801121501 0.402918214526826 0.694606670334528 0.699026717004062
"RPS7P10" 10.3102538594269 -0.357482788488258 0.427631224703417 -0.835960444039579 0.403177156428699 NA 0.699392855057079
"RAB11A" 1475.01760538753 0.0502107777859396 0.060117203795199 0.835214790711033 0.40359678337453 0.695575230602913 0.699920396863732
"RPL7P1" 921.1240539614 0.0588698986831697 0.0704836851863131 0.83522730866804 0.40358973655968 0.695575230602913 0.699920396863732
"UGDH-AS1" 46.115836040903 0.161322777014178 0.193162868868193 0.835164532186871 0.403625076473709 0.695575230602913 0.699920396863732
"DOK1" 173.962555026291 -0.0865436204407018 0.103661194922545 -0.834869986839015 0.403790915020967 0.695629440087757 0.699977065109964
"TMEM145" 31.1502762664962 -0.213312643226489 0.255492267390536 -0.834908411926328 0.403769278141935 0.695629440087757 0.699977065109964
"KCNMB3" 23.7900519681196 0.218504123188653 0.261728271532678 0.834851053381031 0.403801576564703 0.695629440087757 0.699977065109964
"HIGD1A" 909.371919808037 0.0579855648897555 0.0694834817807346 0.834523017610683 0.403986322226997 0.695781087407473 0.700131073096307
"BAZ1A-AS1" 34.3756902437929 0.183825464257565 0.220253639971627 0.83460806496204 0.403938419760195 0.695781087407473 0.700131073096307
"ZNF619" 28.0756146745915 0.203447498722588 0.243951532325287 0.83396688179564 0.404299646559918 0.696237380574997 0.700590925637475
"PEMT" 400.826159995728 0.0755324517810775 0.0906013513460559 0.83367908600588 0.404461846444056 0.6964333468929 0.70078882400969
"RNF32" 28.7818678986943 0.208401221307118 0.250113718241742 0.833225873303332 0.404717353157281 0.696789909923054 0.701148323854943
"ULBP3" 52.9754092672703 0.156639283465641 0.188081745058897 0.832825553679283 0.404943120726167 0.696948390209815 0.701310621914899
"MDH1B" 52.4147130307505 0.152712094595514 0.183389683184978 0.832719114528813 0.405003161700324 0.696948390209815 0.701310621914899
"VIRMA" 372.054383092967 -0.0646260312067698 0.0775871486773458 -0.832947624812504 0.40487426850085 0.696948390209815 0.701310621914899
"NOXA1" 15.9265116454649 0.271767123727675 0.326352946373025 0.832739911644746 0.404991429892783 0.696948390209815 0.701310621914899
"BBLN" 670.37268817682 -0.0770682520678983 0.0925794065011692 -0.832455672168573 0.405151789079088 0.697120777477866 0.70148479453857
"BACH1" 330.190892560846 -0.0732014777887612 0.0879490335883201 -0.832317022736251 0.405230024602589 0.697172018890595 0.70153706298582
"ANAPC4" 183.889887089042 0.082217390481452 0.0988198212201831 0.831992908571057 0.405412947276757 0.697243138712487 0.701610746086333
"SSNA1" 809.691529153942 -0.0562667031110834 0.0676187552587091 -0.83211681279561 0.405343012721063 0.697243138712487 0.701610746086333
"AJUBA-DT" 34.8110513862868 0.188650567614763 0.226747236012015 0.831986183967272 0.405416743012834 0.697243138712487 0.701610746086333
"TEX30" 209.061568428549 -0.107832795428176 0.12964893409588 -0.831729132060818 0.405561853161507 0.6974093394631 0.701778693767618
"SPAG16" 269.269215406893 -0.0907997559479969 0.109193742800361 -0.831547244552342 0.405664550481334 0.697419231966237 0.701790059428668
"XACT" 457.429832880583 0.128823716381251 0.154911208535072 0.831597129733097 0.405636382765997 0.697419231966237 0.701790059428668
"SRCAP" 262.568275717239 0.0683292629396407 0.0822002343420339 0.831253870339636 0.405830228154589 0.697537369811041 0.70191034841094
"RNASEK" 964.231824105509 0.0613076471560682 0.0737486395907672 0.831305465378965 0.405801087879673 0.697537369811041 0.70191034841094
"TEKT2" 71.4739798546198 -0.156815998714643 0.188684132642198 -0.831103265116699 0.405915295371993 0.697600247230319 0.701974325207446
"ADCK1" 62.9613698809737 0.153576856702443 0.184869156119278 0.830732718893111 0.406124638462588 0.697710005755191 0.702086886833086
"SNRPG" 3294.9209816055 0.055972042069495 0.0673650899818886 0.830876082619993 0.406043636319153 0.697710005755191 0.702086886833086
"ZNF625" 103.759128046476 0.107474518979158 0.12936318646256 0.830796781666034 0.406088441071685 0.697710005755191 0.702086886833086
"ZFP36L2" 2664.78177726146 0.0745790171737692 0.0897917561124443 0.830577554139553 0.406212319192486 0.697777321936664 0.702155330002307
"LINC01273" 24.216828144282 0.203502454688473 0.245062623357353 0.830410006636235 0.406307009874476 0.697856662059683 0.702235872535183
"ERCC3" 349.902102711013 -0.0675288316527506 0.0813442619202775 -0.830160973357078 0.406447777176649 0.698015113155602 0.702396022553705
"CHFR" 278.903597556076 0.0775891522646533 0.0935127841272842 0.829717059424125 0.406698773918476 0.698025580957178 0.702411483700996
"PPP1R3C" 14.7090674381137 0.273565239028154 0.329662160191767 0.829835122323467 0.406632010053253 0.698025580957178 0.702411483700996
"AVPI1" 36.9999533398481 0.181946022829866 0.219279996126468 0.829742913370581 0.406684153106683 0.698025580957178 0.702411483700996
"SOCS2" 78.307200539628 0.152214194942486 0.183490163858735 0.829549615856644 0.40679347347275 0.698025580957178 0.702411483700996
"PGGT1B" 208.397637994598 0.0925076411265002 0.111479091175616 0.829820553351751 0.406640248366084 0.698025580957178 0.702411483700996
"TPM4P3" 11.2836327784927 -0.351500770361733 0.423691771310643 -0.829614342696353 0.406756864935704 0.698025580957178 0.702411483700996
"SND1-IT1" 126.627575542279 0.120059711516929 0.144663842556432 0.829922041301338 0.40658286207002 0.698025580957178 0.702411483700996
"AR" 191.656289565649 -0.10497601220499 0.126597479492578 -0.829210918145842 0.406985067910243 0.698271065715785 0.702659214444538
"LIPA" 509.582445884098 -0.0770177166404659 0.092907388734931 -0.828972998694442 0.407119686307086 0.698418748847783 0.7028085291759
"DNAJC21" 751.173754700177 -0.0772424641738311 0.0932093959463215 -0.828698259329075 0.407275170998981 0.698602188880941 0.702993825718894
"IDUA" 38.1355443221655 -0.203083546584614 0.24513801313512 -0.828445755871712 0.407418102828762 0.698764055727766 0.703157413640987
"DCUN1D4" 287.592647122346 -0.0943983932442245 0.114024099123168 -0.827881070494196 0.40773785621984 0.698855382473697 0.703254235277401
"SPCS1" 2476.72310792686 0.0491227675192925 0.059337646392698 0.827851633922197 0.407754528794701 0.698855382473697 0.703254235277401
"LPGAT1" 440.179178187297 -0.0709451328516021 0.0857068933230373 -0.8277646068001 0.407803822447362 0.698855382473697 0.703254235277401
"ANTXR1" 510.887971877774 0.0622397834798158 0.0751914046701145 0.82775130685321 0.407811356077923 0.698855382473697 0.703254235277401
"TRAK1" 330.40884322454 -0.0783114950944513 0.094581926205844 -0.827975261616236 0.40768451005681 0.698855382473697 0.703254235277401
"PSMB8" 31.0570337584274 0.229868334939796 0.277598021748438 0.828061862588144 0.407635466328427 0.698855382473697 0.703254235277401
"MIR1244-2" 596.318691778397 0.071802244360018 0.0867059597000952 0.828111984555304 0.407607082940295 0.698855382473697 0.703254235277401
"RDH13" 48.1140949509904 -0.162685560509534 0.196616491888455 -0.827425812285522 0.40799575528413 0.699088118021681 0.703489138273923
"MPG" 1021.26120762899 0.0646453977840759 0.0781426866481133 0.82727380586724 0.40808188698577 0.699152439860831 0.703554567467142
"RAB34" 1830.08473545868 0.0767018401633144 0.0927416353205319 0.827048605496538 0.408209512634423 0.699271296230978 0.703675576791303
"LINP1" 15.3899947035863 -0.441857303739501 0.534302359990866 -0.826979884099809 0.408248463187393 0.699271296230978 0.703675576791303
"RPS10" 10313.8429497032 0.0511973645413866 0.0619274485346543 0.826731372805337 0.408389335208499 0.699429324482786 0.703835302570738
"THAP9-AS1" 280.983553411812 -0.0912212364399303 0.11041123480403 -0.826195238209588 0.408693349006004 0.699866687157627 0.704276122841575
"AMPD3" 15.1724998574717 0.31122783503082 0.376807003818913 0.825960854964337 0.408826297760967 0.699927745381341 0.704338970337213
"STAG2-AS1" 19.7130063102541 0.24282883846221 0.293977842112441 0.826010684061463 0.408798031144035 0.699927745381341 0.704338970337213
"P2RY1" 10.4945483841817 0.318801056535322 0.386078291710413 0.825741989074189 0.408950467877085 NA 0.704469771292275
"ILF3-DT" 231.874442223771 0.097035391577195 0.117525080730395 0.825656880847383 0.408998758749792 0.700139695525521 0.704469845051989
"SSBP3P1" 31.6857424568218 -0.195973124995125 0.237393574705681 -0.825519920823851 0.409076477739673 0.70018943156298 0.704520600551659
"LOXL1" 140.566337552037 0.120149247110139 0.145571228889302 0.825363968051031 0.409164985007262 0.70022060311839 0.704553388205078
"PIP4K2B" 316.956361049106 -0.0770894076586193 0.0934058916372076 -0.825316329702603 0.409192023284642 0.70022060311839 0.704553388205078
"TMSB4XP8" 914.978081416235 0.0811139704740617 0.0983098861856178 0.82508457309076 0.409323577426002 0.700362425021443 0.704696799197861
"CTSD" 1362.06410990056 -0.0563376250416878 0.0682917030778895 -0.824955631541835 0.409396780598129 0.700404385165978 0.70473973043071
"TIPARP-AS1" 10.8966288997436 -0.339124671386094 0.411140421332052 -0.82483904230911 0.409462977771578 NA 0.704770592767041
"ARHGEF9" 239.808515062672 0.0850195412643105 0.103095879438685 0.824664785122427 0.409561929593029 0.700530797539266 0.704785275549744
"ANKRD18A" 45.6811339977779 -0.15715942644281 0.190576198219805 -0.824654011943016 0.40956804760219 0.700530797539266 0.704785275549744
"POLM" 98.0904187649409 -0.127422192978028 0.154584690675488 -0.82428727205283 0.409776348899533 0.700677863534964 0.704937557498207
"NEURL2" 22.0112325408499 0.241181748241063 0.292554497833011 0.824399385507751 0.409712663900919 0.700677863534964 0.704937557498207
"MLLT1" 1275.38984088637 0.0612759609691628 0.0743505050825264 0.82414989516411 0.409854392579661 0.700677863534964 0.704937557498207
"ACTR3-AS1" 26.4895014773933 -0.21700135925996 0.263309993766927 -0.824128838239393 0.409866355779655 0.700677863534964 0.704937557498207
"RPL7P24" 12.5032672263947 -0.29837557714593 0.362111437692709 -0.823988270149961 0.409946222910573 0.700677863534964 0.704937557498207
"ATXN2-AS" 14.3192433438458 -0.300159455238438 0.364273822970635 -0.823994029520576 0.409942950404285 0.700677863534964 0.704937557498207
"VPS36" 262.230608768934 -0.0715121275388835 0.0868025052085651 -0.823848659287626 0.410025555326943 0.700697584267935 0.704958837733949
"SGMS2" 49.5276655951733 -0.16148054600731 0.196019931849503 -0.823796562337798 0.410055161213234 0.700697584267935 0.704958837733949
"CD63-AS1" 23.0542121729905 0.225592377874805 0.273989325737872 0.823361922101415 0.410302210017892 0.701036479959319 0.705300514300829
"USP12" 176.625899408532 0.121364917265623 0.147480613416529 0.822921158612569 0.410552829572888 0.701381395380517 0.705648247744996
"LOX" 81.185607356182 -0.228928864172937 0.278232664434002 -0.822796506077524 0.410623723903362 0.701419225872204 0.705687028332508
"KCNT2" 37.13232666263 -0.20530314147526 0.249685137985975 -0.822248144728551 0.410935682857214 0.701868780264672 0.706140038295655
"LINC01003" 115.97159154369 -0.118954996316453 0.144796479729207 -0.821532377989562 0.411343089239643 0.702481230620769 0.706756936454228
"ZNF436" 50.9310440673442 -0.184140661940021 0.224209912102852 -0.821286892327712 0.411482872110164 0.702636549242943 0.706913921129604
"COL6A1" 819.264197065565 0.071167768100874 0.0866739014232661 0.821098011422505 0.411590442649326 0.702653451452124 0.706932367147725
"DPY30" 1334.54473555388 0.052799817103596 0.064298917247948 0.821161838542172 0.411554090270517 0.702653451452124 0.706932367147725
"RAI1" 234.103913346607 -0.0855368535744318 0.104216073508493 -0.820764501048494 0.411780422601831 0.702894378976764 0.707175482287619
"PPM1M" 54.1915181394006 0.157292005064235 0.191908414197003 0.819620159555735 0.412432677566248 0.703924242565027 0.708212339779465
"MSC" 25.68529315075 -0.269047792645212 0.328460745177149 -0.81911703786736 0.41271964199305 0.704330471948286 0.708621765374003
"RFTN2" 18.9107072642941 -0.284381991490535 0.347272222899675 -0.818902211976485 0.41284220780842 0.704456082299283 0.708748862576219
"RPS7P3" 16.5171165328543 -0.272385439545226 0.332889991604548 -0.818244604568354 0.413217530264037 0.705012904712317 0.709309800068799
"TMEM38B" 279.972596356256 -0.083908960018966 0.102560573241669 -0.818140513131168 0.41327695786803 0.705030693597962 0.709328419164348
"TMEM265" 59.904923870301 -0.170423088064537 0.208336511945925 -0.81801834192545 0.413346713981057 0.705066096118488 0.709364759148732
"MICA" 633.740131316452 -0.0955773724369698 0.116873717590936 -0.817783282735095 0.413480945375307 0.705211455910374 0.709511726809832
"EIF5B" 1069.74934914506 -0.0670362677021499 0.0819968965948469 -0.817546400973946 0.413616243661492 0.705358600663926 0.709660490446703
"SYVN1" 939.529530985077 -0.124250437826932 0.15201356253854 -0.817364159829034 0.413720351040951 0.70545252557208 0.709755709734335
"TCEAL9" 1582.51988413707 -0.0646516767340672 0.0791386015381897 -0.816942370441919 0.413961362630637 0.705696218664646 0.710002332405724
"FAT4" 110.195984071986 -0.116240088638135 0.14228551632108 -0.816949550759814 0.413957259082687 0.705696218664646 0.710002332405724
"HSPBAP1" 31.0518622290375 -0.202381218388331 0.24777567607832 -0.816792114510709 0.414047239339466 0.705758995334231 0.71006621348315
"DCAF5" 488.469457160522 0.0584037026474341 0.0715206406887952 0.816599265400372 0.414157475038645 0.705779669650127 0.710088456204704
"ADGRV1" 1262.68193272944 -0.0866073514973957 0.10605744213815 -0.816607960284217 0.414152504527375 0.705779669650127 0.710088456204704
"KDM4D" 31.4545564084031 0.203233826994518 0.248974000599107 0.816285341061622 0.414336956446689 0.706001910155728 0.710312774577681
"TTC3" 3400.5310461472 0.0993654008796313 0.12174991921625 0.816143464564771 0.414418087242065 0.706056535137813 0.710368454076237
"RPLP1P6" 10.772972261553 0.295861505404497 0.362556201060455 0.816043152866011 0.414475455251945 NA 0.710383392667408
"CLK1" 751.560257028476 -0.169066033675522 0.207257086276643 -0.815731016549446 0.414653995272871 0.706174709510316 0.710409060636925
"TNFRSF10A" 52.4217437172684 0.16625816091466 0.203797482816762 0.815800855912172 0.414614043645657 0.706174709510316 0.710409060636925
"STX1A" 84.2152642797738 -0.171364707177492 0.210143674486101 -0.815464503495327 0.41480647505625 0.706174709510316 0.710409060636925
"ZNF547" 23.601975928594 -0.227269543928516 0.278616851735261 -0.815706381408923 0.414668088355025 0.706174709510316 0.710409060636925
"DRC1" 33.2477001395378 -0.240509860730631 0.294951539032125 -0.815421616445391 0.414831015066805 0.706174709510316 0.710409060636925
"ZRSR2" 130.196371418862 -0.115041860857092 0.141067564156447 -0.815508948105949 0.414781044713536 0.706174709510316 0.710409060636925
"PDCD6-AHRR" 12.7796025087874 -0.335366115120254 0.411151543348937 -0.815675194573295 0.414685929886836 0.706174709510316 0.710409060636925
"PSMB10" 126.681503078234 0.102106602540231 0.125295176272988 0.81492844000447 0.415113272766677 0.70657160399467 0.71080906481368
"SLC26A11" 195.069301441517 0.0874768940450537 0.107367625114753 0.814741817671387 0.415220111172694 0.706669855636707 0.710908635463474
"NFKBIA" 1206.24455852809 -0.173379722615643 0.212918502877889 -0.814300872268849 0.415472610149875 0.706702645811693 0.710945997563497
"RNF144B" 23.104087991172 0.214009767323383 0.26283642981806 0.814231754218867 0.415512197504708 0.706702645811693 0.710945997563497
"ZIC3" 165.869724699638 0.133957407627219 0.164506462833999 0.814298753492699 0.415473823645558 0.706702645811693 0.710945997563497
"LMNA" 4458.8040795312 -0.148243608689406 0.182074163581112 -0.814193544947225 0.415534082816717 0.706702645811693 0.710945997563497
"TMEM143" 29.2166871009805 0.200740638030613 0.24652955017744 0.814266029715827 0.415492565939456 0.706702645811693 0.710945997563497
"FTH1P8" 21.5352371489991 0.228887576117692 0.281100001698011 0.814256758217982 0.415497876210005 0.706702645811693 0.710945997563497
"SNX24" 612.911518706928 0.0775068187527034 0.0952727267469259 0.813525773840668 0.415916675268645 0.707102578726842 0.711350518401955
"KDM4C" 85.9144283080946 -0.133393025449842 0.163964879708753 -0.813546325815531 0.415904897129106 0.707102578726842 0.711350518401955
"SNRNP48" 221.35862855739 -0.103848252866607 0.127642235731003 -0.813588482463283 0.415880738175157 0.707102578726842 0.711350518401955
"AASS" 596.923850461812 0.07871420115304 0.0967809224126145 0.813323526897697 0.416032591554463 0.7072160830914 0.711465433273216
"MSX2" 105.585982420231 0.169014502372283 0.207925948894812 0.812859112922873 0.416298839030854 0.707585079264729 0.711837375417438
"CASC9" 42.8500210965593 -0.167736845571228 0.206432725874824 -0.812549681066264 0.41647629141648 0.707803080663868 0.712057415804687
"UBR4" 592.537422065556 0.0538497091576527 0.0662877960410684 0.812362340788797 0.416583748644647 0.707902087575195 0.712127037380649
"GADD45G" 181.194187895972 0.135329327748595 0.166609487676697 0.812254629887582 0.416645538358425 0.707923477314716 0.712127037380649
"ARRDC3" 1350.42584752344 0.12272126836125 0.151108755877365 0.812138698705496 0.416712049780511 0.707952883722044 0.712127037380649
"RN7SL233P" 10.2798449125742 0.355424361511573 0.43764002654687 0.81213860696425 0.416712102416291 NA 0.712127037380649
"PPP1R12B" 94.8286033606834 0.119813072001766 0.147547993742042 0.812027794910143 0.416775682778002 0.707977393602112 0.712152339876139
"FDFT1" 5879.29701040936 -0.0846235495924103 0.104257595837161 -0.811677546493432 0.416976681576597 0.70815161644524 0.712329066069954
"SPRED3" 20.5915166104891 -0.28619230544853 0.352557318652992 -0.811761067794532 0.416928745603207 0.70815161644524 0.712329066069954
"ZFP37" 43.2046541566354 0.158666374214503 0.195591831850872 0.811211658038341 0.417244131865103 0.70835065711496 0.712532231571593
"HYOU1" 3264.06416082369 -0.154430968878694 0.190389825766853 -0.811130365063762 0.417290809682124 0.70835065711496 0.712532231571593
"ZNF777" 167.979577568615 -0.0956135770199354 0.11787070793349 -0.811173349988589 0.417266127676814 0.70835065711496 0.712532231571593
"BTBD17" 95.1337050872677 -0.174450084730161 0.21503498247586 -0.811263742864464 0.41721422676598 0.70835065711496 0.712532231571593
"FEM1C" 315.701372588683 -0.0983914815022004 0.121327147186225 -0.81096015017298 0.417388555766859 0.708432999926103 0.71261579779606
"SAYSD1" 164.624979681468 0.0890903831425575 0.109884137236742 0.810766552688261 0.417499745732653 0.70851048748732 0.71269521715626
"SWSAP1" 83.0819852810297 -0.127262313085114 0.156976527379275 -0.810709188244637 0.417532695538295 0.70851048748732 0.71269521715626
"LRRC69" 17.2353349497421 -0.252248706787111 0.311234722594467 -0.810477393667244 0.417665852612717 0.708569306377995 0.71275585717605
"ZNF10" 50.0696948220112 -0.161275871424967 0.198984241782132 -0.810495695440789 0.417655338037632 0.708569306377995 0.71275585717605
"SPAG5" 254.63625710933 -0.144805274487047 0.17876442216399 -0.810034081357699 0.417920588169235 0.7088701699113 0.713060708579008
"DGKQ" 57.7536594399661 0.144317534759751 0.178183764227533 0.809936502270005 0.417976671226971 0.7088701699113 0.713060708579008
"ACACA" 419.793141076735 0.059393336003723 0.0733331120534028 0.809911571194081 0.417991000940191 0.7088701699113 0.713060708579008
"ZNF302" 247.258601021618 0.0745384418971574 0.0920703874106884 0.809581060679932 0.418180996854699 0.709108801737821 0.71330148774246
"CREBZF" 394.960655113974 -0.0721853437680019 0.0891746556852232 -0.809482730416233 0.418237532399555 0.709121095470751 0.713314590651314
"ELOVL4" 129.15684066757 -0.123315274485769 0.152356340785273 -0.809387215853173 0.418292453350068 0.709130649086931 0.713324937089972
"RPS3AP21" 888.63892277652 -0.0505196007831059 0.0624279443628314 -0.809246584982613 0.418373323941684 0.709184187661751 0.713379528538191
"BRME1" 12.7230012261308 -0.287400751337289 0.355186532366486 -0.809154416476425 0.418426330964608 0.709190487680383 0.713386601869949
"ZNF614" 85.3416251365206 -0.125124149352936 0.154725714302101 -0.808683610977755 0.418697157551019 0.7095463424652 0.713746034474967
"DPY19L4" 279.822067518322 -0.0712156510504903 0.0880708227317621 -0.808617983136053 0.418734917561302 0.7095463424652 0.713746034474967
"MROH6" 13.4903159342477 0.296836658425668 0.367146157800001 0.808497248628068 0.418804389292473 0.70958049377533 0.713781123854255
"ELMO2" 176.649924713413 -0.0899221255226743 0.111304073600412 -0.807896086943773 0.419150404123724 0.709631720768258 0.713839270256002
"CDC7" 98.5727709250526 0.13895768789508 0.172046839871263 0.807673584699714 0.419278513917915 0.709631720768258 0.713839270256002
"STMN2" 73.4771506514027 -0.388659198304493 0.481081842229289 -0.807885819392978 0.419156315349785 0.709631720768258 0.713839270256002
"CXCR4" 373.176374415442 0.192193654753558 0.237837388254363 0.808088485011491 0.419039645931694 0.709631720768258 0.713839270256002
"SLC39A1" 784.92939865182 -0.0508092519266106 0.0629055471366465 -0.807707018527958 0.419259262301154 0.709631720768258 0.713839270256002
"MRPL54" 531.068672335159 0.0769500157774115 0.0952187454886214 0.8081393572509 0.419010363083095 0.709631720768258 0.713839270256002
"NPY2R" 347.065740278817 -0.106161325886763 0.131436368528523 -0.807701301209679 0.419262554367728 0.709631720768258 0.713839270256002
"OTUD6B-AS1" 307.724909794445 0.0691752751210573 0.0856201145235955 0.807932522701703 0.419129427754302 0.709631720768258 0.713839270256002
"ISY1-RAB43" 56.5644932758923 0.136812856850966 0.169347328588905 0.807883171178225 0.419157839985801 0.709631720768258 0.713839270256002
"AURKA" 638.02980561761 -0.167360493155793 0.207280008195229 -0.807412613560699 0.41942880223162 0.709671580413873 0.713881568660133
"CWF19L2" 161.156545278712 -0.090940757104128 0.112637464722339 -0.807375745967872 0.419450036130079 0.709671580413873 0.713881568660133
"C2CD3" 194.703498251709 0.085983762983151 0.106476264071514 0.807539255184614 0.419355867774265 0.709671580413873 0.713881568660133
"UBE2K" 1020.65230014056 -0.0486566299671475 0.0602779166912748 -0.807204904183268 0.419548440745183 0.709740869298288 0.713952736156834
"PRR22" 14.1299198282375 0.30954579325285 0.383512568726504 0.807133373179216 0.419589646528443 0.709740869298288 0.713952736156834
"CYB561D2" 162.250468716168 0.103969122830522 0.128827523123009 0.807041230865306 0.419642729063254 0.709747218262854 0.713959856333322
"FBXL3" 230.660938651964 -0.0912594621321441 0.113130000689858 -0.806677818223737 0.419852126999231 0.709767642258834 0.713983334068923
"RCN1" 1684.64850057076 0.0561050988289673 0.0695370496798758 0.806837492922916 0.41976011506348 0.709767642258834 0.713983334068923
"PSMC1P9" 11.9823348244275 -0.295707151620831 0.366572349883079 -0.806681550627453 0.419849976080549 0.709767642258834 0.713983334068923
"LASP1NB" 28.5571502812274 0.200063024756799 0.247964003910625 0.8068228517108 0.419768551512465 0.709767642258834 0.713983334068923
"SDHB" 798.415112005903 0.067365545855538 0.0835199525909125 0.806580269333962 0.419908345006858 0.709779284299657 0.71399577797195
"RHOH" 55.6436155711228 -0.146251872208612 0.181369989990292 -0.80637305111193 0.420027780783827 0.709897769284354 0.714115699490528
"SH3BP2" 148.234496931615 -0.108658385697172 0.134800537252832 -0.806067897885098 0.420203700362765 0.71003765457577 0.714257881032618
"MIS18BP1" 257.769763556392 0.127540894337009 0.15822788193043 0.806058279874379 0.420209245809889 0.71003765457577 0.714257881032618
"ARHGEF10" 166.195896497746 -0.110667958041778 0.137361775572202 -0.805667789170407 0.420434426960808 0.710144523799697 0.71436831406226
"CLK2" 327.420129117696 0.0872069209170285 0.108245248452052 0.805642022759617 0.420449287962861 0.710144523799697 0.71436831406226
"CCDC152" 65.1693566860107 0.154783853241363 0.192133381229091 0.805606252548097 0.420469919255603 0.710144523799697 0.71436831406226
"NFE2L1-DT" 15.9809346089431 0.263664813882496 0.327276815542114 0.805632422955935 0.420454824812205 0.710144523799697 0.71436831406226
"LYRM2" 883.873125269838 -0.0636946940586665 0.0790869138754227 -0.805375895170193 0.420602797417382 0.710285569159777 0.714510930202582
"NFATC2" 129.44170217009 0.160735301308664 0.199606448455091 0.805261065224689 0.420669044539163 0.710314072624043 0.714540334960018
"RPS25" 6601.75259854496 0.0414289797465067 0.0514732449627564 0.804864348002205 0.420897963808377 0.710533838234768 0.714762871547582
"NECTIN2" 1113.30059525998 -0.0569915665599555 0.0708025271840334 -0.804936897405091 0.420856094884005 0.710533838234768 0.714762871547582
"EIF4A1P10" 62.2547328393265 -0.14449060456057 0.179546162756491 -0.804754623224862 0.420961291626628 0.710557374932416 0.714787279804674
"RASSF4" 88.8506151572262 0.123932099436761 0.154030668803072 0.804593659170618 0.421054202388684 0.710630834483096 0.71486190803223
"SLC43A2" 804.26118884627 0.0692484191299552 0.0861101710095987 0.804183969420245 0.421290735482438 0.710696576635165 0.714930965687945
"ZEB2" 416.223878804995 -0.0707197443889657 0.0879345689181986 -0.804231433200667 0.421263328425393 0.710696576635165 0.714930965687945
"RPL5P34" 1264.27413505469 -0.060871816292157 0.0756899412365917 -0.804225968439899 0.421266483894245 0.710696576635165 0.714930965687945
"SDCBP2-AS1" 36.5101061756023 -0.19106667085473 0.237569807194638 -0.804254855071678 0.421249804297056 0.710696576635165 0.714930965687945
"KCNK10" 80.9650947761772 0.158043341892379 0.196557118035023 0.804058095032807 0.421363424318753 0.710735867420658 0.714971221206056
"FAM200B" 433.393157847402 -0.0673088170900108 0.0837364519901921 -0.80381739959432 0.421502439492288 0.710887012005046 0.715123997098175
"RHOU" 174.979389660116 -0.0859324590585327 0.10694194300438 -0.803543087439634 0.421660903008937 0.711070918013665 0.715309729851689
"PLS1" 35.1356900959301 0.197183371480285 0.245460511199558 0.80332013698112 0.421789721846394 0.711204795256757 0.715445135766636
"CENPA" 274.042849117454 -0.214814037387771 0.267460299015729 -0.803162331674273 0.421880914327054 0.711275204515778 0.715516695329227
"PLCH1" 128.600359499916 0.111609205662193 0.139008832184252 0.802892909094139 0.42203663487532 0.711287700900328 0.715531456782925
"SLC35F5" 384.471239652091 0.0698913447869685 0.0870386983297542 0.80299161324976 0.421979582052266 0.711287700900328 0.715531456782925
"FITM2" 50.2758764476738 -0.147315935268547 0.183471778704543 -0.80293512336728 0.422012233693202 0.711287700900328 0.715531456782925
"IZUMO4" 24.7340151220192 -0.229322240659452 0.285728306253815 -0.802588457776889 0.422212641835416 0.711346531251135 0.715592827339135
"PEX7" 46.498079104893 -0.162627939450217 0.202632455440609 -0.802575969859293 0.4222198621688 0.711346531251135 0.715592827339135
"ODAD4" 70.4903313437177 -0.140111227209547 0.174564502912305 -0.802632980199493 0.42218690020337 0.711346531251135 0.715592827339135
"GUCA1B" 29.8242896504486 -0.206201249016229 0.256952873534168 -0.802486643484878 0.422271511496995 0.711350252595571 0.715597300298007
"TMEM205" 644.60227355228 -0.0613514963819361 0.0764631852489129 -0.8023664745618 0.422341000110248 0.711384021258048 0.71563199983866
"SYP" 27.7764961514029 -0.21821704450227 0.272000806091391 -0.802266168391244 0.422399008063224 0.711398446448984 0.715647240279779
"MAGI3" 140.926484394415 0.094634986755848 0.117973706150601 0.802170160146027 0.422454534860118 0.711408690024271 0.715658273986841
"LCAT" 37.220458992971 0.187401460826827 0.233798265512918 0.801551972234254 0.422812169008697 0.711927617050572 0.716181030127144
"MLLT10" 354.95928051971 0.0670272965352382 0.0837102435505055 0.800706027032381 0.423301852567418 0.712248580905436 0.716509742642623
"CERT1" 248.94339424349 0.130174370222359 0.162591742674526 0.800621040657272 0.423351066095702 0.712248580905436 0.716509742642623
"CPA4" 55.7377098879216 0.269435447252169 0.336390632743996 0.800960017983669 0.423154792588567 0.712248580905436 0.716509742642623
"MAGED4" 1077.3242438597 0.0899982154418976 0.112365194045889 0.800943888417469 0.423164130668247 0.712248580905436 0.716509742642623
"CAVIN1" 1715.16683476799 0.0654115250229533 0.0817093960832074 0.80053859358283 0.423398812377272 0.712248580905436 0.716509742642623
"LIN9" 70.8425617136255 -0.134995721140837 0.168612963697201 -0.800624804764508 0.423348886322521 0.712248580905436 0.716509742642623
"RPL41P1" 143.444879002173 0.0859437134036891 0.107283075546956 0.801092930693182 0.423077848461643 0.712248580905436 0.716509742642623
"PELP1-DT" 12.7759939137585 0.284304479713238 0.355116868786685 0.800594127461785 0.423366651566177 0.712248580905436 0.716509742642623
"ANKRD10-IT1" 45.1973402981811 -0.161914404141199 0.202295061431086 -0.800387330248087 0.423486419335528 0.712312672597566 0.716574945963384
"NUCB2" 1002.53393593092 -0.177318506314301 0.221730922945611 -0.799701295420109 0.423883882231048 0.712897872301615 0.717164375950815
"FNDC3A" 912.697109770335 -0.0697879229012153 0.0872888941653695 -0.799505178390753 0.423997545187641 0.712972901816883 0.717241311379219
"EIF1B" 1765.0984876638 -0.069654445367397 0.0871275948360723 -0.799453324729662 0.4240276008373 0.712972901816883 0.717241311379219
"ICA1L" 77.0183016262203 0.132375461577305 0.165626255532926 0.799242011185773 0.424150096217917 0.71309553451547 0.71736540656525
"RHBDF2" 32.3245703662715 0.25226535525742 0.315692230754496 0.79908635906089 0.424240338718531 0.7131639202573 0.717434930001074
"PPM1B" 252.740386071971 0.0762817482498727 0.0954808104075747 0.798922295739344 0.424335469933579 0.713240507173403 0.71751270370587
"MCM5" 280.850559492776 0.0806171076750301 0.10096184483573 0.798490833900652 0.424585710225544 0.713328476642814 0.717604111265683
"PPFIA1" 507.421787423363 -0.0710144080976068 0.0889252068122143 -0.798585807594126 0.424530619748829 0.713328476642814 0.717604111265683
"IGF2" 78.9748700034629 0.141868061821882 0.17763776095385 0.79863684984601 0.424501013886951 0.713328476642814 0.717604111265683
"GNG4" 168.846888036238 -0.118056068085533 0.147849126314635 -0.798490129960592 0.424586118568881 0.713328476642814 0.717604111265683
"TRABD-AS1" 92.8101578036241 0.120875959524861 0.151411541359522 0.798327250614564 0.42468060820397 0.713403921872589 0.717680736155806
"PPARGC1A" 20.0630875021147 0.258470286173769 0.323905656062669 0.79798015667797 0.424882005475398 0.71365891837264 0.717937988883959
"ANKRD13B" 124.972956265168 0.14652427316924 0.183692774473749 0.797659426665035 0.425068154977171 0.713888247205735 0.718169420368164
"SLC25A14" 138.047534420246 -0.0957388662944804 0.120074702267907 -0.797327534328348 0.425260833159714 0.714128485936271 0.718411827486403
"GSTZ1" 265.521577081685 0.091261796492783 0.114496016841573 0.797073985718307 0.425408063703118 0.71425370845805 0.718539256204681
"SMIM12" 299.048280327353 -0.0860950932429214 0.108020142195282 -0.797028142096649 0.425434687342611 0.71425370845805 0.718539256204681
"DCAF8" 342.734794368086 0.0663141912712631 0.0832126753934353 0.796924157981041 0.425495079624185 0.714271754244869 0.718558137588795
"SH2B3" 83.3703293779984 -0.174301214641541 0.21876744434484 -0.796742015995728 0.425600876785099 0.714343456193943 0.718633904277382
"SETDB1" 411.627989241355 -0.0675017659243091 0.0847387138412149 -0.796587095371724 0.425690874503814 0.714343456193943 0.718633904277382
"DUSP19" 18.0205999572203 -0.272264129627281 0.341858565798997 -0.796423307372572 0.425786035607399 0.714343456193943 0.718633904277382
"PIP5KL1" 26.9401883495692 -0.202844515297207 0.254679258526198 -0.7964704957563 0.425758617803803 0.714343456193943 0.718633904277382
"FJX1" 1558.86238419566 -0.0866243013116323 0.10874575132795 -0.796576420263034 0.425697076381753 0.714343456193943 0.718633904277382
"MYO1B" 309.35116065987 0.0851307659448232 0.106911432136801 0.796273740266542 0.42587294519221 0.714405961924393 0.718697511876035
"PPP1R15B" 267.623263791643 -0.0899981821369809 0.113088034958027 -0.795824086698335 0.426134289609998 0.714594424115228 0.718889285106364
"JAK1" 400.876136514262 -0.0592097090142048 0.0743949081356026 -0.795883891761528 0.426099524747187 0.714594424115228 0.718889285106364
"CHKB-CPT1B" 141.041916490439 0.0887712639286098 0.111539877037213 0.795870197158216 0.426107485315145 0.714594424115228 0.718889285106364
"CD44" 302.998672966095 0.133627938281654 0.167988330697124 0.795459647269069 0.426346175106488 0.714866422029152 0.719163644030711
"RTCB" 715.90189263179 0.0570553732485992 0.071741840850863 0.795287276879414 0.426446412846499 0.714951175487699 0.719249633125994
"RPS21-DT" 28.5772151883717 -0.223939894185912 0.281624226551041 -0.795172691385361 0.426513054812594 0.714979591360085 0.719278945867254
"GNRH1" 10.5354210830148 0.324671194825028 0.408402146685327 0.794979158312767 0.426625625819981 NA 0.719385698417547
"RAB24" 158.14657757707 -0.0937968780570572 0.118004726392284 -0.794856959756402 0.426696713107228 0.715204136554845 0.719422483611852
"PRR5L" 76.1181905452727 -0.160083045606109 0.201501073221673 -0.794452570632219 0.426932010011703 0.715515172981757 0.719736090310689
"ZNF696" 86.4189093912349 -0.119096920338348 0.150003308692872 -0.793961955747231 0.427217579538802 0.715910381365512 0.720134366063963
"POMGNT1" 276.190096730255 -0.0797792359983948 0.100508721146207 -0.793754363686935 0.427338445015363 0.716029526829049 0.720254950440877
"LIMD1" 128.705057988107 0.102041997175301 0.12858553088391 0.793572935258375 0.427444093657925 0.716123150855871 0.720349862823103
"PPP4R3B-DT" 13.0167418433153 -0.313241393102281 0.394810586288395 -0.79339664127818 0.427546767002408 0.716211768963866 0.720439739757895
"PRICKLE1" 67.0038110034424 -0.220875370146082 0.278579430082072 -0.792863170410716 0.427857547100501 0.716417534629726 0.720649662390763
"PPRC1" 156.369163545994 -0.100479130728389 0.1266926056134 -0.793093884539716 0.427723125574178 0.716417534629726 0.720649662390763
"PTER" 24.3234373704549 0.216711684331284 0.273297802020882 0.792950703331034 0.427806544689978 0.716417534629726 0.720649662390763
"GOT1-DT" 19.5566758834541 -0.284461537484616 0.358786306425853 -0.792843908448895 0.427868770855799 0.716417534629726 0.720649662390763
"INTS12" 136.20015681996 -0.11071675485536 0.139770078383283 -0.792134884204246 0.428282031560238 0.716700909394902 0.720938386639807
"JMJD8" 377.172684359579 0.073540215620795 0.092839010137112 0.792126235643669 0.428287073879439 0.716700909394902 0.720938386639807
"R3HCC1L" 97.6145792458736 0.114387107570935 0.144402936455574 0.792138375981898 0.428279995779522 0.716700909394902 0.720938386639807
"SIX5" 312.512009629187 0.0658134470366066 0.0830581971333379 0.792377505268417 0.428140591711861 0.716700909394902 0.720938386639807
"AMER1" 27.3038333127901 -0.197458266485714 0.249274616548288 -0.792131462159783 0.428284026690483 0.716700909394902 0.720938386639807
"CAPN7" 264.70659633458 -0.077882037221201 0.098357167403295 -0.791828793745761 0.428460510695214 0.716904411462212 0.721146030085229
"MAGED4B" 1075.26279584191 0.0890369607934464 0.11248063256104 0.791575925260987 0.428607989115788 0.716904411462212 0.721146030085229
"ZNF493" 129.47626933119 0.0995042746726354 0.125678818696934 0.791734643150836 0.428515417927549 0.716904411462212 0.721146030085229
"RPS27P8" 751.27362625391 0.0497348180191191 0.0628247681934976 0.791643478348189 0.428568587790475 0.716904411462212 0.721146030085229
"MMP10" 13.3626365345043 -0.344211022764046 0.434907858077002 -0.791457354406096 0.42867715239434 0.716936750976377 0.721179295092725
"AP4S1" 94.7119363898565 -0.11322391689534 0.143078082674593 -0.791343543181585 0.428743545449662 0.716964450479978 0.721207892524253
"OGFR" 327.938956002666 -0.0851264179687817 0.107656260411435 -0.790724270408889 0.429104909956395 0.717485350895132 0.721732610329838
"ABHD11" 101.295601025607 -0.118592320362221 0.150028950330654 -0.790462907997764 0.429257475992689 0.717573668477147 0.721822919148826
"FUOM" 183.346077764459 0.111366667915772 0.140883669593816 0.79048670606647 0.429243582954462 0.717573668477147 0.721822919148826
"RGPD5" 83.9818432102877 -0.117080766633735 0.148154881263137 -0.790259258659112 0.429376374816608 0.717602868546749 0.721854493596116
"HECTD4" 207.887016088844 0.0796884470011834 0.100843644121301 0.790217843628588 0.429400556949121 0.717602868546749 0.721854493596116
"RNF5P1" 11.7610404157157 0.287482570665697 0.363820602300664 0.790176721295511 0.429424568959377 0.717602868546749 0.721854493596116
"ANXA3" 129.162208750921 -0.115541569054265 0.146301261080456 -0.789751012403953 0.429673193266063 0.717851591350687 0.722106157329395
"ANG" 82.8339281228442 -0.164459680785052 0.208220687192915 -0.789833531923185 0.429624993334907 0.717851591350687 0.722106157329395
"UBL4A" 189.2246710294 0.0901254483828114 0.114216936408164 0.789072542278144 0.430069609046711 0.717987366902237 0.722254453987042
"ANKRD27" 98.1740558046972 0.108732486740267 0.137872040410069 0.788647839089541 0.430317862196168 0.717987366902237 0.722254453987042
"ZNF451" 434.90598667587 -0.0759708934458665 0.0963532770200427 -0.788461957864324 0.430426542124867 0.717987366902237 0.722254453987042
"GGA3" 180.373616338227 0.100730141975485 0.12773911261786 0.788561466501068 0.430368360025936 0.717987366902237 0.722254453987042
"PPP1R12C" 560.094475461109 -0.0869182282965525 0.110224645221768 -0.788555301055184 0.430371964792244 0.717987366902237 0.722254453987042
"EFL1" 123.876613293318 0.106824159011447 0.135333917573112 0.789337668834846 0.42991467592029 0.717987366902237 0.722254453987042
"CREB3L4" 124.167057714468 0.103677982791444 0.131332112306488 0.789433604398989 0.429858621637048 0.717987366902237 0.722254453987042
"BEND6" 97.7586696209349 0.11515550614916 0.146001466851491 0.788728419189744 0.430270754052487 0.717987366902237 0.722254453987042
"ALS2CL" 11.2168174317478 0.28502392758644 0.361256744063286 0.78897884197425 0.430124372842143 0.717987366902237 0.722254453987042
"GTF2H2C" 99.8045295747323 -0.10706107523405 0.135799736109198 -0.788374692775257 0.430477569252522 0.717987366902237 0.722254453987042
"TSPYL2" 212.545591415453 -0.142269613884372 0.180315811234313 -0.789002433621855 0.430110584157968 0.717987366902237 0.722254453987042
"SEMA4B" 319.970745774134 -0.0722950131838196 0.0915831392812423 -0.789392171432441 0.429882830024231 0.717987366902237 0.722254453987042
"SLC26A6" 295.084015925411 -0.099901707766305 0.126695026094217 -0.78852115071994 0.430391931869565 0.717987366902237 0.722254453987042
"VLDLR-AS1" 88.6192835817975 -0.121425739064248 0.15403432157037 -0.788303138068973 0.430519412557374 0.717987366902237 0.722254453987042
"HMGB1P21" 11.8438495885378 -0.393118694967881 0.498495920423825 -0.788609653281913 0.430340187146817 0.717987366902237 0.722254453987042
"MROH7-TTC4" 132.151136744771 -0.0943090885633035 0.119644250301247 -0.788245890010151 0.430552891411767 0.717987366902237 0.722254453987042
"EXD2" 169.642120150158 0.0883493651865192 0.112189437201695 0.787501634647514 0.430988271889919 0.718232433945354 0.722505361538555
"FBXO3" 366.925022224125 0.0633675260619758 0.0804684694734551 0.787482680814247 0.430999362988892 0.718232433945354 0.722505361538555
"ANK2" 233.808519176903 0.107290353946648 0.136199382908105 0.787744787500522 0.430846002303247 0.718232433945354 0.722505361538555
"STARD9" 86.6614118587549 0.114885191896738 0.145861139645909 0.787633993369526 0.43091082495866 0.718232433945354 0.722505361538555
"EIF4ENIF1" 235.176555959526 -0.0797660077575561 0.101252794958458 -0.787790675707102 0.430819156008998 0.718232433945354 0.722505361538555
"SLC25A5-AS1" 20.6309737480844 0.251256511037123 0.318991368135571 0.787659279013277 0.430896030512814 0.718232433945354 0.722505361538555
"ZNF14" 66.4268415698298 -0.136825543701233 0.173870255535696 -0.786940487777346 0.431316704875117 0.718436080940976 0.72271314024663
"ZNF330" 234.58163644678 -0.083700434151856 0.106361146492349 -0.786945580338179 0.4313137236039 0.718436080940976 0.72271314024663
"LMAN2L" 173.145865493216 0.101160855011954 0.128550844259586 0.78693263816827 0.431321300192393 0.718436080940976 0.72271314024663
"NFKBIL1" 214.688777012586 0.103295902918792 0.13122863856133 0.787144513966105 0.431197273843978 0.718436080940976 0.72271314024663
"SIRT2" 270.456094150933 -0.0838150341467566 0.10656546079608 -0.78651219185494 0.431567479303088 0.718762923048134 0.723042658095742
"LINC02409" 10.5437867868615 -0.329241450500679 0.418698031778617 -0.786345828047176 0.43166491088 NA 0.72312291920134
"POGLUT2" 296.507533386223 0.0732578195993168 0.093192896836567 0.786088018358197 0.43181592325608 0.719093461088944 0.723292909884367
"GTF2IP1" 21.3898250281144 -0.211977732983237 0.269721375577983 -0.785913732380282 0.431918028844672 0.719180256800965 0.723380951956992
"MOB1A" 936.005847552901 -0.0441593864729379 0.0562036588264697 -0.785703055548059 0.432041472718418 0.719302558374519 0.72350470732442
"TDRP" 222.31790511343 -0.079699761924619 0.101487203637409 -0.785318336382274 0.432266947596391 0.719594682635297 0.723799277735654
"POU2F1" 498.90822336838 -0.066209864202875 0.084322471767428 -0.78519833224873 0.432337293145217 0.719628525424963 0.723834057701332
"NFAT5" 296.880798235783 -0.0827351626326408 0.105507869530268 -0.784161058326608 0.432945611795174 0.720525021072309 0.724740231056646
"IFT46" 236.778175239003 0.0832450192602838 0.106205524209752 0.7838106339542 0.433151233203552 0.720525021072309 0.724740231056646
"DLGAP1" 71.1363314158481 -0.150842958183231 0.192430216673891 -0.783883949155776 0.433108208763183 0.720525021072309 0.724740231056646
"HTRA3" 32.4995513039411 -0.249838635481648 0.318703181115191 -0.78392262859575 0.433085511039158 0.720525021072309 0.724740231056646
"EDC3" 193.699802072549 -0.0833960364309633 0.106386388395755 -0.783897617811143 0.43310018769543 0.720525021072309 0.724740231056646
"ASAH2" 18.0740829438914 0.232367971948296 0.296475518759391 0.783767823126327 0.433176357539302 0.720525021072309 0.724740231056646
"FAM209A" 13.1260871978326 0.271840829693032 0.347091363287949 0.783196755799166 0.433511579709565 0.72079862711114 0.725018394515697
"CAPS2" 28.1946708968389 0.215287536727097 0.274876452653967 0.783215639784596 0.433500492225568 0.72079862711114 0.725018394515697
"SLC9A3-OT1" 40.0597715299625 0.162522409132757 0.207460957431929 0.783387925827358 0.433399344311604 0.72079862711114 0.725018394515697
"RUNDC1" 317.164822586741 -0.0755285027353703 0.0964423990866966 -0.783146245330066 0.433541237073937 0.72079862711114 0.725018394515697
"PRICKLE3" 29.4667726808897 0.21281778407491 0.271827941607828 0.782913569576843 0.433677868447547 0.720887475365424 0.725109240466335
"EPM2A-DT" 14.4572064874487 0.260076018009723 0.332202241780704 0.782884596490493 0.433694883706082 0.720887475365424 0.725109240466335
"RPL32" 18740.3451143403 0.0369881663233486 0.0472850550748596 0.782237987558451 0.434074723371956 0.721352173697818 0.725578138059981
"PYGO2-AS1" 43.231539555977 -0.168901627546194 0.215905670026491 -0.782293617047994 0.434042037197052 0.721352173697818 0.725578138059981
"RPL7AP66" 99.3986157230866 0.109064058722823 0.139462433840215 0.78203180397511 0.434195882901385 0.721470188611286 0.725697583132226
"STXBP5" 122.491015263045 0.107763505308472 0.137888344645222 0.781527297218203 0.434492428276742 0.721879567903667 0.726110100179548
"B3GAT2" 29.4634538319726 -0.190539621231022 0.243842703662121 -0.781403824553395 0.434565022418727 0.721915451799777 0.726148305371462
"OAS1" 40.2108379037177 -0.595425318548729 0.762313330669994 -0.781076880848209 0.434757278531138 0.721915451799777 0.726150625227451
"COL4A2" 1018.94259223319 0.0889040674706356 0.113828871574537 0.781032669839126 0.434783280160365 0.721915451799777 0.726150625227451
"APC" 706.913796068144 0.0916604019571508 0.117350356889544 0.78108328246011 0.434753513653283 0.721915451799777 0.726150625227451
"MRPL17" 475.78422260093 -0.0734193303092077 0.0940093997204213 -0.780978609878934 0.434815075430697 0.721915451799777 0.726150625227451
"PRDX3" 1781.47688698774 0.0550674336901773 0.0704885744211435 0.781224959397951 0.434670196275293 0.721915451799777 0.726150625227451
"PHF7" 61.1268078967726 0.134283496929015 0.172118490093854 0.780180542228738 0.435284613682233 0.722464290335074 0.72670489839788
"WDR59" 322.85668704774 0.0714030234331364 0.0915102744378071 0.780273295777993 0.435230027673899 0.722464290335074 0.72670489839788
"SPINDOC" 414.808402680628 0.0697436943539273 0.0893965733044478 0.780160712831901 0.435296283911229 0.722464290335074 0.72670489839788
"NFKBIB" 436.866801953146 -0.107851928552757 0.138313110557498 -0.779766488643331 0.43552833482177 0.722616862006215 0.726860579389848
"SRSF2" 2341.73781548197 -0.0349169590145689 0.0447782178839403 -0.779775539640042 0.43552300636257 0.722616862006215 0.726860579389848
"SLIT3" 355.93088074716 0.224235461222796 0.287574057436975 0.77974857405884 0.435538881520566 0.722616862006215 0.726860579389848
"UBL7-DT" 97.1659848644636 0.113448232130133 0.145553946298103 0.779423952530866 0.435730018673607 0.722850629387278 0.727096457446096
"GABBR2" 11.1243849247848 -0.357571404572574 0.458912145314614 -0.779171804937601 0.435878516550042 0.723010087344312 0.727258327490923
"NHLRC3" 186.42066091404 0.0817454877640748 0.104924305468067 0.779090101186834 0.435926640791765 0.723010087344312 0.727258327490923
"ZRANB2" 986.691036753029 0.0643883243116748 0.0826934504398947 0.778638743082502 0.436192549965227 0.723118247121533 0.727370809080546
"ANKS6" 113.219738395399 0.118989343665557 0.152777940983151 0.778838508359524 0.436074850462947 0.723118247121533 0.727370809080546
"TOM1L2" 173.603055678644 -0.0960031637527591 0.123309753771448 -0.778552878555728 0.436243146025501 0.723118247121533 0.727370809080546
"RPS18" 27236.1235996004 0.045266207310021 0.0581386501838045 0.778590613420032 0.436220910169631 0.723118247121533 0.727370809080546
"LINC02987" 128.100937109574 -0.109488925040138 0.140604456648112 -0.778701668853596 0.436155472818168 0.723118247121533 0.727370809080546
"APC2" 104.664985882535 0.131087654854453 0.168423525738452 0.778321521769003 0.436379490892037 0.723177622086458 0.727432006680515
"PM20D2" 438.921336388845 0.0590180811169774 0.0758246021443538 0.77835002687676 0.436362690728019 0.723177622086458 0.727432006680515
"ZNF75D" 60.1178653429445 0.147490773987928 0.189523701739756 0.778218094275379 0.436440451477943 0.723195349057312 0.727450574432585
"MED1" 657.162242394778 -0.0507844974025662 0.0652659004277215 -0.778116858416859 0.436500125057196 0.723210939581176 0.727466993032772
"GAS5" 7638.10108902853 -0.098666525480756 0.126840297541247 -0.77787995923512 0.436639783890212 0.723359034037117 0.727616695341359
"LRRC28" 136.882410836369 0.0981662455460052 0.126215890544677 0.777764551851393 0.436707829162481 0.723388469489959 0.72764704023752
"MPHOSPH9" 304.692973009339 -0.0743471736208254 0.095680588185886 -0.777035081310176 0.437138073117972 0.723940997617887 0.728204294080623
"VCF1" 361.620011811928 -0.0811633430109066 0.104453510266796 -0.777028390942521 0.43714202024633 0.723940997617887 0.728204294080623
"IQCH-AS1" 30.4679027332391 0.199805826246492 0.25721981800275 0.776790170360653 0.437282577048117 0.723971115464454 0.728236797616217
"FAM131B-AS1" 17.0112223777403 0.24547065237574 0.316022850131443 0.776749694756696 0.437306461371168 0.723971115464454 0.728236797616217
"LINC03006" 104.870373783555 -0.11309231004392 0.145598343999711 -0.776741733025102 0.437311159612286 0.723971115464454 0.728236797616217
"ZNFX1" 208.700821197383 0.0814239277946787 0.104923871271919 0.77602862730505 0.43773208321431 0.724584585053785 0.728854618201863
"EMILIN3" 51.7156328111206 0.14602951952208 0.188198045680934 0.775935366351543 0.437787149416249 0.724592373841136 0.728863189125046
"PIDD1" 212.751302202838 0.0843155142032462 0.108708360158221 0.775612051184731 0.43797808265243 0.724825011870619 0.7290979346492
"CAND1" 862.82128376698 0.040109159343899 0.0517213798712417 0.775485098111248 0.438053067673109 0.724865731763162 0.729139630767791
"CCDC85B" 228.7837953095 0.0891949689411226 0.115058690254859 0.775212795691944 0.438213928399274 0.725048528266876 0.729324241258156
"ATP6V1G2-DDX39B" 2472.976373068 -0.0464599587479963 0.0599398133737862 -0.775110166898099 0.438274564444458 0.725065474672515 0.729342023644122
"MRFAP1L1" 886.228487243922 0.0469348599606476 0.0605849222714707 0.774695389561458 0.438519675972795 0.72538757161377 0.729666756567382
"MAGI2" 97.0971129955076 0.119274822550144 0.154027843359267 0.774371827513925 0.438710938770487 0.725620529604525 0.729901825089777
"HSPB6" 13.1032302508987 0.28238662026152 0.365575950856718 0.772443098622199 0.439852035922606 0.725806038753203 0.730104588561948
"RPS5" 10424.4606457983 0.0399566935699227 0.0516626469737233 0.773415531539556 0.439276501026792 0.725806038753203 0.730104588561948
"SIRT4" 32.8946732418469 0.190326629077067 0.246429427728178 0.772337260333232 0.439914702465931 0.725806038753203 0.730104588561948
"COMT" 537.001137227482 0.0650672756415072 0.0842223412145722 0.772565505816753 0.439779565367274 0.725806038753203 0.730104588561948
"RP2" 223.163028745674 -0.0753739414694605 0.0975713473217132 -0.77250077546779 0.439817887786534 0.725806038753203 0.730104588561948
"DOT1L" 263.65627132613 -0.0742222241143983 0.0958981569094251 -0.773969245149315 0.438948978679247 0.725806038753203 0.730104588561948
"MTPAP" 333.675846216638 0.068607702908195 0.0887992827939399 0.772615507125211 0.439749964318975 0.725806038753203 0.730104588561948
"LRP4" 88.2395755875471 0.102516992687813 0.132700832111445 0.772542199296212 0.439793363345731 0.725806038753203 0.730104588561948
"PARP6" 132.707313872614 0.107878501099961 0.139462395881115 0.773531104341001 0.439208127972269 0.725806038753203 0.730104588561948
"IFI44L" 386.075621567867 -0.429894735656774 0.55568688312716 -0.773627646629908 0.439151018084844 0.725806038753203 0.730104588561948
"SEC24B" 293.580143676875 0.0700739047123371 0.0906547195269438 0.772975803995623 0.439536700408686 0.725806038753203 0.730104588561948
"DYM" 389.010538256604 0.084695739418112 0.109502269263265 0.77346104320895 0.439249575520722 0.725806038753203 0.730104588561948
"SHC1" 1167.32749399848 -0.0731859966033496 0.0947628860197981 -0.77230653979934 0.439932892964045 0.725806038753203 0.730104588561948
"ABHD18" 117.567746516541 0.0968768844345976 0.125401021167495 0.772536647091583 0.439796650410984 0.725806038753203 0.730104588561948
"ZNF25" 96.2837397759873 -0.113218818349839 0.146539339133473 -0.772617230426538 0.439748944135541 0.725806038753203 0.730104588561948
"PRKN" 15.1917749491299 0.274559850439374 0.355215287935155 0.772939284329157 0.43955831411981 0.725806038753203 0.730104588561948
"TMEM201" 294.081384444886 0.0818793892699742 0.105916493703493 0.773056078491335 0.439489193089728 0.725806038753203 0.730104588561948
"ERICH2" 34.5499006138411 0.236605328594001 0.305857648391147 0.773579898487343 0.439179263112104 0.725806038753203 0.730104588561948
"RPS15AP17" 742.688311318151 -0.0454372995510317 0.0587517431842839 -0.773377896354677 0.439298767381678 0.725806038753203 0.730104588561948
"TMEM254-AS1" 11.17264909709 0.303673128055228 0.392495713175417 0.773697948439779 0.439109433517191 0.725806038753203 0.730104588561948
"TTC28-AS1" 183.113435858596 -0.0801941577152642 0.103753303202718 -0.772931128357209 0.439563141213876 0.725806038753203 0.730104588561948
"SMU1P1" 16.9923519030646 0.23528372035784 0.303987675969663 0.773990983704616 0.438936123157017 0.725806038753203 0.730104588561948
"DNA2" 115.416038929063 -0.100284996699303 0.129870679208582 -0.772191208288345 0.44000118786936 0.725835483956014 0.730134940797878
"VAPA" 1211.58810829284 -0.0372655073275606 0.0482776842963842 -0.771899229854975 0.440174113509618 0.725954280740071 0.730255906300867
"YPEL2" 39.0247532814187 0.151546288814046 0.196311161015669 0.771969805639069 0.44013231108757 0.725954280740071 0.730255906300867
"APPAT" 123.223947376827 -0.155529181282602 0.201552039216492 -0.771657691419057 0.440317195276838 0.726008154771275 0.730312296022917
"ZNF225" 45.3801051027837 -0.166312938346766 0.215546145796102 -0.771588551177769 0.440358157262226 0.726008154771275 0.730312296022917
"RNF213-AS1" 18.3235029374099 0.247116777642289 0.320215533326908 0.771720144475337 0.440280196978184 0.726008154771275 0.730312296022917
"CD99" 1838.61886199796 0.0821605541675314 0.106532784146702 0.771223195053192 0.440574647985142 0.726034965405327 0.730343654201286
"GALNT1" 705.910453724138 0.0762267904429904 0.0988479348124386 0.771152079076096 0.440616794647063 0.726034965405327 0.730343654201286
"CLMN" 48.0274283780898 0.13068931703875 0.169495215265153 0.771050184716446 0.440677186049814 0.726034965405327 0.730343654201286
"GPHN" 124.1719461925 0.104706736945746 0.135738683784303 0.771384648993146 0.440478971392522 0.726034965405327 0.730343654201286
"SCAI" 151.744669406027 -0.0987898139370285 0.128120378287914 -0.771070264209077 0.440665284831912 0.726034965405327 0.730343654201286
"KLHL7-DT" 12.2955599633786 0.295012094393119 0.382471269822941 0.771331385308209 0.440510533801327 0.726034965405327 0.730343654201286
"DMRTA1" 394.514655601387 0.0709427062257197 0.0920218185536022 0.770933538814992 0.440746326315977 0.726065736550752 0.730375338842308
"DLST" 367.879218351141 -0.0727881335839649 0.0944270119485845 -0.770840166197339 0.4408016761415 0.72607378549787 0.730384166289383
"INTS11" 520.733533826642 0.059595501177021 0.0773374046274228 0.770590912174072 0.440949449534991 0.726178686809458 0.730491151517568
"RPL5P9" 158.151443647076 -0.0961485874726799 0.124777145599288 -0.770562485709147 0.440966304326816 0.726178686809458 0.730491151517568
"KLHL24" 406.332346224259 -0.0861942091571352 0.11193444152973 -0.770041892193132 0.441275043076579 0.726603950536257 0.730919671464677
"SYNM" 107.875223537263 -0.141909039990706 0.184325385826335 -0.769883319948168 0.441369109177198 0.726675677176052 0.730992554797671
"RPS10-NUDT3" 8977.27625486993 0.0463204146710489 0.0601803659804933 0.769693136895563 0.441481942163893 0.726778281905502 0.731096499663718
"PKP2" 264.705233000057 0.0955348892520669 0.124153926683097 0.769487456453312 0.441603988130277 0.726896028053819 0.731215675968493
"ELP1" 325.921056443963 0.0617950085781878 0.0803475845972196 0.769096033041498 0.441836302993178 0.727188778951407 0.731511627771568
"TENM4" 70.9856023151807 0.123221229845638 0.160232023507833 0.769017498175789 0.441882922878243 0.727188778951407 0.731511627771568
"ILVBL" 262.344107945776 0.0897752498980182 0.116755400117645 0.76891732465958 0.441942391990242 0.727203469345334 0.731527135863227
"USP28" 191.943974851038 0.0841684924712683 0.109511548776799 0.768580970787072 0.442142105685474 0.727217181911882 0.731546767066612
"APOA1" 35.3703270067422 -0.193060026772215 0.251307471071563 -0.768222392868049 0.442355072010898 0.727217181911882 0.731546767066612
"ESCO2" 88.2535280620805 -0.164908052489237 0.214630578882914 -0.768334378761557 0.442288555132854 0.727217181911882 0.731546767066612
"TVP23C" 218.276801112685 -0.0927371611224499 0.120638336003959 -0.768720492956786 0.442059256643159 0.727217181911882 0.731546767066612
"CFAP65" 34.4495113719742 0.195990722094976 0.25510638226931 0.768270555803159 0.442326463705655 0.727217181911882 0.731546767066612
"ZNF79" 240.497762907028 0.094461134718492 0.122927782774147 0.768427873559257 0.442233025896408 0.727217181911882 0.731546767066612
"SIRPA" 62.9912420557296 0.132725252115045 0.172724497287789 0.7684217016067 0.442236691472711 0.727217181911882 0.731546767066612
"TMPO-AS1" 72.2586277597281 -0.128808459745747 0.167586705930635 -0.768607862004649 0.442126136839331 0.727217181911882 0.731546767066612
"BIK" 18.8824917576773 0.235591184759372 0.30683267552461 0.767816479638513 0.442596222490111 0.727530498022132 0.731862677755165
"RABAC1" 1056.76558399428 0.0653010517708719 0.0850740413679184 0.76757904903642 0.442737313352476 0.727679285414145 0.732013080314744
"TMF1" 485.411877431736 -0.0868541918568582 0.113203371209709 -0.767240329759801 0.442938638550534 0.727927028151351 0.73226302779397
"RPL7L1" 1019.40080109497 -0.0522175172230276 0.0680825264312584 -0.766973847184573 0.443097065066042 0.728034294167895 0.732376995069738
"SEPSECS-AS1" 21.9636321456693 0.211366670907404 0.275591783813307 0.766955632649009 0.443107894969253 0.728034294167895 0.732376995069738
"LAMP3" 76.5681746262659 0.29621887722092 0.386753316218891 0.765911667201502 0.443728863267053 0.728034294167895 0.732381853717861
"TNPO2" 1058.48731583864 0.0594884727960611 0.0776435494860665 0.766174050385687 0.443572746569977 0.728034294167895 0.732381853717861
"CLDN15" 53.4483477451585 -0.149137995174212 0.194679082429936 -0.766070978518641 0.443634070078981 0.728034294167895 0.732381853717861
"GPD2" 126.271207525731 0.094183844364797 0.122878825226388 0.766477415382801 0.443392285013277 0.728034294167895 0.732381853717861
"UBXN4" 1651.67199851892 0.0714764404757727 0.0932388312735961 0.766595199654908 0.443322230448128 0.728034294167895 0.732381853717861
"HCFC1" 891.264594317104 0.0486404780939275 0.0634885350911635 0.766130105602285 0.44359889131113 0.728034294167895 0.732381853717861
"VEGFB" 487.340441227829 -0.0718174850936405 0.0936998629613153 -0.76646307501315 0.443400814668501 0.728034294167895 0.732381853717861
"EPHB3" 39.9144955086675 -0.187718306251767 0.245109636679848 -0.765854451071449 0.44376291074871 0.728034294167895 0.732381853717861
"ZNF569" 57.6995528928872 -0.141779462680756 0.185080971535224 -0.7660401904351 0.443652388657879 0.728034294167895 0.732381853717861
"SDAD1" 540.940638818877 -0.0636160479096726 0.0830014999814736 -0.766444557313688 0.443411829139169 0.728034294167895 0.732381853717861
"KLHL9" 672.276416899552 0.0737572169314075 0.096303156933986 0.765885764076942 0.44374427719984 0.728034294167895 0.732381853717861
"BAALC-AS1" 32.1871325982639 -0.184372982792955 0.24064568315843 -0.766159527040312 0.443581387068269 0.728034294167895 0.732381853717861
"CCL3" 15.0592283407271 -0.256474207231845 0.334746194952772 -0.766175123418593 0.443572108185131 0.728034294167895 0.732381853717861
"PSEN2" 63.6219358059897 -0.128834047852146 0.168260751736865 -0.765680923936577 0.443866180298212 0.728120693436401 0.732469495765619
"RHPN1-AS1" 21.0039868530064 -0.224053915792432 0.292680085446904 -0.765524977383809 0.443958998990589 0.728189931312881 0.732539873913616
"TROAP" 254.937015785678 0.145184096910234 0.189697770841528 0.765344243457239 0.444066584880681 0.728283372080616 0.732551825312713
"LARRPM" 10.5729021679062 0.309256677745884 0.404065845067715 0.765362085216724 0.444055963514366 NA 0.732551825312713
"YWHAB" 3444.03332025493 0.0556782726190342 0.0727621524274206 0.765209257306849 0.444146948098218 0.728332150585497 0.732601625528929
"UTP20" 229.109800599403 -0.0943222939753668 0.123300875108258 -0.764976679139966 0.444285431626832 0.728435613491654 0.732707901714451
"CEP89" 341.965440409073 -0.0754697809263108 0.0986728844996858 -0.764848228659528 0.444361925188786 0.728435613491654 0.732707901714451
"BLCAP" 495.258870242998 -0.0612940989742759 0.0801306536793692 -0.764926980622609 0.444315026705819 0.728435613491654 0.732707901714451
"TOMM34" 419.219935536256 -0.100020104679075 0.130934903895449 -0.763891840169226 0.444931700480403 0.728456680304056 0.732737171070873
"CTNS" 350.436411720058 0.0776136006685343 0.101598499636778 0.763924673553338 0.444912132852935 0.728456680304056 0.732737171070873
"SCAMP1" 612.767534537157 0.0691799819970918 0.0905184654444367 0.764263751682321 0.444710082040538 0.728456680304056 0.732737171070873
"DEPDC5" 55.4434097079363 -0.143617618430585 0.18792346094424 -0.76423463951209 0.444727427426611 0.728456680304056 0.732737171070873
"MYBL2" 455.485537920193 0.118115449628966 0.154536735632242 0.764319559007971 0.444676832434289 0.728456680304056 0.732737171070873
"CKAP2" 862.668957563836 -0.0950837284375411 0.124469321976704 -0.763912962065762 0.44491911246175 0.728456680304056 0.732737171070873
"RPLP1" 47908.6868326048 0.0297317936986471 0.0389135728557621 0.764046874052188 0.444839309648637 0.728456680304056 0.732737171070873
"ZSCAN29" 146.32413209345 0.101663436190097 0.133035547733146 0.764182490487602 0.444758499416208 0.728456680304056 0.732737171070873
"PIF1" 118.887180289932 -0.166004052523555 0.21718255089414 -0.764352623358168 0.444657133599508 0.728456680304056 0.732737171070873
"DMTF1-AS1" 27.0995313577247 -0.188187009186998 0.246314478851367 -0.764011153808606 0.444860595786482 0.728456680304056 0.732737171070873
"RPS18P5" 4244.85858801289 0.0529901556381013 0.0693191202618442 0.764437797795727 0.444606391294122 0.728456680304056 0.732737171070873
"UBXN10" 18.0894822870538 0.270466262902588 0.354288108394197 0.76340768006149 0.445220301107244 0.728846250122998 0.733129763896117
"CNPY4" 289.407038809219 0.0658777935927841 0.0863173834590591 0.763204246384859 0.445341596725038 0.72892055510901 0.733205972937511
"ZNF699" 25.9888523521245 0.193454463475205 0.25349081789194 0.763161620937577 0.445367014175932 0.72892055510901 0.733205972937511
"CEROX1" 11.1524061527923 -0.297860389334508 0.390664760797309 -0.762444989219412 0.445794463723147 0.729537163790791 0.73382694079162
"DYDC2" 14.9490318486654 0.261387292630419 0.34296502681941 0.762139787413526 0.445976578479818 0.729569305742697 0.733862206419322
"FANCI" 239.538165066727 -0.0903214391162887 0.118520847067005 -0.762072170014325 0.446016931700915 0.729569305742697 0.733862206419322
"FAM133DP" 59.7662775681058 -0.128144418311981 0.16812554508276 -0.762194812506943 0.445943741724537 0.729569305742697 0.733862206419322
"C17orf100" 69.6025827526003 0.140012928816723 0.183716025409692 0.76211603481237 0.445990753499212 0.729569305742697 0.733862206419322
"TAF2" 354.286934491215 0.0668067716217447 0.0876898630449979 0.761852844809017 0.446147836560845 0.729700474302311 0.733994880183087
"STAG1" 402.993400914722 -0.0612442880228539 0.0804111152472373 -0.761639579734073 0.446275145391994 0.729825732200501 0.734121608592666
"RNH1" 752.881260874602 -0.0624997975481469 0.0821212958433822 -0.761066869516325 0.446617127744848 0.730053082707666 0.734353229977762
"WDR33" 764.36754027793 -0.0445099204221304 0.0584826703397855 -0.761078797591267 0.446610003615096 0.730053082707666 0.734353229977762
"HSD17B1-AS1" 88.5238651252056 0.115394682708109 0.151602235783438 0.761167420201825 0.446557075139928 0.730053082707666 0.734353229977762
"AATF" 252.468571522447 0.0814768436023848 0.107045886600856 0.761139415904779 0.446573799884752 0.730053082707666 0.734353229977762
"DDHD1" 194.13326162287 -0.101355802820648 0.133222153076949 -0.760802918131077 0.446774791184015 0.73005828464452 0.73436285661803
"YIPF4" 778.597992978771 0.0534965300342477 0.0703063687846829 0.760905888883036 0.446713280928218 0.73005828464452 0.73436285661803
"KIF2C" 351.836637063206 0.181341178646179 0.238330096354705 0.760882412334072 0.44672730437501 0.73005828464452 0.73436285661803
"CNBP" 1464.39719156837 0.0372658249615971 0.0489906603965082 0.760672027279984 0.446852986650615 0.73005828464452 0.73436285661803
"CCDC63" 14.1439973901629 0.294044407206297 0.386579870669991 0.760630414347963 0.446877848251806 0.73005828464452 0.73436285661803
"GJD3-AS1" 27.6240866838356 0.196405038526787 0.258240150094533 0.760551906645383 0.446924754736512 0.73005828464452 0.73436285661803
"UFSP2" 685.666119614191 -0.0805766249370657 0.106016081960919 -0.760041528102962 0.44722976205885 0.730269129065943 0.734498951738871
"PITPNM1" 413.446156529038 -0.0959958572296703 0.126352657149242 -0.759745456846899 0.447406751440687 0.730269129065943 0.734498951738871
"MAP2K2" 1959.91570908427 -0.0448770320662313 0.0590820205451014 -0.759571721687709 0.447510627674063 0.730269129065943 0.734498951738871
"MORC4" 163.057964363447 -0.115465968168957 0.151974123550267 -0.759773871179888 0.447389763818463 0.730269129065943 0.734498951738871
"TET2" 190.632376052869 -0.0894646180866239 0.117770802878021 -0.759650235035635 0.447463682853772 0.730269129065943 0.734498951738871
"ZNF74" 158.72761739335 0.0856221084922771 0.112641119719793 0.760131901256586 0.447175745535355 0.730269129065943 0.734498951738871
"MUC12" 146.389101466362 -0.160413757023035 0.21114786985398 -0.759722355399417 0.447420563003418 0.730269129065943 0.734498951738871
"SULT1A4" 25.4146232046758 -0.190487842720512 0.250758458876235 -0.759646727668436 0.447465779924355 0.730269129065943 0.734498951738871
"LINC01012" 56.6378520039004 -0.144049153594798 0.189550329780497 -0.759952007266936 0.447283272805554 0.730269129065943 0.734498951738871
"NKD2" 10.5961018636546 0.30055964596188 0.395402971049039 0.760135021657699 0.447173880520976 NA 0.734498951738871
"TFAP4" 224.585858895201 -0.0821703284678023 0.108259305116621 -0.759014002346363 0.447844180642974 0.730657965377316 0.734892260018956
"ATF2" 553.946415118065 0.0596003867510358 0.0785333066875836 0.75891859473248 0.447901254839305 0.730657965377316 0.734892260018956
"TRIM52" 71.5160258121075 0.116680114184173 0.15373312923566 0.758978333195261 0.447865517954529 0.730657965377316 0.734892260018956
"MVK" 505.440645772782 -0.0924838830867628 0.121918553186442 -0.758571035085473 0.448109204928369 0.730914322696903 0.735150842826867
"LPIN2" 216.750413721458 -0.111220845333949 0.146673583955098 -0.758288182062815 0.448278480555899 0.730922798218312 0.735163064281603
"SORL1" 126.13651773267 0.101551824071359 0.133910663186913 0.758355023076936 0.448238475745903 0.730922798218312 0.735163064281603
"CFAP210" 60.3290552673755 -0.140014256811248 0.184676029390449 -0.75816150733469 0.448354301820931 0.730922798218312 0.735163064281603
"RNF168" 391.042797932863 -0.0762077537719827 0.100519640516831 -0.758137945780083 0.448368405412484 0.730922798218312 0.735163064281603
"VPS13B-DT" 94.4700668780923 0.117122573381085 0.154465893106443 0.758242295600977 0.448305945095007 0.730922798218312 0.735163064281603
"SUDS3" 513.600086932957 0.0525162057541873 0.0692861825834322 0.757960733237814 0.448474490243028 0.7309301048501 0.735171890876665
"LIMS1" 339.237589065129 0.0704032168133418 0.0928767110548095 0.758028745998495 0.448433774045812 0.7309301048501 0.735171890876665
"SBNO2" 188.572433763618 0.0956579285087979 0.126278740571626 0.757514115802734 0.448741912265694 0.73111749900111 0.735362588214523
"KLHL29" 110.771470494089 -0.118398363673046 0.156295709213122 -0.757527921074279 0.448733644699967 0.73111749900111 0.735362588214523
"DOC2A" 11.4226358732578 0.299975821842963 0.395949061227956 0.757612155747129 0.448683200937879 0.73111749900111 0.735362588214523
"OSBPL2" 249.561229901883 -0.110067299219133 0.145335031632093 -0.757334952097183 0.448849215911689 0.731179563920131 0.735426489922931
"NPY2R-AS1" 91.5826659668872 0.138155231965636 0.18243593346494 0.757280812730823 0.448881643599285 0.731179563920131 0.735426489922931
"GPR63" 57.4715385661277 0.148002798221523 0.195475678071065 0.757141756365805 0.448964939849851 0.731232460330503 0.73548043158843
"APOBEC3C" 104.899606812394 0.166581793153848 0.220052223636601 0.757010269657376 0.449043709862338 0.731277973684133 0.735526947240296
"MKRN3" 40.6445542369863 -0.172730003316177 0.228327193166539 -0.756502109629095 0.449348208036744 0.731691038618455 0.735943150369546
"SYT10" 37.347524996572 -0.192200502264911 0.254158774155828 -0.756222180026217 0.449515996653264 0.731872863179712 0.736127507741336
"BCAN-AS1" 11.8660116549492 -0.320563996597013 0.423944521198585 -0.756146100651819 0.449561604446921 0.731872863179712 0.736127507741336
"KRBOX5" 166.483528348089 -0.080238316840831 0.106128495532061 -0.756048754281939 0.449619965130051 0.73188506146523 0.736140514786261
"INO80B" 109.899085054877 -0.099443689287101 0.131581033193572 -0.755760058068605 0.449793068318299 0.732051026184703 0.736308920017485
"UBXN11" 231.681784815485 0.0787446877104419 0.104199747125066 0.755709009695854 0.449823681018832 0.732051026184703 0.736308920017485
"BICRAL" 69.6646742474159 -0.130156001047404 0.172345322297508 -0.755204721035163 0.450126156417873 0.732377602458482 0.736638871313311
"SORBS2" 2148.67956001955 -0.0669599475741237 0.0886645485035105 -0.75520541980172 0.450125737213729 0.732377602458482 0.736638871313311
"SUNO1" 10.0712057380521 0.301934210128003 0.400100948634531 0.75464507434548 0.4504619707803 NA 0.737105820392599
"PDCL3" 474.020691543409 -0.0630954542357505 0.0836242233498305 -0.75451169180728 0.4505420275181 0.732945290515128 0.737128737707401
"ARMC2" 55.9883860733917 -0.142361624331148 0.188695023319734 -0.754453518839885 0.450576945691292 0.732945290515128 0.737128737707401
"CEP72" 31.1424198930485 -0.209497828082623 0.277803004395537 -0.75412369473276 0.45077495073386 0.733184489165587 0.737370048808547
"MAT2B" 605.774960318878 -0.105489343499122 0.139916873400655 -0.753942972961177 0.450883465275412 0.733247909256033 0.73744129411119
"RIPK2" 188.536301710351 -0.108035228322488 0.143357467785272 -0.753607258774325 0.45108508439003 0.733247909256033 0.73744129411119
"CNTNAP1" 81.5278295914745 0.159978986351336 0.212238378494472 0.753770300575038 0.450987160369957 0.733247909256033 0.73744129411119
"WDR77" 339.355716226987 -0.0611676858482515 0.0812066685058957 -0.753234764751009 0.451308851993162 0.733247909256033 0.73744129411119
"TERF1" 647.014713864797 -0.0546493427173326 0.07254120530367 -0.753355868413835 0.451236094738138 0.733247909256033 0.73744129411119
"ELAVL4" 23.0714502653688 -0.352660296073883 0.467946971771524 -0.753633033971359 0.451069602829708 0.733247909256033 0.73744129411119
"LPCAT4" 37.9665073984619 0.167423712851405 0.222230315520277 0.753379269877914 0.451222036256511 0.733247909256033 0.73744129411119
"GEMIN4" 150.208489296801 0.102314717858 0.135838186952614 0.753210272849798 0.451323567165098 0.733247909256033 0.73744129411119
"CFAP77" 93.0918382700251 0.146715348249572 0.194723697783327 0.753453996199399 0.45117714591195 0.733247909256033 0.73744129411119
"CCPG1" 268.525728441 -0.143131691608773 0.189981957638835 -0.75339623503024 0.451211844558468 0.733247909256033 0.73744129411119
"COCH" 80.8500925380849 -0.113578264840978 0.150858110418819 -0.752881396470212 0.451521188265904 0.733327778207955 0.737519055476173
"RPS19P7" 106.171211352572 0.103880064691255 0.137960065104198 0.752971989486932 0.451466746235316 0.733327778207955 0.737519055476173
"ALKBH6" 156.750239622221 0.0929940805787532 0.123518782975968 0.752874002951002 0.451525631578001 0.733327778207955 0.737519055476173
"MROH8" 19.7501437039971 0.232236681451693 0.308549562030681 0.752672212280114 0.451646912054184 0.733363092089718 0.737519055476173
"CALB1" 41.0275960579233 0.227128330839418 0.301764212948453 0.752668212775169 0.451649316027731 0.733363092089718 0.737519055476173
"EIF2B5-DT" 10.1784882617124 0.316042174880429 0.419918860433457 0.752626768309948 0.451674227386339 NA 0.737519055476173
"DCTN6" 573.166662369849 0.049063151118736 0.0652180036582896 0.752294586872098 0.451873922431536 0.733479467051551 0.737597668130001
"ZNF232-AS1" 180.01022823029 0.10873893657266 0.144521471209259 0.75240679231124 0.451806463139422 0.733479467051551 0.737597668130001
"TRAPPC13P1" 17.4391972741153 -0.240820912202129 0.32009464455759 -0.752342834523125 0.451844914651553 0.733479467051551 0.737597668130001
"BHLHA15" 95.2089164580073 -0.312071036250377 0.414945172885312 -0.752077760250584 0.452004297401332 0.733608328371164 0.737728006523234
"MPND" 227.76534040982 -0.0710169848726937 0.094446952967838 -0.751924573965632 0.452096419098548 0.733647163217398 0.737770072197712
"SART3" 474.306679469854 -0.0732458908884495 0.0974404729959465 -0.751698843780207 0.45223218588929 0.733647163217398 0.737770072197712
"EFCAB11" 108.418962166937 -0.100189818253337 0.133261634322964 -0.751827926787423 0.452154545310152 0.733647163217398 0.737770072197712
"AMMECR1L" 167.255849115415 -0.104667804015186 0.139240332473185 -0.751706076508708 0.452227835363522 0.733647163217398 0.737770072197712
"CTCF" 546.182572936094 -0.0597142222571327 0.0794495103177237 -0.75159962620703 0.452291868190154 0.73366126262908 0.737785003624672
"PRMT5" 1337.23243160977 -0.0446252103129097 0.0593976758508423 -0.751295562893256 0.452474798973958 0.733875257314543 0.738000953956519
"EEF1B2P2" 15.680040102854 0.251908257492536 0.335422927837443 0.751016810677353 0.452642538797511 0.734064568103988 0.738192081870039
"RTP1" 36.8172571179706 0.200460736973632 0.266978207567602 0.750850561175009 0.45274259655885 0.734109530298332 0.738238802181575
"LINC01224" 67.6666813507994 0.125964935959391 0.167774020985903 0.750801198058993 0.452772308303267 0.734109530298332 0.738238802181575
"CD276" 1083.19689210697 -0.071565064724359 0.0953574228078448 -0.750492857473404 0.452957923952702 0.734327730685236 0.738458982540576
"C1orf21" 236.403189739898 -0.0650679072942632 0.0867227724123259 -0.750297822409274 0.45307535383652 0.73443535274897 0.738567962640061
"ARHGAP21" 557.135892462559 0.0651528454103405 0.0868858382299121 0.749867259586504 0.453334654947696 0.734528529577276 0.738665424550691
"PHACTR2" 859.826536789812 -0.0724563382200469 0.0966369852061258 -0.749778545610649 0.453388092241853 0.734528529577276 0.738665424550691
"TARBP2" 460.946837646923 0.0663551960587673 0.0884863706097406 0.74989171328339 0.45331992576959 0.734528529577276 0.738665424550691
"RGPD6" 84.0237695032775 -0.110809297650391 0.147786300015294 -0.749794112437513 0.453378715230954 0.734528529577276 0.738665424550691
"LINC00339" 151.078889238765 -0.0921621616186881 0.122896969846965 -0.749914027444708 0.453306485532125 0.734528529577276 0.738665424550691
"EIF2S3" 1609.08262843506 0.0442331732327866 0.0590400693501709 0.749205983658936 0.453733063207577 0.735004651365754 0.739144980017163
"ABCC5" 206.791150216573 0.103775288877531 0.138534779128102 0.74909195749012 0.453801782125415 0.735033214141671 0.739174455690895
"PODXL2" 122.382534412645 0.130141181477456 0.173796208535018 0.748814848001902 0.453968809169281 0.735220984503333 0.739364035993382
"MED13L" 884.761177161057 -0.0412117243988676 0.0550738389941785 -0.748299467615174 0.454279545572983 0.735314385709152 0.739461721618295
"L3HYPDH" 68.6574901001825 0.125722834257794 0.168012308695283 0.748295379273743 0.454282011020896 0.735314385709152 0.739461721618295
"ST8SIA2" 143.353738972231 -0.0900983333181812 0.120398301153839 -0.748335586588201 0.454257764587088 0.735314385709152 0.739461721618295
"DHRS3" 15.6015189478664 0.246722834811421 0.329613306855102 0.748522070196277 0.454145317909308 0.735314385709152 0.739461721618295
"NT5M" 19.8999284692474 0.236035087229747 0.315416319124862 0.748328710082718 0.454261911311583 0.735314385709152 0.739461721618295
"RPL21" 5491.28811656997 0.0357503643330447 0.0477931015594458 0.748023525708576 0.454445967483523 0.735497028138688 0.739646145494027
"JMJD7-PLA2G4B" 68.8262324364121 -0.118344910851636 0.15830429544917 -0.747578646023758 0.454714348932631 0.735600410663672 0.739753115182768
"SETD3" 203.49982321608 -0.0918298780088346 0.122834495390567 -0.747590306101317 0.454707313647603 0.735600410663672 0.739753115182768
"CPEB1" 80.3842865869271 0.118417065800417 0.15836541940052 0.747745727878443 0.454613543412828 0.735600410663672 0.739753115182768
"CCNQ" 190.197253240007 -0.091401907817689 0.122263153198637 -0.747583433163966 0.454711460531402 0.735600410663672 0.739753115182768
"RPS20" 16938.0853807049 0.0331662943226531 0.0443986750461668 0.747010902648919 0.455056979708889 0.735797480732795 0.739956549671595
"EIF3I" 1744.96255945486 0.048746444653043 0.0652704727967291 0.74683762142881 0.455161583160019 0.735797480732795 0.739956549671595
"EDEM1" 323.017782353781 -0.202622458553297 0.271271473408866 -0.746936107977339 0.45510212881969 0.735797480732795 0.739956549671595
"KIAA0753" 91.191449312012 -0.10285756625485 0.137734083541491 -0.746783683530772 0.455194146233153 0.735797480732795 0.739956549671595
"RN7SKP71" 19.070920286532 0.236154288467287 0.316154601684056 0.746958251467377 0.455088761844158 0.735797480732795 0.739956549671595
"SERTAD4-AS1" 36.6185458677857 -0.189142606672872 0.253203062962958 -0.746999678675064 0.455063754795894 0.735797480732795 0.739956549671595
"RNU6-705P" 21.1887318046234 -0.256881058276452 0.34391730412658 -0.746926819890127 0.455107735663584 0.735797480732795 0.739956549671595
"CASC3" 835.622861193815 0.0456298411421108 0.0611334406377902 0.746397399951089 0.455427389433663 0.735902530734387 0.74006519130155
"GJB2" 11.8658645230403 0.282526358364542 0.378550531993326 0.746337237665071 0.455463722281743 0.735902530734387 0.74006519130155
"SLC30A1" 117.090829546473 -0.104977579290192 0.140635769041003 -0.746450067475975 0.455395584116197 0.735902530734387 0.74006519130155
"MSH5-SAPCD1" 89.6655592541972 0.109208925584108 0.14629773767629 0.746484035356391 0.455375071963964 0.735902530734387 0.74006519130155
"ZBED3-AS1" 46.0315543352964 -0.165525759950872 0.221855786816532 -0.746096202069126 0.455609303418682 0.736055092924769 0.740219365663311
"ZNF415" 33.0617533742403 0.171976415316033 0.230568355642161 0.745880391249086 0.455739671463957 0.736183046258382 0.740348792061108
"LIMASI" 11.7057949208099 0.277490099153871 0.372177684737643 0.745585000211608 0.455918146733982 0.736388672564946 0.740556331122803
"CBX7" 27.7430794710763 -0.197091488426496 0.264420738496972 -0.745370766101061 0.45604761158207 0.7364030944303 0.740574578202234
"ATG14" 157.582219292683 -0.0836075265149667 0.112185647137167 -0.745260455758139 0.456114281820965 0.7364030944303 0.740574578202234
"TNS3" 249.239534625048 -0.0915192589616406 0.122781336781144 -0.74538412238313 0.456039539578532 0.7364030944303 0.740574578202234
"GRIP1" 66.0747739947291 -0.120671810726563 0.161933884070525 -0.745191850483915 0.456155748784596 0.7364030944303 0.740574578202234
"TRAPPC1" 1685.06053014759 0.051010898606671 0.0684575162173004 0.745146792132368 0.456182984477152 0.7364030944303 0.740574578202234
"SNRPGP2" 216.799445565899 0.07603712466008 0.102071970577982 0.744936383901672 0.456310178640214 0.736525785312475 0.740698712431992
"WBP1L" 178.005221500328 -0.0888100365604641 0.119250579559576 -0.744734632640471 0.456432158291471 0.736640032921782 0.740814355626253
"CRAMP1" 159.967555517039 -0.081032368403914 0.108861268635324 -0.744363623717868 0.456656519671398 0.736799477227349 0.740976947823806
"TMEM126A" 565.824997476738 0.0606238490339087 0.0814489395368996 0.744317229648443 0.45668458006071 0.736799477227349 0.740976947823806
"DDX50P1" 23.3698917057377 -0.227852591697246 0.306080899659474 -0.744419504617049 0.4566227226771 0.736799477227349 0.740976947823806
"ACVR2A" 246.10917338993 -0.0813239066866596 0.109346868530093 -0.743724148481479 0.457043376968776 0.737213016572505 0.741394328088112
"INO80B-WBP1" 438.748504723426 0.0572668462451272 0.0769959038188266 0.743764842086634 0.457018753458993 0.737213016572505 0.741394328088112
"PPIP5K1" 20.1976770305639 0.235938785998929 0.317323520415888 0.743527569874759 0.45716233625749 0.737274657643633 0.741457814487689
"GHRLOS" 25.7445001985436 0.202815050784298 0.27278726203263 0.743491647201759 0.457184076695614 0.737274657643633 0.741457814487689
"DOCK11" 25.7939643077488 -0.185566033367603 0.249651665846585 -0.74329980029709 0.457300192467635 0.73737926361362 0.741563761685911
"ARID3A" 698.396065612519 -0.0970709048265012 0.130625553361193 -0.743123396063943 0.45740697614142 0.737468800170635 0.741654553985661
"TNFRSF19" 136.519262088029 0.11816259726312 0.159026182854389 0.743038631388866 0.457458292153986 0.737468897200174 0.741655399038458
"DBTP1" 10.914920402826 -0.313122627297894 0.421458912751176 -0.742949354787422 0.457512343153806 NA 0.741660677516234
"BTN3A1" 30.1847764599178 -0.179823407479263 0.242146122028924 -0.742623528192546 0.45770963974169 0.737626153293395 0.741733457255096
"TSKU" 263.93154199492 0.0791130173451161 0.106531746038233 0.742623868351161 0.457709433741788 0.737626153293395 0.741733457255096
"NHEJ1" 100.841124934185 0.0988230829532562 0.13306108393946 0.742689598096305 0.457669628814711 0.737626153293395 0.741733457255096
"CDC45" 185.75713105805 -0.0908022489507195 0.122309907164636 -0.742394880804667 0.457848120268201 0.737766687693905 0.741875530355788
"LUC7L" 475.66110897565 0.0644070767849032 0.0867930667045348 0.742076288238102 0.458041115383574 0.737829776997185 0.741941238708183
"NCLN" 336.957762988693 0.0669752658741191 0.0902349966147973 0.742231599564731 0.457947026108156 0.737829776997185 0.741941238708183
"CCDC103" 51.4095115118749 -0.138910172461122 0.187180177710158 -0.742120101393531 0.458014571803681 0.737829776997185 0.741941238708183
"CDK5R1" 77.2793256399489 -0.133813219257305 0.180365418232584 -0.741900640203384 0.458147537923542 0.737918591250859 0.742031303518762
"TSPAN17" 289.843995619115 0.0642292830046862 0.0865971540251716 0.741702007735917 0.458267903100661 0.73797220207912 0.742089743857628
"JTB" 877.32254789551 0.0501578108669355 0.0676561635035292 0.741363510278248 0.458473063028463 0.73797220207912 0.742089743857628
"CIZ1" 834.193066004448 0.0533250308821953 0.0719308004899509 0.741337931998199 0.458488567861082 0.73797220207912 0.742089743857628
"ACSL1" 39.6283940492114 -0.160991804210757 0.217083435287667 -0.741612569367255 0.458322105796728 0.73797220207912 0.742089743857628
"MSX1" 1471.55123387022 0.0717648974385655 0.0968010116161216 0.741365159727458 0.458472063188921 0.73797220207912 0.742089743857628
"MYPOP" 83.0151279762475 0.11489734354826 0.154970771951769 0.741412990986581 0.458443070051855 0.73797220207912 0.742089743857628
"ZNF431" 225.881531402261 -0.07811413633088 0.105392747931006 -0.741171834536627 0.458589258615243 0.738051706147217 0.742170446136241
"C1orf56" 718.077298352467 0.0483964336022978 0.0653178477053961 0.740937359427103 0.458731422019181 0.738097123897987 0.742218380323605
"HGS" 622.420175420397 -0.0630048637079673 0.0850284604092718 -0.740985587704432 0.458702178961236 0.738097123897987 0.742218380323605
"ZNF565" 28.7175264882217 -0.182635997808563 0.246515092003745 -0.740871466830064 0.458771377468703 0.738097123897987 0.742218380323605
"SALL4" 689.311744704491 0.0913531867362479 0.123351850870252 0.740590320224203 0.458941878915088 0.738099148847478 0.742223431555632
"ENKD1" 277.449877271595 -0.0731797682145827 0.0987885327203223 -0.740771891225068 0.458831761064298 0.738099148847478 0.742223431555632
"VASH2" 61.7938971149808 0.139458191184383 0.188291741880199 0.740649535618578 0.458905964769095 0.738099148847478 0.742223431555632
"ZNF417" 58.7448764750137 -0.133541820317278 0.180332509112336 -0.740531038882677 0.458977834635696 0.738099148847478 0.742223431555632
"TDRD3" 172.332202481375 0.0927391932618393 0.125330320498432 0.739958159310695 0.459325382756131 0.738252650681344 0.742381556861397
"MOB3C" 20.4079719720891 0.273314956891201 0.369327241312214 0.740034653063005 0.45927896786325 0.738252650681344 0.742381556861397
"ZNF561" 445.727871809927 0.0531723814896306 0.0718465076780642 0.740083035460677 0.459249611739683 0.738252650681344 0.742381556861397
"SERBP1P1" 13.2654138479575 -0.271917838381148 0.367403983817507 -0.740105851754216 0.459235768269366 0.738252650681344 0.742381556861397
"RPL17-C18orf32" 5056.31897543983 0.0328780969457964 0.0444328140281364 0.73995081484096 0.459329839373047 0.738252650681344 0.742381556861397
"MAD1L1" 74.2584621088884 -0.124764339675645 0.168659717951533 -0.739739999514868 0.4594577722275 0.738338862251305 0.742469755904456
"APBA1" 22.0635026805947 -0.244668669872045 0.330770426453985 -0.73969330479453 0.459486111523366 0.738338862251305 0.742469755904456
"CLPP" 1045.11333829214 0.0562468349271807 0.0761029540372735 0.739088720519735 0.459853125590868 0.738840023092301 0.742975226327477
"IGFBP4" 348.475261162897 0.0793999893359126 0.107440967241319 0.739010373553091 0.45990069827736 0.738840023092301 0.742975226327477
"ABCF2" 502.273773385034 0.0623734631496324 0.0844394183078965 0.738677082333707 0.460103105224082 0.738997358489759 0.743136452282456
"AFG1L" 31.7699062320941 0.161701546773882 0.218956226328901 0.738510840659927 0.460204082017531 0.738997358489759 0.743136452282456
"ZNF544" 139.263314480939 0.0928900302769265 0.125742929619634 0.73872964911756 0.460071178233538 0.738997358489759 0.743136452282456
"RPS23P8" 2218.77448088384 0.0406341149149655 0.0550164024916943 0.738581824231418 0.460160964395927 0.738997358489759 0.743136452282456
"PSIP1P1" 28.2254527018365 0.183522868567875 0.248585267771 0.738269287691411 0.460350825711009 0.739150505560763 0.743291209356015
"ACOT9" 265.405504705587 0.0757073326242236 0.102606802731149 0.737839310933335 0.460612101817052 0.739418185268452 0.743561893109032
"RAPGEF5" 11.5494877673334 -0.287962569242558 0.390285315353664 -0.737825785173638 0.460620322112951 0.739418185268452 0.743561893109032
"VIPAS39" 223.985290789346 0.0980906446114322 0.133013597238578 0.73744825076412 0.460849802180728 0.739704033219133 0.743779896721038
"TENM2-AS1" 10.8402877901869 0.310410580130213 0.420932231653074 0.737435997502915 0.460857251259176 NA 0.743779896721038
"MSRB3" 216.55967675476 -0.0813931387980845 0.110423504454581 -0.737099761505601 0.461061684192749 0.739961574140019 0.744027591832264
"BTBD7" 356.987183129928 0.0777189849816778 0.105467930262356 0.736896844266769 0.461185083266179 0.740077066477111 0.744144480138079
"NMRK1" 83.4416760534485 0.13449561095411 0.182547219194557 0.736771622967129 0.461261242693593 0.740116734679984 0.744185127576702
"DGAT1" 177.428032191756 0.0892192245929729 0.12111753319238 0.736633435650141 0.461345296191241 0.740169059054368 0.744238500683716
"NPC1" 506.608719904301 -0.0856072845580967 0.116242687418139 -0.736453074679503 0.461455015009839 0.740223247912774 0.744264930369057
"ZNF598" 412.242896790723 0.0697207941188612 0.0946767563856003 0.736408774239178 0.461481966484403 0.740223247912774 0.744264930369057
"DERL3" 321.519358646921 -0.128454766587534 0.174533610475655 -0.735988708635874 0.461737569430328 0.740265653790477 0.744264930369057
"MYL12A" 3924.89503023371 0.0800961847950429 0.108931017175405 0.735292728113138 0.46216123596891 0.740265653790477 0.744264930369057
"DDX5" 5513.16483880691 -0.0376363369974354 0.0511193966988379 -0.736243763187662 0.46158236354304 0.740265653790477 0.744264930369057
"NT5C3A" 231.215146357705 0.066333502117698 0.0901505884809386 0.7358077549513 0.461847701100898 0.740265653790477 0.744264930369057
"BMAL1" 32.9840423697699 -0.180593797027615 0.245466689052656 -0.735716107650251 0.461903484892986 0.740265653790477 0.744264930369057
"KLHL3" 64.8970036775498 0.125816765824103 0.171024768416644 0.735664003459385 0.461935201299504 0.740265653790477 0.744264930369057
"EGFR" 320.590708727505 0.0892197761650532 0.121343466922711 0.735266417118949 0.462177256602715 0.740265653790477 0.744264930369057
"CETN3" 217.520669892517 0.0719542378049503 0.0977678049928166 0.735970678795919 0.461748542057725 0.740265653790477 0.744264930369057
"TTC39B" 42.4847720761833 0.162181028683827 0.220349257497044 0.736018040296788 0.461719719034671 0.740265653790477 0.744264930369057
"PCYT1A" 292.966172308072 0.0777188853579868 0.105669442013944 0.735490638322203 0.46204073935876 0.740265653790477 0.744264930369057
"CCDC57" 65.2936240813124 -0.119076501814033 0.161917243574135 -0.735415816040084 0.462086292457576 0.740265653790477 0.744264930369057
"MTX3" 323.589559384992 0.0684732693086252 0.0930861197515721 0.735590542299608 0.461979919998361 0.740265653790477 0.744264930369057
"CD55" 45.1635574747251 0.16598157976759 0.225574779353019 0.735816212449148 0.461842553388729 0.740265653790477 0.744264930369057
"FBXL16" 10.189498209514 -0.305796582109893 0.415678572436824 -0.735656351774948 0.461939859068189 NA 0.744264930369057
"KIF17" 14.9306124529972 0.249429577037781 0.339297255866495 0.735135851307697 0.46225676206232 0.740310584656351 0.744310871512123
"USP48" 368.607768346365 -0.0555046178543343 0.0755280529970717 -0.734887444490145 0.462408045535158 0.740406856215228 0.744409198046029
"MGAT5B" 129.882091713399 -0.130096894694834 0.17703433467465 -0.734868153874915 0.462419794964556 0.740406856215228 0.744409198046029
"ZNF592" 111.186665010734 -0.112010701531144 0.152451037172978 -0.734732302306686 0.462502543460571 0.740456948404439 0.744460328196207
"ZUP1" 137.835106134252 -0.11229592222431 0.152871612004852 -0.734576686616909 0.462597340622795 0.740511004636965 0.744516213606444
"FAM88D" 50.5878520567374 -0.137638493576083 0.187388716580454 -0.734507904679461 0.462639244301847 0.740511004636965 0.744516213606444
"DDX39B" 2528.63234824797 -0.0431402894798812 0.0587403500051506 -0.73442343254847 0.46269070973633 0.740511004636965 0.744516977392567
"CNOT4" 346.032726931788 0.0620816351504076 0.084645209903576 0.733433530628942 0.463294054624766 0.741229273650742 0.745241433466587
"CNPPD1" 486.617258448411 -0.0721613548926489 0.0983877105241305 -0.733438703962429 0.463290900340434 0.741229273650742 0.745241433466587
"PPM1K" 207.376115386223 0.0915212905572094 0.12476125152365 0.73357143696062 0.463209974484159 0.741229273650742 0.745241433466587
"SUZ12" 655.214719621727 0.052384184784427 0.0714519555621206 0.733138573637555 0.463473915562175 0.741434589405 0.745448627574721
"MAML1" 335.655826976163 -0.0795561807145953 0.108566542416847 -0.732787274454544 0.463688183987853 0.741612449001471 0.745628983965489
"ATRIP" 138.039069222558 0.0888814856747365 0.121289109523447 0.732806811954985 0.46367626600275 0.741612449001471 0.745628983965489
"SPNS1" 326.751361938929 0.0562351557684186 0.0767546940698935 0.732660802702313 0.463765336594842 0.741653402570477 0.745670926067756
"KCNN1" 17.4300793109402 0.306119351554213 0.41802017985865 0.732307592561021 0.463980846156021 0.741699031257214 0.745720633282569
"PHC1" 586.181277681168 0.0462737318859351 0.0631989366894611 0.732191620775348 0.464051617971743 0.741699031257214 0.745720633282569
"RNF8" 221.937947415815 0.0881887361056595 0.120420918329738 0.732337349098932 0.463962688189045 0.741699031257214 0.745720633282569
"TRPV3" 48.6504604131724 0.14559144378703 0.198840275442861 0.732202987864335 0.464044680936739 0.741699031257214 0.745720633282569
"EXO1" 90.5190469998793 0.118492871590437 0.161762517871317 0.732511295878189 0.463856550698019 0.741699031257214 0.745720633282569
"SMOX" 188.919598845012 -0.223350081161749 0.305424991766217 -0.731276376141178 0.46461035710542 0.742242173062047 0.746272080828371
"PHF5A" 580.405418275202 -0.0646958100185924 0.0884529593691487 -0.731414872718861 0.464525783599291 0.742242173062047 0.746272080828371
"PEX12" 70.6282684796259 -0.121255325840018 0.165849821537401 -0.731115202392145 0.464708789304342 0.742242173062047 0.746272080828371
"ZNF618" 722.618413951199 0.0781753220565991 0.106934479618174 0.731058142665827 0.464743639659748 0.742242173062047 0.746272080828371
"CCDC24" 67.8994422493944 0.128608831967775 0.175894929317692 0.731168501938385 0.464676236866501 0.742242173062047 0.746272080828371
"ZNF782" 17.7307694912226 0.223200443082169 0.305317574328052 0.731043548912611 0.464752553316374 0.742242173062047 0.746272080828371
"FABP5P1" 11.991203263365 0.255462611133709 0.34921081601997 0.731542665388406 0.464447754077955 0.742242173062047 0.746272080828371
"SORT1" 310.828680135821 0.0682213138514697 0.0933467360709113 0.730837699559683 0.464878293300065 0.742360586459637 0.74639190240535
"POLR3B" 117.00760238764 -0.110161224061882 0.15075590905042 -0.730725745715469 0.464946686565769 0.742387407203227 0.746419633924881
"SERAC1" 90.3438377474412 -0.112600945788539 0.154134839911991 -0.730535327722353 0.465063026895841 0.742490771302414 0.746524324505956
"SPEG" 28.5255299736823 0.176191924881729 0.241379409997525 0.729937673157522 0.465428283051361 0.742579522792523 0.746593960829201
"ITCH" 192.406777330887 -0.0947585703956452 0.129817275462558 -0.729938061463751 0.465428045686541 0.742579522792523 0.746593960829201
"ZNF574" 153.01233196658 -0.0839777545248804 0.114997372417707 -0.730258029025622 0.465232477971288 0.742579522792523 0.746593960829201
"CHIC2" 417.808225161523 -0.0769640278167706 0.10543883476447 -0.729940045228053 0.465426833047101 0.742579522792523 0.746593960829201
"SLC38A10" 314.825008336475 0.0624990012470895 0.085590991681877 0.730205364127391 0.465264664198924 0.742579522792523 0.746593960829201
"COPG1" 659.335241258701 0.0907294177393517 0.124269479541403 0.730102178541141 0.465327729805416 0.742579522792523 0.746593960829201
"PTPN3" 12.6489040686168 0.25129191868925 0.344332386856636 0.729794606261876 0.465515741925986 0.742634744363285 0.746593960829201
"ZNF217" 296.251479522457 0.075026611973678 0.102828612623668 0.729627776349178 0.46561773901176 0.742634744363285 0.746593960829201
"PKN2-AS1" 16.6319455037316 0.243885152560453 0.334250709665421 0.729647373986365 0.46560575669261 0.742634744363285 0.746593960829201
"VSTM4" 10.954178177514 0.293005832601427 0.401473577067514 0.729825944565594 0.465496583583905 NA 0.746593960829201
"THUMPD3" 391.763271536912 -0.0940456078297794 0.128925178105052 -0.729458816439627 0.465721050997859 0.742697774662945 0.746658872035127
"NUP58" 341.02512497419 -0.0769672078858874 0.105522084071406 -0.729394311751883 0.465760496301345 0.742697774662945 0.746658872035127
"SEMA3C" 70.2041229662714 0.133249004262961 0.182710071057996 0.72929206086656 0.465823027609309 0.742715173010055 0.746677135374193
"PCDHB3" 37.1904474627577 0.157275109788876 0.21574546481506 0.728984546320332 0.466011115565135 0.74293273470927 0.746896629897534
"PPP2R3A" 215.435890734791 -0.0788382321015381 0.108232807996506 -0.728413440997327 0.466360537849826 0.742989766272252 0.746959367216588
"CDC5L" 843.037639860245 0.0582815177671812 0.0800139066705932 0.728392353183286 0.4663734428984 0.742989766272252 0.746959367216588
"SERINC1" 970.453668020104 -0.0476308064306013 0.0653968127283379 -0.728335287966746 0.466408365927925 0.742989766272252 0.746959367216588
"CDKN2C" 46.6812036956053 0.188625457457314 0.258891218876504 0.72858963033154 0.466252723519673 0.742989766272252 0.746959367216588
"CAMK2G" 474.819258171553 0.0634823803870987 0.0871534691905463 0.728397629798364 0.466370213764935 0.742989766272252 0.746959367216588
"ZDHHC3" 490.467078013736 0.0584394028484401 0.0802144731685722 0.728539383729774 0.466283469167341 0.742989766272252 0.746959367216588
"RPS14P5" 28.358470716582 -0.191970187235507 0.263521435806763 -0.72848034789958 0.466319594338558 0.742989766272252 0.746959367216588
"TMEM144" 25.1552999442943 0.198417167289431 0.27250559396497 0.728121446618585 0.466539246434756 0.743115983361371 0.747087029742693
"HELLS" 450.856231145323 0.0850237638292892 0.116815272689225 0.727848010554976 0.466706631273817 0.743218042143628 0.747191175792654
"RTTN" 108.518280681959 0.0989949172989113 0.135999611237097 0.727905884424383 0.466671200803296 0.743218042143628 0.747191175792654
"RPS13" 12370.6833770073 0.0353956587039732 0.0486674325383294 0.727296610029641 0.46704427435319 0.743272750662911 0.747254645710841
"MOGS" 399.076024957105 0.0722520496392015 0.0993862724019236 0.726982186704923 0.46723686810141 0.743272750662911 0.747254645710841
"DENND1A" 344.949375981577 -0.0725168642615028 0.0996763890922813 -0.727522986355034 0.466905639307439 0.743272750662911 0.747254645710841
"NLN" 188.564636058977 0.0973208192617377 0.13388883417704 0.726877785290531 0.467300826846533 0.743272750662911 0.747254645710841
"KLC4" 214.627065050352 -0.0765238656884185 0.105244971570942 -0.727102345567515 0.467163261983881 0.743272750662911 0.747254645710841
"SACS" 207.718573733515 -0.071422326184317 0.0982127158256154 -0.727220763461353 0.46709072862886 0.743272750662911 0.747254645710841
"APCDD1" 141.882402607595 0.122185126843475 0.168093615312241 0.726887375326603 0.467294951563968 0.743272750662911 0.747254645710841
"C1S" 27.3728800394214 -0.19982159463285 0.2748787032775 -0.72694462048274 0.46725988148755 0.743272750662911 0.747254645710841
"POFUT2" 357.874323887761 -0.0738680686241315 0.101524834938281 -0.727586197692786 0.466866932151731 0.743272750662911 0.747254645710841
"THBS3-AS1" 327.987231908714 -0.0690719766458827 0.0950273657256956 -0.726864057720643 0.467309237037579 0.743272750662911 0.747254645710841
"EMSLR" 21.5641863063833 0.192076336907751 0.26406598475166 0.72738007921917 0.466993154359352 0.743272750662911 0.747254645710841
"SLC19A2" 40.631475565202 -0.150483982992543 0.207082718568273 -0.726685374969761 0.46741871461923 0.743364702767932 0.747347859412547
"PMS2" 121.552520686719 -0.0889221052626017 0.122477733646633 -0.726026703916287 0.46782240021252 0.743778007669042 0.747765686149087
"NR1H2" 315.095336081915 -0.0682151475306059 0.0939591833493158 -0.726008305936417 0.467833678718712 0.743778007669042 0.747765686149087
"DTX3" 410.714742997042 0.0518853521827808 0.0714562143384719 0.726113923934057 0.46776893381018 0.743778007669042 0.747765686149087
"RPUSD2" 195.955426296296 -0.0809111206484585 0.111483873609794 -0.725765243246361 0.467982697483362 0.743932720295063 0.747921997149143
"RPL7AP30" 37.5388644804763 0.150290334802368 0.207132583193308 0.725575534690784 0.468099023747669 0.744035434564898 0.748026031053925
"ARHGEF7" 443.263677425923 -0.0594367574581846 0.0819749303546025 -0.725060176337771 0.468415114112109 0.744455612707945 0.74844923190533
"CDH18" 10.6537819883287 -0.329314566194871 0.45428211980581 -0.724912013564701 0.468506010268416 NA 0.748512556727119
"MCUR1" 381.794261115802 0.059495342379216 0.0821513211247953 0.724216501507471 0.468932829382646 0.745113809956654 0.749030548278746
"EFNB2" 1348.81630143765 0.0533281478940887 0.0736318454262521 0.724253854909842 0.468909901027689 0.745113809956654 0.749030548278746
"DOK6" 64.5335422424339 -0.137192809592028 0.189481443964413 -0.724043509072028 0.469039024101817 0.74520025163173 0.749084464436185
"ENAH" 2589.69600679415 -0.0358397932890385 0.0495070648271939 -0.723932905619401 0.469106927120461 0.745225843812432 0.749084464436185
"BCHE" 10.9441849594039 0.300411363708194 0.414983946508276 0.723910807239389 0.469120494678753 NA 0.749084464436185
"TRIM68" 47.972407214309 0.144928924854788 0.200241747603585 0.72376977622919 0.469207087425797 0.745302668788073 0.749140807381527
"COQ2" 141.958221656196 0.0876624629480721 0.121136692422161 0.723665647420589 0.469271027970397 0.745321950594776 0.749160975223679
"RIOK1" 221.417464009806 -0.0729592358644721 0.100861586668468 -0.723359985445096 0.469458748269421 0.745359474051809 0.749202623269019
"TFAP2A" 24.0324486874416 -0.273455945443369 0.378078853601127 -0.723277546042987 0.469509384995879 0.745359474051809 0.749202623269019
"TPM1" 4705.57182541885 0.0696676601979117 0.0963286416812538 0.723228927367607 0.469539249444071 0.745359474051809 0.749202623269019
"ADAM15" 351.937737345917 0.0586286142124325 0.0810624123329781 0.723252769379786 0.469524604147553 0.745359474051809 0.749202623269019
"SLC25A25" 231.347190418833 -0.128192300725489 0.177255718714353 -0.72320544383716 0.469553674784932 0.745359474051809 0.749202623269019
"NDUFB4P12" 147.495595539624 0.0843963140403529 0.116780879615749 0.722689487508972 0.469870675569738 0.745780394936282 0.749626500654911
"LYRM4-AS1" 19.2103150456562 -0.248300346319936 0.343638777940088 -0.722562068833878 0.469948979121122 0.74582240366145 0.74966951208866
"ELOA" 450.898989166343 -0.0645589707294479 0.0893902757527324 -0.722214694896212 0.470162490043002 0.745866745685767 0.749717225560573
"TMEM126B" 492.09678350839 -0.0535450409315016 0.0741246167441301 -0.722365164009321 0.470069998694501 0.745866745685767 0.749717225560573
"CKMT1B" 15.4140050932934 0.230391110047174 0.319022056113195 0.722179252601355 0.470184277409641 0.745866745685767 0.749717225560573
"FAM181A-AS1" 50.8021756032973 -0.136391775775221 0.188829006791347 -0.722303093644566 0.470108151298313 0.745866745685767 0.749717225560573
"TOM1" 227.613258548941 -0.0916600275470149 0.126997999886184 -0.721743867062167 0.47045196653633 0.746209116362553 0.750062149311744
"DPH6" 139.004525133994 0.089180465710922 0.123631873754485 0.72133878588641 0.47070109911075 0.746275197135589 0.750131712302561
"WDR90" 201.988009841491 -0.0831761164218226 0.115294108717552 -0.721425555451303 0.470647728061267 0.746275197135589 0.750131712302561
"LRFN5" 18.0294758838917 -0.255240806987274 0.353783312196437 -0.721460843934754 0.470626023440749 0.746275197135589 0.750131712302561
"UBE2F-SCLY" 145.519029233349 -0.0843118155264031 0.116881109202129 -0.721346812174735 0.47069616208475 0.746275197135589 0.750131712302561
"RNU6-1016P" 27.1607990782767 0.203496966679635 0.282180759403296 0.721158193457107 0.470812190331812 0.746305513035769 0.750163754406898
"FAM226B" 14.0815584731206 0.235904970087943 0.327128265245915 0.721139061189361 0.470823960371537 0.746305513035769 0.750163754406898
"HIP1R" 63.6017272427288 -0.127733389095007 0.177281976094854 -0.720509732059075 0.471211209842628 0.746387605380785 0.750254109454569
"SLF1" 233.388672830712 -0.0829135799177176 0.115091533433015 -0.720414242859789 0.471269983223967 0.746387605380785 0.750254109454569
"SIGMAR1" 958.774204461645 0.0514716658497772 0.0714203485652275 0.720686287364849 0.471102551110219 0.746387605380785 0.750254109454569
"MINDY3" 184.915396326764 -0.0779878769886616 0.108271292927337 -0.720300597509266 0.471339936943906 0.746387605380785 0.750254109454569
"AHCTF1" 245.452380607109 0.0777359033420734 0.107830465431652 0.720908539445616 0.47096578853054 0.746387605380785 0.750254109454569
"CLVS1" 13.9223935980844 -0.276430450627817 0.383693745011056 -0.720445548623294 0.471250714153419 0.746387605380785 0.750254109454569
"FAHD1" 402.176204964317 -0.0591479557022509 0.0821213011767344 -0.720251078035864 0.471370420152689 0.746387605380785 0.750254109454569
"TSPAN19" 14.2788421195473 -0.283656233083336 0.393669548281123 -0.720544005300543 0.471190115727859 0.746387605380785 0.750254109454569
"SPECC1L-ADORA2A" 53.2143880214567 -0.137336718107332 0.190545631391654 -0.720755008153638 0.47106026150666 0.746387605380785 0.750254109454569
"FDX2" 97.5983511327639 0.0945322530322043 0.131256157307645 0.720211950214531 0.471394507234862 0.746387605380785 0.750254109454569
"USP44" 137.370020461777 -0.0863863870594562 0.120009538660018 -0.719829340434223 0.4716300775387 0.746408175153978 0.75027948069919
"ZNF385B" 18.9991801266713 -0.234883494057682 0.326284608498081 -0.719873043165821 0.471603166773865 0.746408175153978 0.75027948069919
"MARVELD2" 57.101768175597 0.132673355210405 0.184273165026619 0.719981963685487 0.471536100634921 0.746408175153978 0.75027948069919
"RPS21" 14730.9254634923 0.0320114295763698 0.0444587441854134 0.720025501459677 0.471509294389639 0.746408175153978 0.75027948069919
"NPLOC4" 570.492055022045 -0.0589999712939523 0.0819713105923398 -0.719763669357091 0.471670517310261 0.746408175153978 0.75027948069919
"RALGAPA1P1" 27.1247710160971 -0.186225978726866 0.258760282063031 -0.719685328993046 0.471718761236803 0.746408175153978 0.75027948069919
"TXNL1" 1435.31565589959 0.0517460163688395 0.0719163053829596 0.719531072867107 0.47181376391111 0.746476405888833 0.750348847278741
"CDK10" 396.145875500958 0.0544178931803751 0.0756473741448884 0.71936261893437 0.471917522722123 0.746558473548753 0.750432122551265
"IFT25" 654.636637244868 0.0502821603938803 0.0699815967808674 0.718505474393908 0.472445673662018 0.746899881528896 0.750784675518478
"ZNF106" 884.884685274292 -0.0702858496758199 0.0977964651344595 -0.718695195978551 0.472328743940998 0.746899881528896 0.750784675518478
"OPTN" 703.083831795407 -0.103081446399782 0.143567144537357 -0.718001648162332 0.472756270578514 0.746899881528896 0.750784675518478
"GAL3ST1" 22.3430228933333 0.20867903233326 0.29051289177679 0.718312468190208 0.472564644125171 0.746899881528896 0.750784675518478
"SAT1" 776.172049574275 0.209753608216988 0.292133224871325 0.718006684482322 0.472753165250624 0.746899881528896 0.750784675518478
"GPS2" 306.913450376638 -0.0645399541871137 0.0898422644264258 -0.718369629251355 0.472529407901552 0.746899881528896 0.750784675518478
"XPO4" 146.277154191027 -0.0834805451323649 0.116236816275663 -0.718193665373506 0.472637883268967 0.746899881528896 0.750784675518478
"HNRNPA1" 11062.7409060225 0.0481233097240798 0.067011783680308 0.718132052023281 0.472675868911982 0.746899881528896 0.750784675518478
"LMTK2" 46.6841183384022 -0.14771818319941 0.205602643848641 -0.718464414826084 0.47247098170439 0.746899881528896 0.750784675518478
"CKAP2L" 320.174574519257 -0.121346736649184 0.168865031630381 -0.718601924137813 0.472386227502435 0.746899881528896 0.750784675518478
"MIA-RAB4B" 93.6685070819163 -0.109944565693255 0.153067913093823 -0.718273108132497 0.47258890798324 0.746899881528896 0.750784675518478
"CCDC163" 87.9061295361378 -0.150951458579444 0.210164063538915 -0.71825532889686 0.472599868376286 0.746899881528896 0.750784675518478
"LGALS9" 13.9530558518503 -0.274558235890651 0.382609844976154 -0.717593233670614 0.473008130894121 0.747215743006655 0.751102960215885
"MPRIP" 1201.92362224411 0.0427934379773466 0.0596475250741339 0.717438618352733 0.473103498056259 0.747284348450263 0.751172702818556
"ADCY2" 827.962174192511 -0.0608098462289453 0.0848720322353571 -0.716488631500122 0.473689684765035 0.747799778845658 0.751694716580184
"RRP9" 133.248359508806 -0.0977442545949521 0.136391813421264 -0.716643119136893 0.473594331421984 0.747799778845658 0.751694716580184
"RNF217" 146.741850066494 -0.0939902331170237 0.131179157628561 -0.716502795231851 0.473680942142661 0.747799778845658 0.751694716580184
"PHETA1" 77.8517691181671 -0.106842394778581 0.149069601702175 -0.716728250150156 0.473541791102539 0.747799778845658 0.751694716580184
"PNRC2P1" 13.607595238593 0.228782848434291 0.319239745450798 0.716649012832744 0.473590693905605 0.747799778845658 0.751694716580184
"OTUD5" 453.611692341454 -0.0733712238940718 0.102469669730055 -0.716028695001754 0.473973630697005 0.748131213042308 0.752029437134216
"PINK1" 162.560201052898 0.081180642153006 0.11338393310897 0.715980121054593 0.474003623720717 0.748131213042308 0.752029437134216
"OGDH" 633.343484176602 0.0567845454057744 0.079333169807562 0.715773056131708 0.474131492091642 0.748168886621469 0.752068866488872
"ZNF674" 25.4661491897192 0.185064521425505 0.258526024318095 0.715844843526464 0.474087159224626 0.748168886621469 0.752068866488872
"ZNF407" 107.706035708921 -0.0946160193101485 0.132235085778947 -0.715513728847386 0.474291660661683 0.748339556267168 0.75224120544441
"SGTA" 548.317170128433 -0.0552123247023126 0.0771982213115831 -0.71520203139743 0.474484214001 0.748561279719999 0.752464864627848
"GSTCD" 154.773551364144 -0.0783765050262435 0.10966733453348 -0.714675024788867 0.474809873769233 0.748828725615667 0.752736044180735
"KAT14" 166.567310318319 -0.0758178654969927 0.106081258924691 -0.714714986092094 0.474785175683537 0.748828725615667 0.752736044180735
"C11orf24" 345.795471501872 -0.0673565737034498 0.0942359295585035 -0.714765313177428 0.474754072029216 0.748828725615667 0.752736044180735
"URB2" 81.1828188240162 -0.116182181325136 0.162774635833496 -0.713760966075698 0.475375000362425 0.749555671804337 0.753437347651658
"CCT5" 1946.27768214463 0.0432864506045035 0.0606386752209429 0.713842287068196 0.475324707837325 0.749555671804337 0.753437347651658
"LRTOMT" 10.5503478764915 0.267229379172876 0.374423360876849 0.713709151445736 0.475407046360847 NA 0.753437347651658
"DDX3X" 1335.99787506784 -0.0416777055302627 0.0584073691617415 -0.713569300045837 0.475493546723313 0.749660437240306 0.753492649848827
"CEP164" 375.45679047679 0.0554602958107204 0.0777450863167598 0.713360785075939 0.475622532649583 0.749741184162451 0.753575386485009
"LINC01128" 53.9982280047674 -0.14033954008658 0.196741892579656 -0.713318034336588 0.475648980333254 0.749741184162451 0.753575386485009
"MAPK14" 229.603252392657 0.0662402222721739 0.0928869863219622 0.713127047125568 0.475767144147505 0.749845291926203 0.753680814982936
"PLEKHG6" 38.085384002632 0.142098465798745 0.199314592370595 0.712935586444844 0.475885617052215 0.749949863981081 0.753786710195204
"GABARAPL2" 1048.934695533 0.0479897886794249 0.0674033946027193 0.71197881000327 0.476477897800666 0.749962833926028 0.753809192484974
"OPHN1" 32.4762298181976 0.185309831391416 0.260278059845937 0.711968698018972 0.476484159656615 0.749962833926028 0.753809192484974
"WARS2" 124.226012515531 0.0853256626610019 0.119727165431529 0.712667524980358 0.476051516507912 0.749962833926028 0.753809192484974
"KLF2" 18.0234647373085 -0.317190864486485 0.44539245024242 -0.7121603976759 0.476365457134777 0.749962833926028 0.753809192484974
"SLC12A6" 73.1220724559271 0.10258534484973 0.144068961759631 0.712057223129616 0.476429341927423 0.749962833926028 0.753809192484974
"ENOX2" 100.391181639267 -0.125313867476331 0.176024405309888 -0.711911892306743 0.476519337486221 0.749962833926028 0.753809192484974
"ADGRB1" 52.2817680398674 0.155986526255901 0.219062446320039 0.712064203044698 0.476425019875945 0.749962833926028 0.753809192484974
"RPL12P16" 86.1214090746914 0.0973951190470908 0.136725691013355 0.712339563437113 0.476254530387732 0.749962833926028 0.753809192484974
"DBF4P1" 22.4269453146661 0.182725650866491 0.256422647490722 0.71259560204448 0.476096033990776 0.749962833926028 0.753809192484974
"RN7SL4P" 37.4192180224509 -0.169769103608607 0.23827509747009 -0.712492012011104 0.47616015617751 0.749962833926028 0.753809192484974
"JTB-DT" 20.0845609427188 0.230336075665684 0.323498126675863 0.712016721804619 0.476454421282775 0.749962833926028 0.753809192484974
"MIOS-DT" 16.3671238140118 0.224552711183817 0.31504444167389 0.712765189541914 0.475991069618999 0.749962833926028 0.753809192484974
"UVSSA" 171.784711118465 0.0784134632751959 0.110214046659493 0.711465241063643 0.476795982849396 0.750316154570394 0.754165111643812
"GOLIM4" 453.29756643506 -0.0795134115702754 0.111776617594961 -0.711359972068611 0.476861196814218 0.750336712572503 0.754186561382625
"RMB8AP1" 67.1979598128442 0.112335927988702 0.157946340327343 0.711228432111101 0.476942692459841 0.750382882352345 0.754233754208398
"HELZ2" 144.656200460312 -0.221029788036502 0.310951511706379 -0.710817538154351 0.477197311118502 0.750619319161802 0.754472976680157
"ADAMTSL1" 16.3915911739972 0.251916009692809 0.354398964432235 0.710826032170809 0.477192046878365 0.750619319161802 0.754472976680157
"CCDC191" 136.089376704779 -0.0920825710664678 0.129560151600344 -0.71073219604216 0.477250204394295 0.750620457020672 0.754474906275563
"TNXB" 96.491465313106 0.0893941847385627 0.125797342650411 0.710620612924932 0.477319366141957 0.750647178932175 0.754502551157163
"STAMBPL1" 21.7667832364622 -0.204148938612995 0.28747194171189 -0.71015257140329 0.477609528639124 0.750733546086997 0.75459328856345
"OTUD4" 216.920438622347 -0.0797110243893149 0.112251271160072 -0.710112442964194 0.477634410768393 0.750733546086997 0.75459328856345
"TM4SF1" 24.1755056611772 0.200466419277561 0.282302850288899 0.710111212382061 0.477635173817095 0.750733546086997 0.75459328856345
"ZNF682" 94.5474251187104 -0.106581794700928 0.150051365187839 -0.710302066012568 0.477516838920277 0.750733546086997 0.75459328856345
"PTMAP2" 114.802675379306 0.0953245760153699 0.134233574968111 0.710139590918411 0.477617577269887 0.750733546086997 0.75459328856345
"KRIT1" 379.922914170238 0.056210505890408 0.0791833814572214 0.709877563397259 0.477780064935819 0.750785393569416 0.75464775673143
"NOC2L" 913.126337582476 -0.0467142671096868 0.065812707352941 -0.709806190758376 0.477824329545932 0.750785393569416 0.75464775673143
"CHMP1B-AS1" 16.4021167987566 0.283025131330843 0.398736128400461 0.709805586130869 0.477824704539557 0.750785393569416 0.75464775673143
"PFDN5" 1667.72104008034 0.0578162846318066 0.0814683762940367 0.709677635198415 0.477904064099689 0.750828092844107 0.75469146008215
"BOD1L1" 786.517020207283 -0.072683639398063 0.102495113671037 -0.70914248294162 0.478236061993191 0.750878787763301 0.754750251183536
"MARK2" 783.277664252482 0.0520199895232569 0.0733586750055467 0.709118444673702 0.478250977817702 0.750878787763301 0.754750251183536
"EIF3D" 1129.30252119112 -0.051425037939809 0.0725013445559663 -0.709297713783945 0.478139746866314 0.750878787763301 0.754750251183536
"EZH2" 478.001232843665 0.0551036728731333 0.0777265046001742 0.708943148242509 0.478359757518666 0.750878787763301 0.754750251183536
"CD63" 11183.3581956283 -0.049383936357263 0.0696677387927365 -0.708849421741412 0.478417924778707 0.750878787763301 0.754750251183536
"DBF4B" 51.4908678510234 0.145552461854588 0.205308866451081 0.708943867698327 0.478359311034776 0.750878787763301 0.754750251183536
"ZNF497" 27.6656663021163 0.183027901383571 0.258227850810646 0.708784512627115 0.478458210051011 0.750878787763301 0.754750251183536
"ZNF681" 29.6040463604172 -0.172143434306645 0.242863693385304 -0.708806787491037 0.478444385143258 0.750878787763301 0.754750251183536
"RPL34P26" 75.7293953673041 -0.109439477192679 0.154330250111524 -0.709125249998592 0.478246755065365 0.750878787763301 0.754750251183536
"RRAGC-DT" 72.0703065138957 0.119919929222866 0.16914857512317 0.708962101132348 0.478347995705006 0.750878787763301 0.754750251183536
"VWA5A" 218.069467874178 -0.0793057882674817 0.111914723773115 -0.708626940171504 0.478556013723918 0.750950368138264 0.754822983297281
"ENPP4" 33.9439724840803 -0.168120884794497 0.237393256477754 -0.708195705678149 0.478823732571199 0.751042828326001 0.754919049700041
"FN3K" 56.5111119865353 0.126725724827184 0.178908194170365 0.70832823177741 0.478741449059774 0.751042828326001 0.754919049700041
"SORCS2" 246.59455445719 0.109345279907308 0.15436465673044 0.708356966052488 0.478723609388647 0.751042828326001 0.754919049700041
"KPNA4" 795.933485993246 -0.0560163408392205 0.0790910482147745 -0.708251339482898 0.478789189417166 0.751042828326001 0.754919049700041
"IQCH" 35.5231691368054 0.166827813157889 0.235671110852635 0.70788401919235 0.479017284579157 0.751264518260837 0.755142665962025
"SKP2" 424.830045279057 0.0738843338528628 0.104428729754121 0.707509648224434 0.479249819041427 0.751465387572804 0.75534613642313
"ZNF790" 38.1212840519886 -0.151930922888065 0.214737424193542 -0.707519536748892 0.479243676152521 0.751465387572804 0.75534613642313
"MAP3K7" 832.217317049006 -0.0522030784826711 0.073809468067586 -0.707268049064785 0.479399917150732 0.751618830550805 0.755501153838946
"CCDC18" 200.733059648613 -0.0933407969796499 0.13204444860216 -0.706889217742724 0.47963532501278 0.751742162993887 0.755627468764739
"SLC52A2" 569.274398876893 0.0735084368508409 0.103980302883126 0.706945785044156 0.479600169776545 0.751742162993887 0.755627468764739
"MFAP3L" 29.9485424929796 -0.190777836802635 0.26985458599265 -0.706965331350091 0.479588022537796 0.751742162993887 0.755627468764739
"QARS1" 890.606256677874 -0.0536950536901785 0.0759918911477033 -0.706589254185199 0.479821768740222 0.751952467991973 0.755839642396805
"DCBLD1" 18.0816889861916 0.222692085890761 0.315217541861278 0.706471107463824 0.479895214226843 0.751985661326053 0.755873788880921
"APH1A" 1664.11041543676 -0.0447344655859973 0.0633663217794491 -0.705965950520194 0.480209312370704 0.752107958596328 0.756000624389244
"RNF114" 566.854539300809 -0.0756876820961581 0.107215892099864 -0.705937157391374 0.480227218832199 0.752107958596328 0.756000624389244
"MNS1" 43.6574515226065 0.155434515449795 0.220185517540471 0.705925245157077 0.480234627163224 0.752107958596328 0.756000624389244
"MED12L" 249.103197787983 -0.0832980406042326 0.117959843203376 -0.706155911555575 0.480091184628305 0.752107958596328 0.756000624389244
"ZBBX" 36.5975035795978 -0.171802294682114 0.243334679801391 -0.706032920676734 0.480167665004046 0.752107958596328 0.756000624389244
"RAD51-AS1" 46.8469546450579 -0.142203952687575 0.201468537778536 -0.705837021778024 0.480289496055155 0.752112023208703 0.756005490718124
"RAB22A" 330.992640704243 -0.10019188478037 0.142002774784163 -0.705562866166921 0.480460023851053 0.752133480923616 0.756029400608818
"OBI1" 181.775700942115 -0.087320603056608 0.123749564327057 -0.705623519011583 0.480422294274615 0.752133480923616 0.756029400608818
"ZNF587" 183.515180524587 -0.0728563919295612 0.103242845390471 -0.705679813976587 0.480387276996166 0.752133480923616 0.756029400608818
"ARHGAP11A-DT" 12.649071619821 0.245638370215826 0.348201243244313 0.705449434720931 0.480530589102718 0.752162110096812 0.756058958134567
"DDX59" 110.723305166544 0.0971944017676939 0.137921114370809 0.704710096137862 0.480990667028009 0.752227577956413 0.75609294772823
"LRWD1" 263.502785714639 -0.0727150581378411 0.103149788480596 -0.704946265125111 0.480843676983431 0.752227577956413 0.75609294772823
"LINC00632" 533.696407554223 -0.0738608820671193 0.104740517088638 -0.705179658456467 0.480698438529164 0.752227577956413 0.75609294772823
"PHB2" 3625.17667126719 0.0342352668242615 0.0485626389428035 0.704971302415905 0.480828095370681 0.752227577956413 0.75609294772823
"MBNL1-AS1" 13.376075746046 0.242093837753046 0.343498182883058 0.704789282205505 0.480941379406981 0.752227577956413 0.75609294772823
"ZNF585B" 79.4797204419598 0.116116894004554 0.164714850071623 0.704957045184833 0.480836968128168 0.752227577956413 0.75609294772823
"ANKRD17-DT" 16.6946930139784 -0.226212560582196 0.320830339898321 -0.705084689477586 0.480757533939138 0.752227577956413 0.75609294772823
"LINC02993" 30.5195631372005 0.180243656762535 0.255740269725275 0.704791845868307 0.480939783757588 0.752227577956413 0.75609294772823
"CCDC124" 614.29110815181 0.0509441943700041 0.0723940798178821 0.70370663593158 0.481615486914965 0.752258193775148 0.75609294772823
"ACAA1" 199.218864372014 0.073286968705233 0.104199182164919 0.703335354295193 0.48184678300193 0.752258193775148 0.75609294772823
"ERGIC2" 580.67462205828 -0.0684820006545252 0.0973389142539453 -0.703541858663679 0.481718130205272 0.752258193775148 0.75609294772823
"TDP2" 412.95098726603 0.0509432435067716 0.0723509234261875 0.704113245475629 0.481362252040584 0.752258193775148 0.75609294772823
"ZNF414" 251.117929784435 0.0723992731530566 0.102924721960123 0.703419662198425 0.481794256686015 0.752258193775148 0.75609294772823
"NUMB" 240.922773335828 0.0764181227824357 0.108468891171924 0.704516492763926 0.48111118276011 0.752258193775148 0.75609294772823
"EPC2" 261.489667018819 -0.0716543236411542 0.101719841078685 -0.704428191012669 0.481166154979048 0.752258193775148 0.75609294772823
"SLC25A27" 54.9293733997547 0.145490919735864 0.206557102270461 0.704361738892724 0.481207526973997 0.752258193775148 0.75609294772823
"RACGAP1" 390.517469285826 -0.150965897075172 0.2145117465587 -0.703765176019679 0.481579023905012 0.752258193775148 0.75609294772823
"USP24" 301.983106404531 -0.0595356815132783 0.0845608570321253 -0.70405721515642 0.48139714320401 0.752258193775148 0.75609294772823
"RNF214" 186.409920403917 0.0771620095395554 0.109570412515977 0.704223044960284 0.481293881769676 0.752258193775148 0.75609294772823
"UBE2L3" 1629.2814003123 0.0421854705746223 0.0599735647211785 0.703401086307703 0.481805829747506 0.752258193775148 0.75609294772823
"PRDX6-AS1" 39.8188466230156 0.174111668510946 0.247266576762286 0.704145585670204 0.48134211380248 0.752258193775148 0.75609294772823
"FAM88C" 43.3168818124251 -0.138379597242347 0.196734272701534 -0.703383276040991 0.481816925955632 0.752258193775148 0.75609294772823
"UQCRHL" 115.06623683692 -0.090621190916381 0.128784676367158 -0.703664391390983 0.481641800809923 0.752258193775148 0.75609294772823
"C2orf81" 36.1903384927583 0.171053825498388 0.243052536648651 0.703773051937563 0.481574118327139 0.752258193775148 0.75609294772823
"HSP90B2P" 10.2900841631375 -0.337961662303294 0.479981184680524 -0.704114396751285 0.481361535133398 NA 0.75609294772823
"MRPL27" 649.418421640336 0.0538188958242625 0.0765312938360877 0.703227309073464 0.481914102922575 0.752281665710102 0.756117323960081
"EIF5-DT" 34.8909343589265 0.167753063836999 0.238581384994188 0.703127211039895 0.4819764757398 0.752297410820595 0.756133933843002
"NUP160" 322.278350373063 0.0550926865092223 0.0784171031853548 0.702559572737588 0.482330264017272 0.752399178718292 0.756240924786131
"DAP" 1485.03721193656 -0.0599079139021372 0.0852418981744777 -0.702798919136156 0.482181070915219 0.752399178718292 0.756240924786131
"SLC35E1" 446.985830805922 -0.0863791953760977 0.122956349479143 -0.702519192721724 0.482355436787428 0.752399178718292 0.756240924786131
"KIF21A" 1025.17415213331 -0.067883816096651 0.0966184691590422 -0.702596684541839 0.482307129269339 0.752399178718292 0.756240924786131
"CMIP" 559.405573799913 0.0584442569485528 0.0831627127666072 0.702769967504238 0.482199116160542 0.752399178718292 0.756240924786131
"KRT10-AS1" 180.248767615312 0.0772854552964079 0.110006392320816 0.70255422131304 0.482333600036828 0.752399178718292 0.756240924786131
"METTL14" 354.89379994493 -0.0569776826984207 0.0811549250779821 -0.702085334237825 0.482625947801712 0.7526179823421 0.756463196058804
"AUH" 103.51703836402 0.101656140645765 0.144800542905199 0.702042538005676 0.482652635743019 0.7526179823421 0.756463196058804
"XPO6" 783.783299195701 0.0435245869638714 0.0619962066228534 0.702052421185189 0.482646472472355 0.7526179823421 0.756463196058804
"PDZD8" 218.819972012953 -0.0840183910672899 0.119780872115532 -0.701434123690898 0.483032132626908 0.753077747061679 0.756926876845439
"COX7CP1" 20.5362574129174 0.187127928703987 0.266791261080392 0.701402017240736 0.483052163443997 0.753077747061679 0.756926876845439
"FAM182A" 38.481382603011 0.138624923823092 0.197729160091683 0.701084876701112 0.483250047736298 0.753214072810182 0.757067814836721
"BIN1" 379.528896643809 -0.0950039900620191 0.135544894935323 -0.700904228870823 0.4833627851579 0.753214072810182 0.757067814836721
"POGZ" 1546.93887042191 -0.0413516640257776 0.0590027980040037 -0.700842424845202 0.483401358655075 0.753214072810182 0.757067814836721
"TFB2M" 135.389811811409 -0.0918216973924199 0.130996971212805 -0.700945193940824 0.483337218714827 0.753214072810182 0.757067814836721
"EIF5AL1" 396.674785273955 0.066794023173536 0.0952810560279919 0.701021020945791 0.483289896753612 0.753214072810182 0.757067814836721
"RHOXF1" 13.6446299214884 0.234938491433293 0.335338447572708 0.700601118463619 0.483551980229931 0.753333686502483 0.757189605774903
"GALNT18" 69.2877185539283 -0.13514317134992 0.19290963823738 -0.700551681008406 0.48358284184994 0.753333686502483 0.757189605774903
"E4F1" 167.274217205184 0.0757933887074603 0.108274270548187 0.70001292388046 0.483919233417638 0.753776110253652 0.757635076895875
"IFT122" 205.976348183352 0.070464959651208 0.100681293781439 0.699881348407924 0.48400140637589 0.753822497828135 0.757682484667564
"PRR5" 45.6836263887072 -0.166521189630127 0.237979385403308 -0.699729471726807 0.48409626747661 0.753888634749807 0.757749742862991
"LINC02021" 31.8418683800879 0.166168863806319 0.23759628682092 0.699374834639408 0.484317810545989 0.754152019278754 0.757934014124543
"APP-DT" 11.0340793323389 0.271488406400329 0.388168445062744 0.699408748581932 0.484296622006995 NA 0.757934014124543
"COL11A1" 969.899202901875 0.064829112662773 0.0927369701776388 0.699064381104882 0.484511797102088 0.754290817648219 0.758075091029531
"LACTB2" 145.146086793575 0.0934419907551162 0.133661843316904 0.699092489197317 0.484494232057222 0.754290817648219 0.758075091029531
"SUGT1" 764.301760611759 -0.0547981624282229 0.0783991714067712 -0.698963540620916 0.484574816229501 0.754295428314929 0.758081306635418
"LRRC37A2" 94.0020909414558 -0.116772086636291 0.167081764473665 -0.698891868925024 0.484619609351071 0.754295428314929 0.758081306635418
"PRODH" 43.5687142221568 0.149137751439732 0.213667107281362 0.697991157072878 0.485182724285673 0.754518918830767 0.758312241200504
"TXLNGY" 34.1699008231479 -0.165496582606377 0.236912841861541 -0.698554714493267 0.484830353030503 0.754518918830767 0.758312241200504
"C10orf67" 26.5662047390064 -0.192507897744704 0.275693567486206 -0.698267643674117 0.485009830287871 0.754518918830767 0.758312241200504
"ODAD3" 24.7406477164803 0.19531990296599 0.27976869299559 0.698147819452652 0.485084755277636 0.754518918830767 0.758312241200504
"ZDBF2" 188.48084376579 -0.0839653586883668 0.120218465266008 -0.698439782129778 0.484902204657447 0.754518918830767 0.758312241200504
"UBE2SP2" 161.508853193083 0.0786264030377972 0.112622865706563 0.698138895192533 0.485090335786676 0.754518918830767 0.758312241200504
"YBX1P1" 375.688487167886 0.0723517258981086 0.103621902150861 0.698228119695904 0.485034543577146 0.754518918830767 0.758312241200504
"EIF2AK3-DT" 11.867550721998 -0.287769597595943 0.412264102737108 -0.698022446498205 0.4851631565496 0.754518918830767 0.758312241200504
"TLCD1" 91.3792875227942 -0.107111408026598 0.153518711330907 -0.697709139804601 0.485359111125194 0.7546850943189 0.758480831369792
"TFDP1" 434.21858545647 0.0507838362354775 0.0727924430556044 0.697652587325376 0.485394485879004 0.7546850943189 0.758480831369792
"SMARCAL1" 203.901874101124 0.0833460083310051 0.119537076746865 0.697239807089318 0.485652730784289 0.755005023287342 0.758803159141937
"CLCC1" 324.024482813612 -0.0895106744751047 0.128443081552356 -0.696889808258128 0.485871756421247 0.755263918689381 0.759064146747981
"WNT3A" 112.272746141892 -0.10172089699991 0.145983067051277 -0.69679928675687 0.485928412534308 0.755270389925853 0.759071440185453
"PSMA3" 2203.88812508638 -0.0487144760922608 0.0699362831255737 -0.696555120105422 0.486081250769093 0.755344749548084 0.759147752966042
"ZFP30" 112.475179438825 0.0889834142686162 0.127741668506215 0.696588789775254 0.486060173401682 0.755344749548084 0.759147752966042
"NCKAP5L" 231.272240424929 0.0815984267628193 0.117184849538586 0.696322323953244 0.486226995749764 0.755489634432786 0.759294156678321
"PQBP1" 712.912429019024 -0.0481253689167567 0.0691407390377496 -0.696049385449598 0.486397902447795 0.755531512705436 0.759338613048673
"RPL8" 17751.2019358927 0.0374994100033004 0.0538763183415464 0.696027701179851 0.486411481942623 0.755531512705436 0.759338613048673
"HECTD2" 166.518175252132 -0.0769893231519606 0.110591219388058 -0.696161264682415 0.48632784277507 0.755531512705436 0.759338613048673
"RDH10" 116.342064060159 -0.0966180924198236 0.138897602870389 -0.695606622599399 0.486675217612297 0.755562822821412 0.759374810989717
"MACF1" 1258.15436374679 -0.0528480578984962 0.075980961294207 -0.695543422961739 0.486714808338697 0.755562822821412 0.759374810989717
"PRKRIP1" 254.672598529801 -0.0798756765857882 0.114836634472341 -0.695559191131006 0.486704930377424 0.755562822821412 0.759374810989717
"FAU" 12597.5508598305 0.0458939508331019 0.0659877020880373 0.695492483915755 0.486746719817325 0.755562822821412 0.759374810989717
"ZNF852" 88.3262986852674 -0.0998858738648195 0.143538381724598 -0.695882680748534 0.486502304389841 0.755562822821412 0.759374810989717
"TWSG1-DT" 14.9355766541141 0.241536254813534 0.347227366949549 0.695614107077649 0.48667052915747 0.755562822821412 0.759374810989717
"LINC01173" 28.2899456235516 -0.204067924480616 0.293571795274601 -0.695121015592574 0.486979465530873 0.755842562034325 0.759656749595756
"CDC27" 554.21344014736 -0.0704672695558677 0.101390575887274 -0.695008080772842 0.487050237437278 0.755870867894246 0.759685986200373
"LINC02709" 10.5597206114158 -0.314556374528631 0.452697245897698 -0.69484932232107 0.487149734644193 NA 0.759760016613957
"MALSU1" 359.900184705982 -0.0694261274548191 0.0999336141563833 -0.694722471921971 0.487229242303289 0.756067120174689 0.759802858792088
"TRPV1" 26.9043606987594 0.189822601909517 0.273325859028933 0.694491924708169 0.487373763290874 0.756166341235219 0.75990416285709
"TRAM2-AS1" 51.2942324336792 0.152491526144651 0.219585156755213 0.694452796345629 0.487398293620755 0.756166341235219 0.75990416285709
"PRPS1" 617.099817655303 0.0776466410867834 0.111900302960092 0.693891249914447 0.487750411394376 0.75644672157559 0.760189113795288
"SLC25A46" 466.252739653456 -0.0731380282008212 0.105406991338819 -0.693863160990214 0.487768028162846 0.75644672157559 0.760189113795288
"PHF2" 243.935095340999 -0.0729319789320771 0.105115173780687 -0.693829219026387 0.487789316289847 0.75644672157559 0.760189113795288
"NCBP2AS2" 375.489946329988 -0.0699685509046158 0.100835207162673 -0.693890089319088 0.487751139287995 0.75644672157559 0.760189113795288
"PPP1R14B" 3249.48826366171 0.0412940306665062 0.0595279680071976 0.693691252177687 0.487875853149314 0.756499383027517 0.760242831572373
"ZNF384" 222.088564376407 -0.0698730582942224 0.100739458926672 -0.693601683378935 0.487932037764438 0.756504974068397 0.760249245907433
"NREP" 1111.31977847939 0.12755784604863 0.183962178697368 0.693391690356487 0.48806377563548 0.756627691395677 0.760292242404102
"TMEM200B" 10.6074878771027 0.290213478344496 0.418532480048265 0.693407303325727 0.488053980272125 NA 0.760292242404102
"EIF2AK4" 621.663840033435 0.0573431987669019 0.0827467670292907 0.692996244150584 0.488311908530186 0.756711388702765 0.760380363741232
"GDF15" 999.596666478704 -0.14504959386716 0.209317972227492 -0.692962922980724 0.48833281986238 0.756711388702765 0.760380363741232
"ETFBKMT" 20.4812710115402 0.195141134898395 0.281635032255196 0.692886582098115 0.488380730851673 0.756711388702765 0.760380363741232
"IFNAR1" 266.602514382128 -0.071167936969725 0.102681750814462 -0.693092359696127 0.488251592101726 0.756711388702765 0.760380363741232
"SNTB1" 280.800268008785 -0.0739617606853327 0.106698804628822 -0.693182655069351 0.488194931729356 0.756711388702765 0.760380363741232
"ZNF397" 263.536569164117 0.0759096815415703 0.109592842842414 0.692651815326321 0.488528084670521 0.756858197721488 0.760528687949065
"RPS15AP38" 13.1683788661324 0.246891746493989 0.356571061495986 0.692405450566178 0.488682743856341 0.757016291839474 0.760688352137147
"CASKIN2" 169.913381137317 -0.0768232643906506 0.110992138197099 -0.692150503977391 0.48884281819349 0.757182739602534 0.760856410664444
"MYLK" 267.672505590076 0.0722792948823574 0.10444197409556 0.692052170674457 0.48890456666826 0.757196868161778 0.760871410991608
"JRK" 170.231565517883 0.083385831360433 0.120526027106214 0.691849166213277 0.489032056771218 0.757312800863663 0.760988709465688
"KIDINS220" 720.389536116312 0.0630736961539444 0.0911893338689562 0.691678439548473 0.489139289755812 0.757397341907729 0.761074463951898
"RPL6P10" 436.348620300881 0.0522793410494794 0.0756078205731665 0.691454146583793 0.489280186843984 0.757533602533832 0.761212574119234
"DARS2" 135.55250650002 0.0936059847968557 0.135410073224285 0.691277853766556 0.489390946381245 0.757533602533832 0.761219409052115
"CREG1" 319.294269327051 -0.0730258108458476 0.105652415116815 -0.691189224260575 0.489446634764791 0.757533602533832 0.761219409052115
"NFIB" 275.017822224891 -0.0640412872894414 0.0927111631953953 -0.690761339650867 0.489715534553894 0.757533602533832 0.761219409052115
"ATR" 172.459984376797 -0.107468818610993 0.155538214702444 -0.690948001535112 0.489598218989777 0.757533602533832 0.761219409052115
"PCGF5" 230.271303177146 0.0693132325115834 0.100340775199174 0.690778323906688 0.489704859453605 0.757533602533832 0.761219409052115
"TMEM186" 85.134898768348 -0.110481701783021 0.159916793378834 -0.69086991709055 0.489647292624318 0.757533602533832 0.761219409052115
"PCBP2" 10645.8056098733 -0.0402799016499108 0.0582739529028958 -0.691216223430573 0.489429670074042 0.757533602533832 0.761219409052115
"RPL17P50" 20.648601288887 0.20416767765748 0.295595103797995 0.690700471808236 0.48975379279745 0.757533602533832 0.761219409052115
"BCLAF1P2" 204.366589552064 0.107969393427133 0.156305466563727 0.69075890818644 0.489717062810471 0.757533602533832 0.761219409052115
"ZNF202" 71.2978923108859 -0.117745439067753 0.170520458717393 -0.690506229888195 0.48987589355008 0.757641014339304 0.761328144941428
"BTG1-DT" 21.1025236452921 0.21488762946682 0.311281146830008 0.690332940671706 0.489984837226119 0.757728056535833 0.761416412126284
"ITPRID2" 172.214436740884 -0.0850116009457559 0.123171867018526 -0.690186834084195 0.490076701820954 0.757788671230509 0.761478123155023
"COG4" 211.475728962508 0.0797386866450917 0.115622467802525 0.689646987826618 0.490416210788222 0.757906384620938 0.761600414137293
"SIAE" 65.3770776201309 -0.124579659737874 0.180560876275998 -0.689959321793755 0.490219768739208 0.757906384620938 0.761600414137293
"ARFGAP2" 396.959210339609 0.0838121163981969 0.121514592729469 0.689728817877782 0.490364739790638 0.757906384620938 0.761600414137293
"ACP6" 243.468706811076 -0.110178626466039 0.159726096048932 -0.689797279163985 0.490321679960969 0.757906384620938 0.761600414137293
"PSMB9" 14.5655476867325 -0.266225681054137 0.385946760797577 -0.689798977724204 0.490320611649985 0.757906384620938 0.761600414137293
"PDCL3P2" 23.8348725354712 0.216702758729688 0.314309058033887 0.689457567927694 0.490535366806552 0.758009113694841 0.761704444405239
"NEUROD4" 12.4798862814012 0.285134392118414 0.413730546122395 0.689178971170432 0.490710648477657 0.758198540624628 0.761895595323508
"ATF7-NPFF" 11.1838905581302 -0.285941440017387 0.414976634349271 -0.689054313782691 0.490789088701079 0.75823831292077 0.761936361948374
"CBLN1" 61.9171500644784 0.198082458758894 0.287619359550838 0.688696543474093 0.491014251828634 0.758374695111194 0.762077409438511
"SURF4" 2689.76230903168 -0.0840257763536506 0.122039186924698 -0.68851471786269 0.491128705238329 0.758374695111194 0.762077409438511
"HSPB8" 26.6278324376742 -0.221339789025597 0.321483355332747 -0.68849533064162 0.491140909719635 0.758374695111194 0.762077409438511
"LETM1" 458.81100684734 -0.0541312024469894 0.0786178819669577 -0.688535497175314 0.491115624600064 0.758374695111194 0.762077409438511
"TPT1-AS1" 448.954085371714 -0.0467036836702314 0.067826766785214 -0.688573049901188 0.491091985523666 0.758374695111194 0.762077409438511
"CLXN" 39.2669180777408 -0.163892344769742 0.238281930413624 -0.687808532041216 0.49157336251981 0.758392377682461 0.762101569885601
"CRYBG3" 59.1486564490507 -0.132280566647827 0.192322089551022 -0.687807453406091 0.491574041858954 0.758392377682461 0.762101569885601
"CUL4A" 744.102540095233 -0.0462748136892162 0.0672782210356326 -0.687812682572384 0.491570748463256 0.758392377682461 0.762101569885601
"THAP9" 54.2200270555374 0.126444298408732 0.18380608920565 0.687922249775201 0.491501744364373 0.758392377682461 0.762101569885601
"SNHG11" 143.864231883331 0.109126499715693 0.158538680688054 0.68832728544281 0.491246702953576 0.758392377682461 0.762101569885601
"PAIP1P2" 65.9562149715965 0.113910805015779 0.165612332720103 0.687815956365377 0.491568686592659 0.758392377682461 0.762101569885601
"OXLD1" 214.680715044638 0.0893606359676097 0.129898012173451 0.687929202860222 0.49149736557103 0.758392377682461 0.762101569885601
"TMEM242" 212.586210833669 -0.0653430201011861 0.0949442345533173 -0.688225255684081 0.491310941989222 0.758392377682461 0.762101569885601
"C6orf118" 198.805959120835 -0.0905432212948517 0.13168452697311 -0.687576766808301 0.491719343010647 0.758535210382458 0.762245899490228
"CCDC9" 70.1577725150392 0.129308408890078 0.188157332945184 0.687235553704143 0.491934303072314 0.758720182783893 0.762433373300865
"ILRUN" 335.073275348843 0.0704448499999141 0.102507129991084 0.687219025701351 0.491944716791141 0.758720182783893 0.762433373300865
"EPS8L1" 45.6187006150551 0.142414373314297 0.207264871716324 0.687112930112026 0.492011566742795 0.758741574842206 0.762456048186325
"DEDD2" 163.289729798994 -0.101559689506749 0.147824322010887 -0.687029631695313 0.492064055800154 0.758741574842206 0.762456465959678
"KLHL42" 539.122722072472 0.0493671751941421 0.0718885315002527 0.686718370286484 0.49226021837925 0.758948855113745 0.76267034296999
"XRN1" 187.046284076212 -0.0745202500367443 0.108586037069152 -0.686278383925981 0.492537577286012 0.758948855113745 0.76267034296999
"ILKAP" 442.654587136763 -0.0717777366481959 0.104582011543923 -0.686329662133627 0.492505248181241 0.758948855113745 0.76267034296999
"H2BC5" 44.2027689010423 0.146168019035003 0.212905954151139 0.686537958122301 0.492373936591157 0.758948855113745 0.76267034296999
"RAB6A" 868.145122944524 -0.0543028970560253 0.0791296755088135 -0.686251987093983 0.492554220002919 0.758948855113745 0.76267034296999
"MGC16275" 18.1007501103002 0.208855018705946 0.30426923939579 0.686415160207076 0.492451347185764 0.758948855113745 0.76267034296999
"PPIAP6" 32.5442491808293 0.143051412838291 0.208459691584904 0.686230569328205 0.492567723731731 0.758948855113745 0.76267034296999
"AASDH" 119.522682229966 0.092288994334111 0.134509377887793 0.686115687867488 0.492640158954704 0.758979184820674 0.762701618163252
"MAP3K14" 32.4501471711321 -0.196539265237773 0.28652680261404 -0.685936755112287 0.492752991263591 0.759071738576076 0.762795422544497
"SGO2" 310.642037873831 -0.102560607284527 0.149556874715583 -0.685763242108191 0.492862419185437 0.759159028716418 0.762883937509442
"SERPINB6" 155.336594147341 0.0979744594600816 0.14292570011261 0.685492247950428 0.493033350739192 0.759260942009472 0.762987943792448
"SND1" 1072.42676361567 0.0596599073526249 0.0870323687319425 0.685491021580441 0.493034124353246 0.759260942009472 0.762987943792448
"RPS2P53" 12.191938054928 -0.288649085646457 0.421270401475926 -0.685187197190144 0.493225801737591 0.7594748325557 0.763203680709047
"SLC25A42" 116.111585309318 -0.0979058564210205 0.14297052048555 -0.684797509923843 0.493471706893854 0.759690875111147 0.763341497230338
"SPICE1-CFAP44" 39.2982492442297 -0.145063862210649 0.211833943758808 -0.684799893900937 0.493470202328346 0.759690875111147 0.763341497230338
"AIM2" 10.8439418055824 -0.286265003358562 0.417946311512273 -0.68493247930041 0.493386529460758 NA 0.763341497230338
"FKBP8" 996.99952434049 0.0434727280224741 0.0635086772228866 0.684516351520039 0.49364916761841 0.759882767058274 0.763535116143687
"RIMS3" 73.8677132714244 -0.147197032132523 0.215095269066124 -0.684334122138557 0.493764204861115 0.759899764972911 0.763553804978239
"ARID5A" 31.3213068497279 -0.188942038921414 0.276097227678757 -0.684331532445702 0.493765839778408 0.759899764972911 0.763553804978239
"TRIM59" 279.274983361701 -0.0884547616790748 0.129280331913705 -0.684208961794116 0.49384322403625 0.759937572987546 0.763592599190224
"SH3BGR" 52.1990743836771 0.179662156884766 0.26263371924489 0.684078790040064 0.49392541431149 0.759982767737537 0.763638815582599
"ZNF189" 190.070682815801 -0.0699316116507436 0.102264446363334 -0.683831127411423 0.494081808380404 0.760080298313801 0.763739594448791
"PXMP2" 159.845675370248 -0.0787477603228815 0.11517425989159 -0.683727079271049 0.494147520632678 0.760080298313801 0.763739594448791
"MT-CO3" 115112.70160823 0.0513287540825162 0.0750693420260806 0.683751218502535 0.494132274933915 0.760080298313801 0.763739594448791
"SIAH1" 367.520725969816 -0.075123314654567 0.109886629691307 -0.68364381422565 0.494200110559189 0.760080298313801 0.763740031146774
"ISOC2" 434.076744551291 0.0855688484651936 0.125209914230609 0.683403139367982 0.49435213683281 0.760232850016083 0.763894121059991
"COLGALT1" 875.230255862878 0.0965275779785087 0.141304804067525 0.683116038520396 0.494533521562159 0.760293881215639 0.763957856413979
"BCAS3" 134.238339802284 -0.0851464857518369 0.124625095094169 -0.683221029340024 0.494467186278437 0.760293881215639 0.763957856413979
"ZNF879" 31.0133204594459 0.168024744479196 0.245977676194973 0.68308940501581 0.49455034989555 0.760293881215639 0.763957856413979
"CFAP20" 357.685004363018 -0.0576093189772678 0.0843486106565024 -0.682990727753341 0.49461270162009 0.76030849902883 0.763973347757848
"PLAUR" 19.5431940614705 0.20437244332786 0.299346259432106 0.682729237090108 0.494777951432948 0.760481269652521 0.764147754270412
"SUN1" 603.306623020684 0.0471621824167477 0.0690904244293372 0.682615323415522 0.494849948749414 0.760510688165624 0.764178117576964
"TAGLN3" 260.888502698152 -0.0773663303884992 0.113414292095408 -0.68215679839906 0.495139808772185 0.760564427402684 0.764236930491038
"RMND5B" 229.868577408361 -0.0656777209771107 0.0962934109892742 -0.682058308064571 0.495202082006418 0.760564427402684 0.764236930491038
"AURKB" 677.561311211373 0.174652494060763 0.256011434044873 0.682205834721236 0.495108805763152 0.760564427402684 0.764236930491038
"SHARPIN" 330.002162875564 -0.0601072797266863 0.0881188989059669 -0.682115646846969 0.495165827468757 0.760564427402684 0.764236930491038
"PSTK" 114.896990140476 -0.0852984202496382 0.125054728657274 -0.682088723597231 0.495182850499344 0.760564427402684 0.764236930491038
"SH3BGRL2" 375.488840919082 -0.0772678040023699 0.113223321532983 -0.682437177749297 0.494962554092949 0.760564427402684 0.764236930491038
"SLC4A7" 352.141048165256 -0.0849886365324858 0.124687978148632 -0.681610511248942 0.495485266655402 0.760754059383162 0.764430685233188
"ZNG1E" 127.099186825313 0.081515871894336 0.119603393837462 0.68155149514498 0.495522594616401 0.760754059383162 0.764430685233188
"MPP7" 28.3529621342366 0.178658660344833 0.262051480581786 0.681769322379668 0.495384825331569 0.760754059383162 0.764430685233188
"ANXA2R-OT1" 32.396988925893 -0.165258344083886 0.242481875561609 -0.681528644980715 0.495537047855087 0.760754059383162 0.764430685233188
"KIAA1217" 300.714062142643 -0.0781794390205075 0.114762675761658 -0.681227049662666 0.495727834711939 0.76087172817888 0.764552127587335
"MND1" 59.5304700960697 -0.114244216793051 0.167692849421047 -0.681270651595906 0.495700250043175 0.76087172817888 0.764552127587335
"RBPJ" 1064.34036349169 0.0373015162175212 0.05476545036496 0.681114022964146 0.495799344623133 0.76087172817888 0.764552127587335
"NDUFA9P1" 18.4508817567074 -0.200133684499428 0.293850510894048 -0.681073120786879 0.495825224034277 0.76087172817888 0.764552127587335
"CHMP4B" 531.876432320102 0.0668586490932938 0.0982037995041196 0.680815298704294 0.495988368464282 0.761040913454633 0.764722932201371
"UBA2" 1009.3000629872 -0.0386050224847933 0.0567127149852194 -0.680711944311864 0.496053777007403 0.76106011341251 0.764743025877425
"HECTD1" 818.335106377822 0.0555369659627812 0.0816472170191227 0.680206478437272 0.496373730868211 0.761062395877612 0.764761372121955
"TM9SF1" 294.166510732808 0.0601714218007559 0.0885184285837436 0.679761522696148 0.496655473595931 0.761062395877612 0.764761372121955
"AMMECR1" 120.13080015338 0.0902369737862508 0.132602701199865 0.680506301679645 0.496183933058615 0.761062395877612 0.764761372121955
"CSRNP2" 183.829248953968 0.0822985148708037 0.121132096710053 0.679411296477407 0.496877294226642 0.761062395877612 0.764761372121955
"MORF4L2" 4291.37174376478 -0.050317321901364 0.0740658538124435 -0.679359236562401 0.496910271602426 0.761062395877612 0.764761372121955
"HIF3A" 69.1764561579025 0.134906501921425 0.198324531408964 0.680231038303755 0.49635818222262 0.761062395877612 0.764761372121955
"SYMPK" 362.322098016468 -0.0559874827647846 0.0823038631135723 -0.680253400591011 0.49634402507195 0.761062395877612 0.764761372121955
"ZSCAN32" 129.682449816161 0.0839374979003727 0.123571097123059 0.679264810741166 0.496970088656184 0.761062395877612 0.764761372121955
"ETAA1" 139.844739889279 0.0801383331294677 0.117995515070622 0.679164229941311 0.497033808997909 0.761062395877612 0.764761372121955
"JPH3" 12.6635596337271 -0.262880912833579 0.386624399526448 -0.679938754914499 0.496543241234051 0.761062395877612 0.764761372121955
"CHTOP" 944.377822992996 -0.0397438942658962 0.0585225046069878 -0.679121553884258 0.497060846615804 0.761062395877612 0.764761372121955
"SH3RF3" 64.4658164507096 -0.21613876912939 0.318136732009574 -0.679389543496302 0.496891073520116 0.761062395877612 0.764761372121955
"ZBTB38" 413.097912778951 -0.0582927858871084 0.0858341790786346 -0.679132561327407 0.497053872723114 0.761062395877612 0.764761372121955
"ZNF624" 50.5752409146235 0.13076812131846 0.192253055562807 0.680187479650949 0.49638575901876 0.761062395877612 0.764761372121955
"LRIG2" 159.842794219599 0.0869768861751349 0.127988190150879 0.679569623358233 0.496777009163095 0.761062395877612 0.764761372121955
"TOP1" 1346.2898001528 -0.069317857977187 0.101921387889894 -0.680111009203201 0.496434174107315 0.761062395877612 0.764761372121955
"TDRKH-AS1" 21.9780359394432 -0.198429567000001 0.292185525312647 -0.679121824353469 0.497060675256289 0.761062395877612 0.764761372121955
"CHD1-DT" 44.4917480518341 0.136691705615188 0.201131642964927 0.679613130983192 0.496749453098648 0.761062395877612 0.764761372121955
"ZNF280B" 109.900272138342 -0.0897423911186974 0.131856158208614 -0.680608265385017 0.496119395558027 0.761062395877612 0.764761372121955
"ZC2HC1C" 22.254588181083 -0.200880875225085 0.295903904382764 -0.678871999489527 0.497218968671779 0.761062395877612 0.764762894930648
"GUF1" 118.099125000134 0.0893065175141909 0.131521496735372 0.679026012712433 0.49712138001822 0.761062395877612 0.764762894930648
"BEND7" 126.470351444671 -0.105103477138193 0.154812789352223 -0.678906940298495 0.497196827947316 0.761062395877612 0.764762894930648
"FAM83G" 95.4191428911057 -0.0981081580132383 0.144591586312919 -0.678519134584476 0.497442595806248 0.761242721597565 0.764945691560508
"HIKESHIP2" 22.1197698841083 -0.185756377227377 0.273752963662032 -0.678554762448917 0.497420014317408 0.761242721597565 0.764945691560508
"MT-TY" 31.2575067274746 -0.17609154853984 0.259566389641425 -0.678406587166773 0.497513933677771 0.761270921807484 0.764974825782344
"AATK" 36.9643628589372 0.150811907645809 0.222368636771192 0.678206737405099 0.497640621323567 0.761383800468256 0.765089050431231
"AHCYL1" 2548.67317534932 -0.0440302267557579 0.0649308353762012 -0.678109660851462 0.497702165747573 0.761396997424357 0.765103108241768
"HSP90B1" 15745.8562671112 -0.150734792904645 0.222383294691862 -0.67781526986326 0.497888828004065 0.761601579557993 0.765309482860022
"PI4KAP1" 25.827791329987 -0.174120034365419 0.256929594446075 -0.67769551709608 0.497964769389947 0.761636770700813 0.765345641880275
"FRMD4B" 166.303200018669 0.102189451779443 0.1508307651562 0.677510663514941 0.49808200664834 0.761735109657347 0.765367290308205
"DAAM2" 10.0503849178543 0.280208524492674 0.413587030904504 0.677508005702852 0.49808369238467 NA 0.765367290308205
"ZSWIM1" 164.382743915501 0.0917035892670014 0.13539959269276 0.677281130934339 0.49822760051761 0.761876789908318 0.765507860166013
"ALDH4A1" 148.002311335683 0.110621875005066 0.163363154642295 0.677153151500331 0.498308788456313 0.76191996262587 0.765552043376539
"PRR4" 36.4137511920691 -0.14517883456746 0.214428228804787 -0.677050943230188 0.498373632668109 0.761938139074355 0.765571111055977
"ZNF322" 219.393360833007 0.0648392361084473 0.0957935872273662 0.676864057241653 0.498492210749935 0.762038453917346 0.765672708727099
"MPRIP-AS1" 10.8681742373518 0.283920754077112 0.419673682504018 0.676527420978784 0.498705842361832 NA 0.76592026973021
"SALL2" 704.650507964275 0.0550074046891711 0.0813933252310562 0.675822059524147 0.49915362721091 0.762968489143798 0.766527357057898
"SLC20A1" 653.944469280012 -0.0735011682895605 0.108788999243259 -0.675630521475863 0.499275258240086 0.763019234852776 0.766579966522837
"EIF4EBP1" 1404.6723224578 -0.0899693293145961 0.133168978629106 -0.675602758546141 0.4992928896399 0.763019234852776 0.766579966522837
"LINC00926" 20.2542579936562 0.188142014779381 0.278516343246107 0.675515169367034 0.499348517054853 0.763023201294098 0.766584764747966
"ZNRF2" 67.1678290498508 0.111924296363286 0.165818659536538 0.674980105834368 0.499688404475595 0.763461480683325 0.767025903463852
"SYNDIG1" 12.2466665892348 -0.250694040206908 0.371511881898033 -0.674794138282 0.499806565054988 0.763552769225479 0.767119245032088
"OGDHL" 18.0588741362931 0.215850536061005 0.319911734932864 0.674719031817643 0.499854290612649 0.763552769225479 0.767119245032088
"SSH2" 174.033889430723 0.0856958838588191 0.127131905328522 0.674070632681641 0.500266409100665 0.764065180760392 0.767635677216867
"PPIH" 506.803067513725 0.0548880678198455 0.0814333818492338 0.674024172561881 0.500295945784241 0.764065180760392 0.767635677216867
"ADAMTS10" 30.3705652286076 -0.161711269945323 0.239999952440493 -0.673797091628254 0.500440324145997 0.76420456206884 0.767776523364054
"DOCK8" 29.3858032899327 0.185874641882018 0.27604380130192 0.673351986189756 0.50072338686858 0.764453301757557 0.768031304721849
"CHST12" 196.735987364893 -0.0676334631411302 0.100483753497897 -0.673078590187672 0.50089729384444 0.764453301757557 0.768031304721849
"TICRR" 149.835956981344 0.135001112191372 0.20055259588091 0.673145673325203 0.500854619351567 0.764453301757557 0.768031304721849
"MIGA2" 153.728302136096 -0.0806410174977683 0.119816128105507 -0.673039754938148 0.500921999511415 0.764453301757557 0.768031304721849
"RPP30" 476.411544953965 -0.0478355961637576 0.0710486678677133 -0.673279283051774 0.500769630151645 0.764453301757557 0.768031304721849
"ZFHX2-AS1" 102.455482018063 -0.0910404263825175 0.13523810338198 -0.673186210881513 0.500828832588129 0.764453301757557 0.768031304721849
"ARHGAP17" 438.930079029996 -0.0523741693485151 0.0778601356318233 -0.672669896134994 0.501157323480315 0.764650219537091 0.768230769568092
"NTAN1P2" 13.1054462954588 0.249333966598119 0.370660242206521 0.672675237877812 0.501153924360819 0.764650219537091 0.768230769568092
"SLC27A4" 91.5889515333194 -0.108267301034023 0.161009927042144 -0.672426247393332 0.501312377845154 0.764805693185885 0.76838778384601
"CIRBP" 5586.67075663948 0.0461193827191805 0.0686618907553472 0.6716882132406 0.501782206599307 0.764906835315376 0.768416117462665
"PDLIM2" 747.098559143389 -0.0464729908356705 0.0692004610285419 -0.671570537897176 0.50185713965646 0.764906835315376 0.768416117462665
"CDC42EP5" 66.6691907460012 0.202289284649305 0.301216558359287 0.671574251266815 0.501854774974277 0.764906835315376 0.768416117462665
"GINS3" 131.126376420203 -0.0952763167506302 0.141831015733982 -0.671759390973622 0.501736885067058 0.764906835315376 0.768416117462665
"LINC00265" 106.28261172411 0.0905006208577113 0.134691357391005 0.67191112043656 0.501640280460467 0.764906835315376 0.768416117462665
"BRD2" 2558.36694060317 0.0563801144589395 0.0839473060256562 0.67161314791577 0.501830005854662 0.764906835315376 0.768416117462665
"ZGLP1" 14.7719244951066 -0.229357902914672 0.341507824777022 -0.671603653779894 0.501836051595662 0.764906835315376 0.768416117462665
"GABRQ" 17.3849120759436 -0.285163134632384 0.424551412658451 -0.671681040575871 0.501786773824144 0.764906835315376 0.768416117462665
"NEFL" 804.092888887697 0.098522099539599 0.146647078757465 0.671831313479772 0.501691091510922 0.764906835315376 0.768416117462665
"ST18" 10.0364805272987 -0.369577396527584 0.549889583453776 -0.67209383055835 0.501523963853208 NA 0.768416117462665
"LAMB1" 138.733877139382 -0.120762328873202 0.179846691795881 -0.671473729471003 0.501918789561966 0.764919769538987 0.768429930417769
"BMP5" 33.919031350214 -0.160043819858146 0.238432216643019 -0.671234039222825 0.502071447250379 0.764990361435821 0.768502484673738
"TBC1D8" 30.386402547872 0.153314452905894 0.228395259662718 0.671268103954087 0.502049750072032 0.764990361435821 0.768502484673738
"STEEP1" 106.419290475718 0.088728413063007 0.132285733809297 0.670733045113678 0.502390607564133 0.765314564492615 0.768829814594267
"FAM66D" 126.536413607518 -0.0895237602383498 0.133469418145611 -0.670743616643944 0.502383871820231 0.765314564492615 0.768829814594267
"SEC14L1P1" 21.7252759109718 -0.212309989367522 0.316623777266704 -0.670543416544126 0.502511439194253 0.765417593386292 0.768934135786553
"LINC02265" 19.3028216202138 -0.213436990973129 0.318362941794131 -0.670420337776459 0.502589873406365 0.765456028217506 0.768973566132907
"TACC3" 844.414965788704 -0.110436667009595 0.164942723374462 -0.669545553451764 0.503147532273376 0.766224247920125 0.769746135658378
"BLTP2" 241.124519336592 0.0601820262914267 0.08998659758971 0.668788774144169 0.503630228711232 0.766878159667394 0.770403873170529
"EMX2" 319.5850103992 -0.09112744591252 0.136288781132518 -0.668634976080046 0.503728355590812 0.766946410607471 0.770473257907128
"DBT" 263.660746153734 -0.0554720426825712 0.0829939582000955 -0.66838651735142 0.503886899579576 0.767106624817579 0.770635028884612
"ARHGAP24" 38.4139442350184 -0.168666007485789 0.25242835822312 -0.668173768878637 0.504022677424977 0.767123798390626 0.770654740513624
"ADAM12" 32.3960187483432 -0.180841423142264 0.270620442098779 -0.668247460316599 0.503975644750926 0.767123798390626 0.770654740513624
"ORAI1" 199.392162922193 0.0938505696940354 0.14047000456375 0.668118222004062 0.504058131080413 0.767123798390626 0.770654740513624
"MID2" 30.8939422533099 0.163917781992424 0.245504623363856 0.667676965698059 0.504339816508283 0.767430891290856 0.7709648860847
"ZNF229" 26.1874054711131 0.176975113258822 0.265077632320926 0.667635030950333 0.504366590773307 0.767430891290856 0.7709648860847
"CDC20P1" 37.0492922575451 0.145990709657224 0.218727800220477 0.667453837646909 0.504482286684844 0.767525763013803 0.771061014119691
"LAMA3" 34.9939282636507 -0.155087602585446 0.232427253576695 -0.667252227089932 0.504611035908838 0.767573700625587 0.771111629950651
"GINS1" 153.25952455958 0.0774107617368653 0.11603134263441 0.667153891175507 0.50467383986086 0.767573700625587 0.771111629950651
"RPL23AP32" 21.8762184411455 -0.184245280585731 0.27615124583006 -0.667189749703731 0.504650937707179 0.767573700625587 0.771111629950651
"FAM76B" 230.621054689634 -0.0681059948947007 0.10211635481968 -0.66694502574993 0.504807249088546 0.767672619186399 0.771213460641423
"CNOT10" 337.430874883702 -0.0595280437705397 0.0892740118220611 -0.666801486295806 0.504898943241652 0.767672619186399 0.771213460641423
"KLHDC8B" 783.332851255226 0.0709613267285217 0.106418007596321 0.666816907507814 0.504889091627061 0.767672619186399 0.771213460641423
"ADAT3" 46.4424306351233 0.143067998646171 0.214585807358701 0.666716967012731 0.504952938942228 0.767673593142516 0.771215257478606
"AMH" 40.822996283169 -0.161530698868791 0.242328274501391 -0.666578009525107 0.505041719461824 0.767727444227864 0.771270175281047
"VPS16" 261.649521465894 0.0578835251492965 0.0868600860968401 0.666399582942646 0.505155729010219 0.767819631206321 0.771363605864694
"HAGHL" 47.6952807045253 0.132844894453355 0.199416558768825 0.66616782113544 0.505303838502284 0.767963623996077 0.771509081456849
"NOL6" 163.625044585977 -0.0802539819605563 0.120513295791304 -0.665934670806236 0.505452858416609 0.768033976595159 0.771581394858045
"SCAMP5" 57.2915249208337 0.134607768982423 0.202135509059322 0.665928364634432 0.505456889378618 0.768033976595159 0.771581394858045
"CHCHD5" 525.355457938189 -0.0561718242692639 0.0843806793423999 -0.665695331052384 0.50560585842022 0.768179207069708 0.771728114028187
"ZNF701" 72.1578395684306 0.123766953657716 0.18598359018223 0.665472440533314 0.505748365031948 0.768314589386513 0.771864939670897
"ARFGAP3" 395.151585268707 -0.0736176280490084 0.110669689027739 -0.665201363587067 0.505921708460714 0.768496784346786 0.772048794443445
"FSTL3" 52.3313711153454 -0.132335731150208 0.199057608149635 -0.664811219125715 0.506171245920741 0.768794667614021 0.77234887257694
"PIK3R1" 639.518959125045 -0.0833295499809666 0.125413268473327 -0.664439664122854 0.506408953691352 0.768993353637064 0.77255011313838
"GATM" 58.309230028872 0.149488397197334 0.224982456455986 0.664444684052858 0.506405741726234 0.768993353637064 0.77255011313838
"ELL" 103.85090120892 -0.0921471522419089 0.138770650004757 -0.664024793706378 0.506674442486883 0.769234133006359 0.772793641987985
"SUMO4" 132.552153941084 0.0794213511779286 0.119591310224999 0.664106372181268 0.506622232043638 0.769234133006359 0.772793641987985
"RPL14" 10101.8867118018 0.0276266818815644 0.0416160856830239 0.663846237053331 0.506788729094725 0.769326464888679 0.772887218875296
"C9orf72" 173.959574289695 0.0715989587755141 0.10789343041563 0.663608140919223 0.506941145498271 0.769476653806216 0.773038920670523
"RPL17" 4725.00274381279 0.0304504966603441 0.045892584597029 0.66351670815061 0.506999682264213 0.769484327892141 0.773047447863385
"CUTC" 247.800506411295 -0.0654623879505531 0.0987572433418051 -0.662861636629362 0.507419173704262 0.769715031234257 0.773283306049048
"CXXC1" 366.851786188648 0.0537746833341967 0.0810971214137427 0.663089914866991 0.507272969335064 0.769715031234257 0.773283306049048
"DUSP7" 86.4548893467462 0.105104295676571 0.158547969052404 0.662917956658477 0.507383100604276 0.769715031234257 0.773283306049048
"GAS1" 440.390575681428 -0.0615956580289027 0.0928793201833868 -0.663179466723963 0.507215620490109 0.769715031234257 0.773283306049048
"RPL4P5" 296.828822554102 0.0549981067584894 0.0829542386314449 0.662993328199165 0.507334827077302 0.769715031234257 0.773283306049048
"TIGD6" 68.2694762242041 0.114996060941146 0.173515660229629 0.662741684462145 0.507496007814341 0.769750428044775 0.773319683792235
"SMURF2" 307.963202066445 0.0762067123979189 0.115014827153669 0.662581636505879 0.507598534376252 0.76982478260836 0.773395199877664
"BICRA" 272.742591247524 -0.0605274772150103 0.0913687925066042 -0.662452414599168 0.507681321734863 0.769826217844557 0.773398274756549
"PPP2R5E" 847.783122672733 0.054022482419485 0.0815540632323161 0.662413131588499 0.507706490208994 0.769826217844557 0.773398274756549
"ERCC5" 112.70661086437 0.0872138232176812 0.131734710433483 0.662041332392181 0.507944732957222 0.770106303244312 0.773680476310077
"BMP4" 81.8454841511909 -0.114214564022772 0.172549547203593 -0.661923290288375 0.508020384643425 0.770139847671435 0.773714992821388
"GP6-AS1" 14.7364307139506 -0.246195133892435 0.372139369867138 -0.661567019851546 0.508248749686726 0.770404868362054 0.773982060302032
"C5" 66.0200661406872 0.113479117261204 0.171559003997928 0.661458242451529 0.508318485413027 0.770429407787068 0.774007530036042
"ADCK5" 28.5119016513443 -0.168953422615617 0.255483512719622 -0.661308515829878 0.508414481340526 0.770493738943279 0.77401675133217
"HLCS-AS1" 19.1525247664714 0.204009916187063 0.30853885595828 0.66121304415107 0.508475697144074 0.770505353397465 0.77401675133217
"ATG9B" 10.8218398434179 0.282187555188964 0.426780446990817 0.661200758325829 0.508483575013915 NA 0.77401675133217
"ALG10B" 55.8059556449821 0.11199371689165 0.169442429581951 0.660954385321089 0.508641566877424 0.770594383935177 0.774095843024522
"CHAMP1" 519.993168281079 -0.052590405645276 0.0795630878684144 -0.660990002452554 0.508618725052777 0.770594383935177 0.774095843024522
"N4BP3" 192.596037559557 -0.108066047208854 0.163553143581496 -0.660739652215894 0.508779289976502 0.770692664458986 0.774115547538704
"SLC45A3" 73.0179393642101 -0.101496550406332 0.153622928165708 -0.660686211480429 0.508813568230186 0.770692664458986 0.774115547538704
"FBXO41" 10.3706769757506 0.270634555189156 0.409624408083363 0.660689523984807 0.508811443470024 NA 0.774115547538704
"ZNHIT6" 183.435732562581 -0.0812077819666539 0.12299735843551 -0.660240049051401 0.509099795443004 0.770826231637261 0.774253867395522
"RHOQ" 864.569201995186 -0.127441242900707 0.193054407453091 -0.660131227160268 0.509169620898007 0.770826231637261 0.774253867395522
"GLO1" 1310.00943137882 0.0517296203016857 0.0783346982467118 0.66036662500142 0.509018584425465 0.770826231637261 0.774253867395522
"LIN7C" 505.787957026723 -0.0480295406495321 0.0727514302181135 -0.660186892622405 0.50913390258451 0.770826231637261 0.774253867395522
"CNTROB" 187.080310542252 0.1151834838726 0.174405149260925 0.660436256387566 0.508973911883825 0.770826231637261 0.774253867395522
"HERC5" 38.1975415934298 -0.262096620207219 0.397211509123266 -0.659841455212929 0.509355577232476 0.770864420450285 0.774294719747151
"ZNF778" 85.754201453418 -0.091812785231403 0.139137889944362 -0.659869035444744 0.509337876545475 0.770864420450285 0.774294719747151
"ZNF730" 33.1806784891811 -0.161208939673007 0.244294818463148 -0.659895042748628 0.509321185641284 0.770864420450285 0.774294719747151
"COTL1" 4770.53761521088 -0.0593150640029394 0.0899304818063348 -0.659565731346512 0.50953255145933 0.770873214012543 0.774307705234811
"PRDX4" 1229.13559506818 0.0656592154461555 0.0995632475445534 0.65947241643332 0.509592453218857 0.770873214012543 0.774307705234811
"FUNDC2" 443.692149386574 -0.0572786655949743 0.0868529137365171 -0.659490431935752 0.509580888217577 0.770873214012543 0.774307705234811
"ZNF805" 85.2309107581841 0.0976009255910058 0.147982265158899 0.659544746704648 0.50954602183556 0.770873214012543 0.774307705234811
"COX5BP6" 11.935832613038 -0.29967324443751 0.454453141149133 -0.659415058018424 0.509629275207625 0.770873214012543 0.774307705234811
"AP1AR-DT" 10.4121798448457 0.278403998470278 0.422372933947548 0.659142610934562 0.509804195213896 NA 0.774492878401633
"IK" 1383.19955321968 0.0616508647102633 0.0936146334720149 0.658560124883608 0.510178275826216 0.771379259414417 0.774738742104896
"PRKCE" 38.0744750254607 -0.148088149663735 0.224846183185959 -0.65861980650683 0.510139940860215 0.771379259414417 0.774738742104896
"RPS3AP49" 474.825933104057 -0.0527340250188302 0.0800574088951954 -0.65870262036416 0.510086749990666 0.771379259414417 0.774738742104896
"RAB7B" 15.8148901538058 0.220046496161917 0.334028861078188 0.65876492064681 0.510046736785861 0.771379259414417 0.774738742104896
"INPP5A" 274.246428328638 0.0868025113830678 0.131866689547415 0.658259577767411 0.510371347485846 0.771418381342166 0.774781386292449
"RAB15" 68.4371005095906 -0.102756866183191 0.156103304645082 -0.658261952985681 0.510369821494341 0.771418381342166 0.774781386292449
"ECI1" 1110.11852087286 -0.0558249850015152 0.0847851309514308 -0.658428952990526 0.510262536035644 0.771418381342166 0.774781386292449
"NMNAT1" 147.478363215373 -0.0727328909044235 0.110505069371053 -0.658186011903236 0.510418612064041 0.771418381342166 0.774781386292449
"ROBO1" 127.995165816009 0.088720934085145 0.134910273766814 0.657629190186766 0.510776432950774 0.771878092353296 0.775243939450546
"RCL1" 89.3360210447755 -0.0986417404819898 0.150018132422809 -0.65753211887733 0.510838825654793 0.771891306818017 0.77525804941125
"ACAP2" 432.894075840035 -0.0634574124527066 0.096543025052571 -0.657296707018988 0.510990153457045 0.771919186398489 0.775291074357942
"EMG1" 496.799657095702 0.060258738934511 0.0917097812697552 0.657059019225724 0.511142968037444 0.771919186398489 0.775291074357942
"KIAA0513" 25.982409659327 -0.188312445721404 0.286543230573652 -0.65718685918494 0.511060774018979 0.771919186398489 0.775291074357942
"VLDLR" 458.556345035195 -0.0653598486697881 0.0994818563883615 -0.657002704238183 0.511179177648374 0.771919186398489 0.775291074357942
"INA" 146.177009130086 -0.0847686346953193 0.128953304555756 -0.657359150177244 0.510950011370672 0.771919186398489 0.775291074357942
"RGMB" 237.954538987036 0.124582556905522 0.189603942150256 0.657067334637979 0.511137621477627 0.771919186398489 0.775291074357942
"TIMM8B" 1561.19689036985 0.0774890792775671 0.118002061551915 0.656675639886817 0.511389501131329 0.771976823564604 0.775352309242622
"ODR4" 266.088449997703 -0.0674466484878214 0.102710196990892 -0.656669449225203 0.51139348256191 0.771976823564604 0.775352309242622
"TAPBP" 624.390446358625 0.0823659369266024 0.125441258641297 0.656609618069363 0.511431962900876 0.771976823564604 0.775352309242622
"LINC01355" 60.5758178201012 0.202104477942487 0.307738703168581 0.656740526497158 0.511347771261123 0.771976823564604 0.775352309242622
"NEURL1B" 21.4521919488509 -0.19259951637349 0.293393147870106 -0.656455400447045 0.511531154757035 0.772045552779212 0.775422175104596
"TOP3BP1" 46.9773182500381 -0.125570428172402 0.1913589138798 -0.656203704475859 0.511693065675948 0.772206975483737 0.775587091449654
"RBL1" 76.7379127477191 -0.0913780250560217 0.139317420493315 -0.655898054474864 0.511889720086417 0.772206975483737 0.775588482715777
"RAB4B" 99.360591013739 -0.0952465015805661 0.145194764871578 -0.655991293245385 0.511829726325777 0.772206975483737 0.775588482715777
"ZNF546" 35.6908783619963 -0.140496803090014 0.21413595503319 -0.656110287822699 0.511753165521642 0.772206975483737 0.775588482715777
"LINC02525" 24.2153141490517 0.194152997540179 0.296022677363094 0.655872040850559 0.511906459004996 0.772206975483737 0.775588482715777
"EDIL3" 153.146490339759 -0.0919926121167613 0.140313459668872 -0.655622150104886 0.51206727009536 0.772312946769754 0.775697423659343
"C2orf15" 26.3445903801744 -0.190449850798944 0.290510004001666 -0.655570714177028 0.512100373701399 0.772312946769754 0.775697423659343
"UPK3BL2" 167.000623430335 0.0675911284839808 0.103111859100251 0.655512654643005 0.512137741529763 0.772312946769754 0.775697423659343
"HSDL2" 208.797476499803 -0.0691598053679191 0.105535162168387 -0.655324765195993 0.512258679230845 0.772352447630082 0.775738767246939
"USP15" 262.514990454249 -0.0617940391008206 0.0942981108734778 -0.655305164954272 0.51227129606157 0.772352447630082 0.775738767246939
"LAMC2" 100.474184244287 -0.0997944622761593 0.152510158257808 -0.654346329557035 0.512888703812409 0.773040296506699 0.77643213731104
"HEMK1" 148.95986712849 0.0725828902331688 0.110919370158628 0.654375246896612 0.51287007785761 0.773040296506699 0.77643213731104
"MECR" 89.4645784302981 0.105032268005715 0.160488441999378 0.65445378307132 0.512819493681037 0.773040296506699 0.77643213731104
"CCDC137" 333.440545577781 0.0843652674276877 0.129004528803251 0.65397136217098 0.513130256060492 0.773275175419497 0.776669716679875
"SMIM47" 11.5065308836722 -0.296706870081076 0.453723541342436 -0.653937570008394 0.513152027724865 0.773275175419497 0.776669716679875
"MANBAL" 476.36631672061 0.0520830552361229 0.0797876451208199 0.6527709290988 0.513903967781027 0.773401941216514 0.776807878139894
"YJU2B" 316.608330730925 -0.076537490631087 0.117233386178622 -0.652864283169909 0.513843776788581 0.773401941216514 0.776807878139894
"PANX1" 99.8384665465753 0.0840146492999621 0.128627266231619 0.653163608007319 0.513650808776422 0.773401941216514 0.776807878139894
"GORASP1" 162.220521267253 -0.0932565566743217 0.142676724036186 -0.653621375906203 0.513355769038306 0.773401941216514 0.776807878139894
"BEX2" 935.701649006967 0.067723449121042 0.103642714661794 0.653431833988878 0.513477921546898 0.773401941216514 0.776807878139894
"LHFPL2" 211.387794397449 0.0966914203175351 0.148039206739413 0.653147382015744 0.513661268342478 0.773401941216514 0.776807878139894
"FRMPD3" 12.5171616563913 -0.257473183265431 0.394369967000571 -0.65287218807171 0.51383868019073 0.773401941216514 0.776807878139894
"TSPAN33" 55.435388164295 -0.125359026324989 0.192043855056944 -0.652762496815212 0.51390940476277 0.773401941216514 0.776807878139894
"CCDC171" 41.7646530929198 0.143007368939676 0.219035884260748 0.652894704547292 0.513824163086745 0.773401941216514 0.776807878139894
"SLC25A21" 20.7762166499196 0.192465667672532 0.294532747073043 0.653461014386974 0.513459114912174 0.773401941216514 0.776807878139894
"JAG2" 17.8318810126389 -0.204577769704189 0.313422085979596 -0.652722889852462 0.513934943006053 0.773401941216514 0.776807878139894
"PARG" 144.100287453399 -0.0865128251700049 0.132413145980755 -0.653355258114467 0.5135272760572 0.773401941216514 0.776807878139894
"ARHGEF4-AS1" 11.3083741445224 0.241724419415911 0.370268126783013 0.652836152860567 0.51386191370719 0.773401941216514 0.776807878139894
"HIPK1" 500.456193975909 -0.0465892246556347 0.0714006052810169 -0.652504617744763 0.514075694907354 0.773532848601444 0.77694019473577
"GSTO1" 659.13361272519 0.0490835455732885 0.0752844993486561 0.651974124792592 0.514417864744832 0.773966771718983 0.777376862258258
"PNMA8C" 20.3853956419285 0.221965958687771 0.340541796460768 0.651802395461145 0.514528656136386 0.774052520335667 0.777463821613099
"COMMD7" 429.231425666485 -0.0469861578659386 0.0721192147083901 -0.651506787142988 0.514719397257276 0.774096653887079 0.777510647563986
"RRAD" 69.5995787230297 0.186106734731112 0.285640203420528 0.651542508731239 0.514696345968436 0.774096653887079 0.777510647563986
"ZNF449" 41.2490679757378 0.161039137918498 0.247168136218792 0.651536805601621 0.51470002618561 0.774096653887079 0.777510647563986
"MMUT" 226.488246975268 -0.0624421059902595 0.0958661728823472 -0.651346602381763 0.51482277174358 0.774151875965339 0.777567777711984
"SCLT1" 124.039875295284 0.111043760012358 0.170499975168469 0.651283144778388 0.514863726794018 0.774151875965339 0.777567777711984
"RPL3" 16143.3775138348 0.0264046655327807 0.0405718935490528 0.650811762109563 0.515168006533272 0.774285728402875 0.777705548324266
"SCN1B" 11.7633752940589 -0.269403997751782 0.413807453147111 -0.651037084283755 0.515022548355528 0.774285728402875 0.777705548324266
"LRRTM2" 23.7207852992167 -0.210474568072177 0.323343818920112 -0.650931162918499 0.515090923916435 0.774285728402875 0.777705548324266
"SRP19" 1037.21976796615 -0.0598740955495224 0.0919963782769521 -0.650831007382415 0.515155581790438 0.774285728402875 0.777705548324266
"KCTD16" 10.3056746585723 -0.323375570733241 0.496983183539822 -0.650677088166163 0.515254956348563 NA 0.777756395910821
"LRRFIP1P1" 21.8451232513994 0.178857845302424 0.275012818734832 0.650361849041223 0.515458514624694 0.774641436016304 0.777983230518416
"MCOLN1" 152.048270769261 0.0696123685667015 0.107076249724291 0.650119599313062 0.515614970069994 0.774795633354264 0.778138933125786
"SMO" 674.597424276418 0.0457670568914816 0.0704416740186421 0.649715633949436 0.515875923334975 0.775050478806001 0.778397398232701
"ARV1" 303.628431675227 0.0601414122998439 0.0925787015827057 0.649624711425837 0.515934666848295 0.775050478806001 0.778397398232701
"CD302" 39.4637406546659 0.173368505708849 0.266882176665996 0.649606908466654 0.51594616944703 0.775050478806001 0.778397398232701
"KANK3" 48.3419834162977 -0.141049530951979 0.217224588757789 -0.649325804958722 0.516127809741671 0.775242397595068 0.778590985642953
"RIF1" 632.831072264606 -0.0602184474711943 0.0927760796136484 -0.649072990817943 0.516291198652352 0.775324285594372 0.778676561462968
"ARHGAP28" 46.2728884775367 0.128934901301864 0.198625767319571 0.649134817913226 0.516251238514189 0.775324285594372 0.778676561462968
"CCT2" 3150.9231597537 0.0431873066149113 0.0665538256302515 0.648907950909449 0.516397875232893 0.775324285594372 0.778676585384227
"PRR36" 265.982111969983 -0.0630300223702629 0.0971211480431809 -0.648983497829322 0.516349042673595 0.775324285594372 0.778676585384227
"RPL7P19" 110.321576732904 0.0827530288904033 0.127554377326268 0.648766672105119 0.51648920246303 0.775380493013155 0.778733874965169
"C19orf53" 1471.53230475854 -0.0398524827106786 0.061491545515721 -0.648096943676425 0.51692225066021 0.77582126194565 0.779179067943272
"AK9" 63.4576108165017 -0.109867715769007 0.169532608928928 -0.648062437445681 0.516944567575267 0.77582126194565 0.779179067943272
"STX5" 482.62890928419 -0.0924242482926652 0.142596108678685 -0.648154070605998 0.516885304898497 0.77582126194565 0.779179067943272
"GOPC" 317.019848018015 0.0557202612430126 0.0859986035188605 0.647920535486282 0.517036347955881 0.77587807409149 0.779236964957042
"TMEM50A" 1554.65072467738 0.0290607660038065 0.0448603269077057 0.647805488880972 0.517110764829761 0.775897559032002 0.779259888528426
"ZNF71" 202.409196214998 0.0710135021389829 0.109648208375656 0.647648540646374 0.517212294344211 0.775897559032002 0.779259888528426
"RPS27P19" 62.132987516328 0.102851127126419 0.158827002105258 0.647567011673858 0.517265039354668 0.775897559032002 0.779259888528426
"SIX3-AS1" 36.0440593739391 0.166500792293859 0.257068613587388 0.647690085422501 0.517185418103102 0.775897559032002 0.779259888528426
"DPM1" 603.363787493077 -0.0624820847148078 0.0965976553648954 -0.646828170712666 0.517743158023471 0.776468818613894 0.77983530098193
"TMEM100" 14.2461231334038 -0.238656459517085 0.368973621517178 -0.646811711188882 0.517753811911433 0.776468818613894 0.77983530098193
"ZNF566" 132.677122887322 -0.0784045165572011 0.121234315380926 -0.646718846152172 0.517813923533715 0.776478033538623 0.779845394277027
"SPDL1" 245.42767505667 -0.0728080585839717 0.112607266079358 -0.646566257391076 0.517912702216345 0.776484110549786 0.779854849611197
"FAM234B" 25.9839810709284 -0.177543505917384 0.274653394181249 -0.646427496178036 0.518002538065354 0.776484110549786 0.779854849611197
"ELP5" 493.450331208271 -0.0448836970454358 0.0694386533118966 -0.646379140503091 0.5180338460639 0.776484110549786 0.779854849611197
"SPTAN1" 807.567813249649 -0.0378210341226409 0.0585028022872085 -0.646482435780864 0.517966968474362 0.776484110549786 0.779854849611197
"HIPK3" 230.866212079977 0.0634174550307894 0.0981535190942415 0.646104751169436 0.5182115186305 0.776669513547462 0.780041895208653
"UBR2" 333.971933669181 0.0602651816900506 0.0932940328933438 0.645970377965623 0.518298539451453 0.776698035188213 0.780072215757266
"FZD2" 1267.49457117457 0.0595223215627215 0.0921528470487847 0.645908655770679 0.51833851361393 0.776698035188213 0.780072215757266
"RGPD3" 17.160455912286 -0.206572919825843 0.320036936226906 -0.645465871099899 0.518625328268117 0.776885083094396 0.780262588154846
"FRMD3-AS1" 30.1673167090989 -0.168295668145182 0.260677665616962 -0.645608313803435 0.518533051776251 0.776885083094396 0.780262588154846
"YBX1P2" 420.754694085452 0.0580258909095256 0.089896258437546 0.645476151266497 0.518618668339941 0.776885083094396 0.780262588154846
"CDR2L" 194.00560357778 -0.0807836608382188 0.125186593400391 -0.645306007967198 0.518728900076174 0.776885892279336 0.780265911213945
"TCF12" 726.958591739015 0.0547458767616105 0.0848409980814601 0.645276199002824 0.518748213830654 0.776885892279336 0.780265911213945
"TRIM27" 468.114424797059 0.0534625311787355 0.0828600228044359 0.645215018886929 0.518787854671939 0.776885892279336 0.780265911213945
"KATNBL1" 425.875014840468 0.0564892397444315 0.0876030901111079 0.644831588392437 0.519036328986216 0.776934529905709 0.780318105387947
"SSBP2" 447.588069095365 -0.0654342343009574 0.101457094039002 -0.644944889470253 0.518962900136404 0.776934529905709 0.780318105387947
"PSMA6P2" 23.6784972860725 0.165904464321366 0.257265929893556 0.64487538007854 0.519007947568547 0.776934529905709 0.780318105387947
"FAM47E-STBD1" 37.8856939458958 -0.129226117290386 0.200355091792274 -0.644985441270272 0.518936620383668 0.776934529905709 0.780318105387947
"ACO2" 1126.09348608494 0.0513012841577527 0.079597362777342 0.644509847659877 0.519244873918446 0.777073563940024 0.780461087702547
"PRKCSH" 993.39777110437 -0.0520185483377603 0.0807241250175648 -0.644399035931842 0.519316709541849 0.777073563940024 0.780461087702547
"TMED9" 2247.24286702059 0.0502683084619746 0.0779838629193791 0.644598851353936 0.519187179446184 0.777073563940024 0.780461087702547
"PNISR-AS1" 59.7294564854756 0.109470291732242 0.169891268671956 0.644355019466119 0.519345245402229 0.777073563940024 0.780461087702547
"EEF1B2P6" 662.127764168679 -0.0493835203606194 0.0766619734605469 -0.6441723077483 0.519463706001619 0.777169990844473 0.780558770333399
"GBGT1" 12.5870584078766 0.220177362904924 0.341936097224064 0.643913774218012 0.519631349270608 0.777339972271315 0.780730328328889
"C19orf81" 130.592505942836 -0.087466505713412 0.135885757042174 -0.64367677391138 0.519785054074258 0.777489069344051 0.780880911054454
"ENY2" 2145.11933163985 0.0371927048831271 0.0578225256280046 0.64322172854231 0.520080236128516 0.777828504455333 0.781223497921498
"CFAP46" 60.7750609805876 -0.115766133464348 0.179995775359044 -0.643160281031185 0.520120102958351 0.777828504455333 0.781223497921498
"ZNF91" 292.695633334966 -0.0609336306633623 0.09477363153025 -0.642938649490428 0.520263909453968 0.777962703099531 0.781359117664821
"GPATCH1" 116.493933509156 0.0877417068590472 0.136565793989079 0.642486703998981 0.520557219559021 0.778320406839364 0.781719218634297
"PRPF40A" 1834.05583993215 0.0553174846699278 0.0861117236686396 0.642392026465422 0.520618675543077 0.778331411441583 0.781731106705519
"AP1S1" 1074.43187028279 0.0518174465740599 0.080680835956097 0.642252227062406 0.520709427346841 0.778333538323741 0.781734913193958
"TNIP2" 269.447372401042 0.0958148657868784 0.149192477152582 0.642223171138091 0.520728290235219 0.778333538323741 0.781734913193958
"C12orf57" 2591.16557374936 -0.0635274544108326 0.0989405207721121 -0.642077218869246 0.520823046679285 0.778394307221517 0.781796782622005
"RTRAF" 3758.01894817498 0.0329689640550543 0.0513834753200849 0.641625811599538 0.521116169565396 0.778563537078407 0.781970925369129
"DNAAF9" 270.892352992163 0.0703778777909257 0.10969909134758 0.6415538809518 0.521162885826649 0.778563537078407 0.781970925369129
"LGALS3BP" 410.24381854346 0.0957025296351028 0.149149220667178 0.64165625007629 0.521096401564148 0.778563537078407 0.781970925369129
"POLG" 249.579084092578 0.0647326656713131 0.100910455714143 0.641486208869044 0.521206838277677 0.778563537078407 0.781970925369129
"NCOR2" 372.245359971101 0.0636318983562337 0.099191547860451 0.641505246452602 0.521194473333698 0.778563537078407 0.781970925369129
"TTTY14" 139.378430798821 -0.0772986508887001 0.120551648025493 -0.64120774916618 0.521387715600519 0.778752875745901 0.782161926999196
"ADAR" 921.72416267352 -0.0496863829983505 0.0775491548412867 -0.640708246273469 0.521712255489521 0.77900981656549 0.782373965014019
"ZP3" 29.0581669341651 -0.172590691937769 0.269373193356016 -0.640712202233373 0.521709684792363 0.77900981656549 0.782373965014019
"TARS1-DT" 27.3538100252414 0.172525495484173 0.269279512462263 0.640692988139418 0.521722170727347 0.77900981656549 0.782373965014019
"LINC00539" 10.0593647790671 0.266223717456665 0.415545813358319 0.640660328893999 0.521743394105986 NA 0.782373965014019
"BCL2L2-PABPN1" 1921.94808550491 -0.0419823704834905 0.0655384746966433 -0.640575946843644 0.521798231237856 0.779042539280925 0.782375844557808
"GAR1" 750.765410300655 -0.0418923537631176 0.065430092391362 -0.640261265604573 0.522002758409705 0.77926703548442 0.782602143499343
"SLC19A1" 63.4956755393968 -0.113560267632665 0.17754103323029 -0.639628290803993 0.5224142853925 0.779800470819306 0.783138704416416
"ITGA3" 113.125154822357 0.107352702468917 0.167858866315343 0.639541448273825 0.522470758848647 0.779803867045055 0.783142957596663
"COA5" 380.137071064454 0.0534319471484838 0.0835606182985646 0.639439346386474 0.522537159434084 0.779822077578841 0.783162088369643
"FHIP2B" 81.7055211932332 0.102530841169892 0.16042457804873 0.639121775584458 0.522743715032729 0.780049426663649 0.783363735459007
"LINC01615" 10.5799815996412 0.268857143227451 0.420702245132804 0.639067526588978 0.522779004062226 NA 0.783363735459007
"CADPS2" 175.884658221265 -0.0900665274039855 0.140953388644918 -0.638980930290909 0.522835337581788 0.780105240809579 0.783367754133575
"RRP1" 214.662816678859 -0.0791614242968347 0.123934705996109 -0.638734918202171 0.522995392916615 0.780263139079662 0.78352716314134
"FOXO4" 28.6803316286338 0.182563599159706 0.285955116370329 0.638434455997897 0.523190907586379 0.780473901332589 0.783739657501664
"H1-4" 55.1437347483785 -0.206184172306184 0.323021572744941 -0.638298459617085 0.523279414534023 0.780525006874924 0.783791827206737
"RANGAP1" 480.274112559165 -0.0964472563614626 0.15114011964855 -0.63813140141568 0.523388147145313 0.780574000537187 0.783844425679491
"MACROD1" 32.1153024433392 0.140772889915584 0.220657396896758 0.637970409763556 0.523492942210318 0.780574000537187 0.783844425679491
"THAP5" 223.215222704407 0.0683687759395805 0.107156326718661 0.638028365036093 0.523455215867913 0.780574000537187 0.783844425679491
"PDCD6P1" 12.5245947827651 0.229414900645621 0.359632617977365 0.637914608346398 0.523529267805383 0.780574000537187 0.783844425679491
"DCLRE1A" 30.4208467552764 -0.156866861454749 0.24599591652406 -0.637680753694161 0.523681516522917 0.780720097371436 0.783991984287
"REPIN1" 991.46555478657 0.0428355873405066 0.06719694095192 0.637463353743377 0.523823072938262 0.780769333205813 0.784043125368689
"REV3L-IT1" 16.2165930851523 0.21415366362697 0.335917424322795 0.63751877134299 0.523786986813144 0.780769333205813 0.784043125368689
"RFX3-DT" 99.7392279729917 -0.0959444381014395 0.150552107234791 -0.637283926898554 0.523939918566052 0.780862600821251 0.784137633352084
"ZNF334" 107.15068174674 -0.0992498472946725 0.15582705125435 -0.63692309195193 0.52417494049994 0.78113195690452 0.78440896855997
"CDH11" 540.370484331233 -0.0564364708799608 0.0886319008751996 -0.636751218496685 0.524286905502598 0.781136998692283 0.784415729812833
"EBF1" 21.1658912471049 -0.233531629099912 0.366752881900533 -0.636754721298272 0.524284623520112 0.781136998692283 0.784415729812833
"PABPN1" 2228.01358061178 -0.0383598895453397 0.060298565253644 -0.636165875323567 0.524668312558823 0.781272090603242 0.78455817622959
"PLCB2" 83.6440543469017 0.0982372245273351 0.154440808019061 0.636083336958526 0.524722105626537 0.781272090603242 0.78455817622959
"ZNF287" 62.6770875112235 0.112186798974404 0.176395198511194 0.635996897428503 0.524778444244194 0.781272090603242 0.78455817622959
"CSTPP1" 493.381502791666 0.0426250109837694 0.0669810982218643 0.636373725055698 0.524532862311576 0.781272090603242 0.78455817622959
"HSP90AB3P" 33.830373358949 0.175699658368602 0.276198918643515 0.636134490429971 0.524688766831658 0.781272090603242 0.78455817622959
"DENND5A" 487.353680070097 -0.0639699730411499 0.100555530800761 -0.636165634368723 0.524668469593203 0.781272090603242 0.78455817622959
"DYNLL1P1" 36.8590888391356 -0.133802131833412 0.210398757219025 -0.635945447596558 0.524811979127074 0.781272090603242 0.78455817622959
"RPL39P15" 387.271610667062 0.0443093436442547 0.0696228390186822 0.636419661547628 0.524502929115415 0.781272090603242 0.78455817622959
"TFB1M" 165.48786851243 0.065343653640815 0.102843746051567 0.635368276142439 0.525188253347024 0.781632475069594 0.784922620107997
"HPCAL4" 31.6846588745897 -0.186244914930526 0.293129205214514 -0.635367993421982 0.525188437694224 0.781632475069594 0.784922620107997
"GTPBP2" 55.5231407667898 -0.132294591916178 0.208231650410988 -0.635324128945181 0.525217039822966 0.781632475069594 0.784922620107997
"CXCL5" 74.9859199734065 -0.193512964736684 0.304702198615691 -0.635088836299324 0.525370477588586 0.781779959824654 0.785071573356969
"GLI3" 1284.26127658603 0.063254866897645 0.0996431301780293 0.634814129028559 0.525549647219096 0.781917461475793 0.785216430358012
"KCNJ8" 72.6914707380931 -0.105843293790436 0.166820144189462 -0.634475496377867 0.525770553273714 0.781917461475793 0.785216430358012
"FAM177A1" 575.547802011033 -0.0625314122573574 0.0985632131190458 -0.634429522724987 0.525800547716463 0.781917461475793 0.785216430358012
"GYG1" 307.803637848808 0.0552547798096233 0.0870846476520445 0.634495072316298 0.525757781672635 0.781917461475793 0.785216430358012
"SLC25A32" 75.6466713911809 -0.104759566255169 0.165162781001087 -0.634280711551348 0.525897642111568 0.781917461475793 0.785216430358012
"ZNF613" 28.683692886144 -0.160099197254416 0.252377871789333 -0.6343630529861 0.525843915901645 0.781917461475793 0.785216430358012
"ICA1-AS1" 14.7832578956568 0.238974969841425 0.376532964791777 0.634672106261874 0.525642289590141 0.781917461475793 0.785216430358012
"LINC00667" 306.644825423362 0.0569617958127689 0.0897644280091713 0.634569807618549 0.52570902483211 0.781917461475793 0.785216430358012
"TMEM74" 27.1730647343715 0.159725222148228 0.25190434146161 0.63407093828341 0.52603452783316 0.782040172190897 0.785340505203678
"SLC13A3" 41.7948758811792 0.127510809811149 0.20113430620967 0.633958533549353 0.526107884057486 0.782068419859397 0.78536971834407
"NOP53" 1736.95921087728 -0.0421864695733804 0.0666122520199926 -0.633313966936876 0.526528634279402 0.782208981932064 0.785515948616895
"SCOC" 735.202916297865 -0.0510413024126467 0.0805859531585737 -0.633377163290602 0.526487374343666 0.782208981932064 0.785515948616895
"RPS14" 40057.3430151165 -0.0363495294451877 0.0573696321245601 -0.633602275264135 0.526340415588187 0.782208981932064 0.785515948616895
"PDHB" 610.769131353927 0.0384727666443039 0.0607288442456441 0.633517188120428 0.526395960150979 0.782208981932064 0.785515948616895
"RPL26P6" 243.251518561748 -0.0555702161991957 0.0877375237364369 -0.633368869243773 0.526492789306226 0.782208981932064 0.785515948616895
"ILRUN-AS1" 51.7812430559605 0.130055327141697 0.20535309643367 0.633325376633439 0.526521184940328 0.782208981932064 0.785515948616895
"LINC02762" 19.237783869453 -0.190710932044013 0.301177212625125 -0.633218331432632 0.526591076382295 0.782220979453692 0.785528842077839
"GNL1" 433.863575083637 0.0537794556820273 0.0849587304958241 0.633006818347771 0.526729190425446 0.782345369241388 0.785654603064862
"SCMH1" 147.766484274798 0.0761075581327295 0.12029718960299 0.632662811025786 0.52695386019541 0.782356014909872 0.785668672798242
"SRP9" 1872.21736766883 -0.0398922166306932 0.0630467515338017 -0.632740238952764 0.526903288068824 0.782356014909872 0.785668672798242
"SLC2A13" 89.5288142156931 0.0986051655713882 0.15583856714269 0.63273916963766 0.526903986476164 0.782356014909872 0.785668672798242
"RASSF3" 78.7352640567735 0.0946451980789806 0.149591412711957 0.632691384907386 0.52693519684813 0.782356014909872 0.785668672798242
"ADAMTS1" 60.6492296983356 0.115737456576516 0.183005629206274 0.632425664054646 0.527108768385597 0.782435724805837 0.785752096822118
"ZNF641" 92.3959000840829 -0.0966071702517892 0.152760955814348 -0.632407474388918 0.527120651125329 0.782435724805837 0.785752096822118
"INPP5F" 745.387473547386 -0.0402388431563219 0.0636441178072585 -0.632247638001397 0.527225073115971 0.782435724805837 0.785752096822118
"RPS13P2" 1542.74179035283 0.0377412647621863 0.0596893688043416 0.63229458642627 0.527194400357217 0.782435724805837 0.785752096822118
"MIR3682" 11.9611486575228 -0.257137201643158 0.406760198076247 -0.632159200578808 0.527282854305267 0.782440770188138 0.785758007318963
"EEF2" 12327.4920549723 0.0320486034347487 0.0507169568469363 0.631911010186817 0.527445028432892 0.782600708372945 0.785919467307751
"EMP3" 1024.05773111658 0.120831540234126 0.191281026614167 0.631696422655946 0.527585266071551 0.782647366557117 0.785968010397992
"IQSEC1" 277.937034389601 0.0678614351754217 0.107423102705419 0.631721049442362 0.527569170962939 0.782647366557117 0.785968010397992
"UIMC1" 233.865259541776 -0.0592753311689896 0.0938525297067206 -0.631579472116722 0.527661703807669 0.782659557166825 0.785981939111991
"SEMA4A" 22.2523777196919 0.169888600198596 0.269016500183448 0.631517397939328 0.527702277180662 0.782659557166825 0.785981939111991
"PPP1R11" 681.238036824277 -0.0383196734635219 0.0607046081445467 -0.631248180900486 0.527878263176414 0.782839873282029 0.786087423865393
"TMEM86A" 10.8470000581605 0.232901570379684 0.368956291413358 0.631244339234628 0.52788077467298 NA 0.786087423865393
"RAB11FIP2" 326.777728774415 0.0593814304103107 0.0941361985751864 0.630803360546611 0.528169105821457 0.783096180354119 0.786345307903299
"OCIAD1" 2310.58231790847 -0.0377619472046561 0.059880827476572 -0.630618326365484 0.528290113152795 0.783096180354119 0.786345307903299
"ZNF430" 126.49937632901 -0.0758887497395366 0.120307353268892 -0.630790618175448 0.528177438533503 0.783096180354119 0.786345307903299
"CNTNAP3B" 188.043685926903 0.0740529024583949 0.117438466044808 0.630567691765832 0.528323229267267 0.783096180354119 0.786345307903299
"DHCR7" 2026.80300370327 -0.0735628758972089 0.116641192203767 -0.630676646108843 0.528251972099801 0.783096180354119 0.786345307903299
"NFYB" 300.636238927625 -0.0563180583155857 0.0893441943103541 -0.630349389239039 0.528466015908803 0.783227136062615 0.786477657556257
"CDK4" 2136.52150078619 -0.0401401402352398 0.0637737469888262 -0.629414800455001 0.529077530935345 0.783815890588207 0.787073109100136
"ZNF747" 114.292509695969 0.0779566797023725 0.123861098318011 0.629387925353448 0.529095121028853 0.783815890588207 0.787073109100136
"DDN" 18.9094338872486 0.22194585888053 0.352672315631027 0.62932600332807 0.529135650909317 0.783815890588207 0.787073109100136
"POU3F1" 99.4136495777625 -0.142017942197866 0.225569503245561 -0.629597264499276 0.528958113781224 0.783815890588207 0.787073109100136
"BACE1-AS" 84.7523647397389 -0.0899744949952634 0.142940502636392 -0.629454166844075 0.529051765673469 0.783815890588207 0.787073109100136
"GMCL1" 274.011346512046 -0.070205964771964 0.111682085795833 -0.628623330874284 0.529595682391142 0.783935654744133 0.787200168723697
"NKAP" 440.107528925823 -0.0596291210715326 0.0948187566478664 -0.628874741449949 0.529431063453705 0.783935654744133 0.787200168723697
"FN1" 1750.44637689235 0.0673711471157031 0.107180927442633 0.628574026398143 0.529627969090756 0.783935654744133 0.787200168723697
"MOB4" 684.316660979691 -0.0475510627793238 0.0756383157831285 -0.628663690974599 0.529569253599817 0.783935654744133 0.787200168723697
"LUC7L2" 580.106263600912 -0.0503184754830086 0.0799845436377779 -0.629102488986914 0.529281961096911 0.783935654744133 0.787200168723697
"SYNPO" 34.5845503438124 -0.17491481845648 0.278206971615122 -0.628721909594923 0.529531131789443 0.783935654744133 0.787200168723697
"E2F4" 399.0399729232 0.0539433135435377 0.0858176650082614 0.628580532205633 0.529623708749827 0.783935654744133 0.787200168723697
"RPL21P19" 15.3205168477826 0.201548866416333 0.320663618090538 0.628536743945259 0.52965238391491 0.783935654744133 0.787200168723697
"BOK-AS1" 21.9760416847969 -0.217884608943733 0.346739767069615 -0.628380790542517 0.529754517917089 0.784006171959585 0.787271828611442
"BZW2" 708.953793574509 -0.0403378278370784 0.0642078326420132 -0.628238427887444 0.529847760067326 0.784046874536069 0.787314398338146
"CHMP4A" 144.963786748568 0.0704772274454551 0.112194084222036 0.628172402619535 0.529891006949453 0.784046874536069 0.787314398338146
"RHOQP2" 25.3798975602759 -0.18681927837317 0.29754676843643 -0.6278652574682 0.530092212145069 0.784210552435851 0.787480455640654
"TRAPPC2B" 160.302339078413 -0.0715779913986737 0.114007259734541 -0.627837135681872 0.530110636154509 0.784210552435851 0.787480455640654
"RNF19B" 202.117323251253 0.0786708739912756 0.125330324302975 0.627708213704894 0.53019510364844 0.78425487316683 0.787525809600292
"FTSJ3" 329.994164397836 0.0525987773066297 0.0838438522868233 0.627342087368473 0.530435020687262 0.784428871955711 0.787703078901733
"RRP1B" 315.467419153945 -0.0635138967465601 0.10125300802108 -0.627279109903943 0.530476294420981 0.784428871955711 0.787703078901733
"BRD7P2" 89.8562757143033 -0.0878828150778978 0.140066016359139 -0.627438527647994 0.530371819486533 0.784428871955711 0.787703078901733
"MAPKAP1" 502.421959801922 -0.0485573155926178 0.0774386624441395 -0.62704228172387 0.530631519824429 0.784497154462997 0.787773342242652
"LINC00354" 13.5683926700461 -0.238023216879279 0.379586296008951 -0.627059562955524 0.530620192326046 0.784497154462997 0.787773342242652
"CCN1" 863.730711080748 -0.185869365605579 0.29647342992318 -0.626934311293057 0.530702295040644 0.784521177544928 0.787798313327414
"CHRNA10" 13.2973758622094 -0.234696383296542 0.374410468906341 -0.626842470463217 0.53076250098483 0.784529573060379 0.78780759142823
"RPL18A" 15014.5631005829 -0.023329585443623 0.0372337907099309 -0.626570247047141 0.5309409764831 0.78471276524282 0.787992396587695
"SCAMP3" 789.610417619121 -0.0427392914440948 0.068255741704458 -0.626164046816055 0.531207346653612 0.784811040949384 0.788095318679421
"TRIM25" 267.415565490637 0.103597801940473 0.165402426193195 0.626337861691746 0.531093357383999 0.784811040949384 0.788095318679421
"TMEM164" 126.61221283934 -0.0794661224451822 0.126889764360514 -0.626261092418822 0.531143701794378 0.784811040949384 0.788095318679421
"GLB1L" 72.242226615372 0.110419949952316 0.17637465678172 0.626053379590534 0.531279929623285 0.784811040949384 0.788095318679421
"LINC02988" 25.990654005747 -0.179756693349468 0.287126973862104 -0.626052965110125 0.531280201476717 0.784811040949384 0.788095318679421
"RPL13AP25" 1138.31341757011 -0.0355606585219786 0.0568141497892265 -0.625912007024733 0.531372658524638 0.784867037352684 0.788152396090841
"DNAJB2" 453.927371351419 -0.0913629656839491 0.146032845441441 -0.625632989672761 0.531555695284984 0.785047247434852 0.788335053732084
"TIMM8BP2" 21.7590387479005 0.180248527913833 0.28813961768164 0.625559683059572 0.531603790086028 0.785047247434852 0.788335053732084
"TVP23B" 243.313913001527 -0.0732260593610127 0.117111435179678 -0.625268226357791 0.531795030012001 0.785249065251711 0.788538563339619
"EDEM2" 428.498470764485 0.0629956040989421 0.100845495956879 0.624674443823239 0.532184749493629 0.78527331648752 0.78856968275343
"EYA4" 104.009025650163 0.099383755266347 0.159083298804703 0.624727774776374 0.532149740681457 0.78527331648752 0.78856968275343
"SMU1" 551.590045307356 -0.0416183985801648 0.0666327801705271 -0.624593457959501 0.53223791445075 0.78527331648752 0.78856968275343
"AEBP2" 287.199638263259 -0.0579483562966956 0.0927620424098777 -0.624699012562114 0.532168621334628 0.78527331648752 0.78856968275343
"CDKN2B" 82.0615759137555 -0.120196641127561 0.192444572838792 -0.624577972527435 0.532248080510585 0.78527331648752 0.78856968275343
"ANKRD49" 105.882161718362 -0.0843059075439921 0.134943344592795 -0.624750392828883 0.532134893536961 0.78527331648752 0.78856968275343
"RNF227" 26.2198386199812 -0.170578411673454 0.273012497264604 -0.624800744956848 0.532101841695794 0.78527331648752 0.78856968275343
"EFCAB2" 188.264134634653 -0.0656607473830411 0.105122508341731 -0.624611688008737 0.532225946698144 0.78527331648752 0.78856968275343
"RPUSD3" 299.650242986607 0.0617873756476273 0.0989883022809634 0.624188658900858 0.532503694036093 0.785569891294094 0.788868347871448
"ZNF318" 192.656439703782 0.0690794584280957 0.110716285936412 0.623932223194066 0.532672097202758 0.785737762410629 0.789037769225674
"VPS45" 391.107401950765 0.0509775397951768 0.0817551259914076 0.623539370492004 0.532930138647096 0.785876686979033 0.789179812818078
"RPS18P9" 18.5829871005058 0.181619455764417 0.291222952507158 0.623644030117965 0.532861387819804 0.785876686979033 0.789179812818078
"UPF3AP1" 79.148780080122 -0.0989391176921827 0.158671069406036 -0.623548565359446 0.532924098366006 0.785876686979033 0.789179812818078
"CCDC22" 122.730429537892 -0.0815748755455378 0.130925419445701 -0.623063694513269 0.533242666360106 0.786150960746218 0.789457774286922
"IVNS1ABP" 882.178308548139 -0.0395335351797088 0.063448536848186 -0.623080328460547 0.533231735992816 0.786150960746218 0.789457774286922
"THNSL1" 116.728013816333 0.0864752514888172 0.138803061300736 0.623006803152969 0.533280051215116 0.786150960746218 0.789457774286922
"RBFA" 175.98027035073 -0.0847521233132553 0.136140415021784 -0.622534633082275 0.533590378096482 0.786286190091375 0.789596950500328
"HOOK1" 68.2932415259677 -0.133856693801315 0.214977408187429 -0.622654700928442 0.533511456606941 0.786286190091375 0.789596950500328
"CFAP36" 581.986783015723 0.0500095804850563 0.0803235451334328 0.622601758948522 0.533546255037482 0.786286190091375 0.789596950500328
"ZNF567" 71.9429719292877 -0.113937730258048 0.183001105645246 -0.62260678620664 0.533542950603039 0.786286190091375 0.789596950500328
"KCNC4" 11.5849896695144 0.216662912946045 0.348095110792671 0.622424464545529 0.533662797886019 0.786312374396727 0.789624089170426
"SPECC1L" 379.640943926569 0.0503393400126568 0.0809109068734516 0.622157654114418 0.533838207514819 0.786490285656688 0.789803593872112
"PLCG1" 302.844703065905 -0.0599246128988853 0.0963718663147043 -0.621806085016557 0.534069384640161 0.786750055080821 0.790065560803545
"FAM88F" 26.7287365166379 0.154776382406912 0.2489474113679 0.621723204738128 0.534123890605328 0.786750055080821 0.790066145955668
"TMEM86B" 19.2985608358721 -0.193211910932566 0.310825417114492 -0.621609110111469 0.534198929187025 0.786780038196633 0.790097099378014
"UBALD2" 480.23661085382 -0.154660569454336 0.248918531095892 -0.621330074436101 0.534382469817166 0.786969803042926 0.790288508234624
"ZNF337" 99.5696926807349 0.0919283879838562 0.148071059479788 0.620839671890136 0.534705117837134 0.787343228733824 0.790665196900091
"FASTKD5" 91.1402014478916 -0.0890502483170182 0.143449351114005 -0.620778327859051 0.534745484513965 0.787343228733824 0.790665196900091
"ZNF695" 52.6366241884153 -0.116488723914388 0.187681501360762 -0.62067237884288 0.534815206566772 0.787365311785809 0.79068821699893
"CRYBG2" 163.221626008046 0.0798630032490594 0.128713909693809 0.620469096456177 0.534948993797281 0.787481698665365 0.790805938891779
"RILPL2" 189.859158684424 0.0692483425043504 0.111668479865545 0.620124341154544 0.535175927866058 0.787609337715621 0.79093664761993
"ZNF513" 283.996458371076 -0.0649581902100228 0.104746399441475 -0.620147237102089 0.535160855177813 0.787609337715621 0.79093664761993
"PIERCE2" 63.9386919299298 -0.133467546914387 0.215239724270163 -0.62008789207917 0.535199923189159 0.787609337715621 0.79093664761993
"SREBF1" 557.777928522104 0.0670464658224365 0.108166641248077 0.61984420565179 0.535360361892676 0.787684311986074 0.79101362517658
"ZNF615" 61.4080429218451 -0.13334231335586 0.215105685966297 -0.619892090517551 0.53532883345612 0.787684311986074 0.79101362517658
"GPR27" 68.5280787942627 -0.143130458315619 0.230951037208358 -0.61974373462757 0.535426517240691 0.787701097143054 0.791031324317649
"RANP1" 91.8152898117099 0.0851813552426641 0.137478455695849 0.619597847615595 0.535522584170461 0.787761879260259 0.791093206340844
"BDH1" 53.9806672175434 0.115475187759287 0.186547109290809 0.619013546756556 0.535907434646553 0.788247410518769 0.79158163411981
"USP36" 403.08299911016 -0.0593000755685328 0.095840182447962 -0.618739176552911 0.536088196958131 0.788271535803126 0.791608390350493
"MAD2L1BP" 219.771492714935 0.0654685609083079 0.105799068109708 0.618800922144422 0.536047514660886 0.788271535803126 0.791608390350493
"LATS2" 547.837406516766 -0.0680318090795675 0.109942361115226 -0.618795234061472 0.5360512623012 0.788271535803126 0.791608390350493
"CREB3" 527.490272758793 -0.0756803784540394 0.12237240228282 -0.618443186880741 0.536283237156432 0.788477745371627 0.791816315676111
"CALCOCO1" 238.740385589618 -0.0607573141957655 0.0982814983248927 -0.618196865445802 0.536445576060022 0.788588879888341 0.791929606175648
"ALAS1" 263.593926129907 -0.0570878194047024 0.0923508781253441 -0.618162171963535 0.536468442893181 0.788588879888341 0.791929606175648
"DTYMK" 1022.83092656702 0.0496716810306427 0.0803663161150938 0.618065919053787 0.536531886749626 0.788601571820781 0.791943194342023
"CNTN3" 55.223511708921 -0.111712593972538 0.180774958026304 -0.61796498360289 0.536598421096626 0.78861880313976 0.791961340991796
"COX17P1" 44.6389378127436 0.116104128279945 0.187953442879229 0.617728127249835 0.536754567697478 0.788767717294588 0.792111728618443
"CDCA5" 340.827920618727 -0.142703092725673 0.231047478722549 -0.61763536012023 0.536815730282645 0.788777035059916 0.792121928030005
"C18orf32" 372.257606207511 0.0627513561468106 0.101633134411745 0.617430098068087 0.53695107470098 0.788895339813918 0.7922415765672
"LY6G5C" 13.044048697564 0.224464425009369 0.363632357645482 0.61728396906913 0.537047438786896 0.788956355857245 0.792303693414921
"RNASEH2B" 115.724628176176 -0.0926421495791384 0.150109060531513 -0.61716560779947 0.537125497945421 0.788990471101451 0.792338795261779
"KIAA1549L" 16.0675975141373 0.210488283815743 0.341169594808255 0.616960851784115 0.537260547830976 0.789108285238065 0.792457951195078
"RALBP1" 594.212216441813 0.0527922953084975 0.0857701025025762 0.615509294825804 0.538218432883468 0.789125836243594 0.792497404864385
"DCX" 67.2722017060566 0.177989592010207 0.288784800646401 0.616339889120908 0.537670217337985 0.789125836243594 0.792497404864385
"GPATCH2L" 401.439712856249 -0.0454484162938667 0.0739130830392516 -0.614890008981648 0.538627361366009 0.789125836243594 0.792497404864385
"PIEZO1" 215.864164500683 0.06290592293749 0.10228145200085 0.615027668330001 0.538536448311625 0.789125836243594 0.792497404864385
"C1QBP" 2260.00146793637 -0.0456785451872246 0.074187555845953 -0.615717079048594 0.53808126316239 0.789125836243594 0.792497404864385
"FAF2" 879.015201217784 0.0401613710209638 0.0652740935616609 0.615272749563739 0.538374610693079 0.789125836243594 0.792497404864385
"ALG2" 512.004980625727 0.0699733587485241 0.113755328996234 0.615121589168284 0.538474425482485 0.789125836243594 0.792497404864385
"KHDC4" 155.772823954821 -0.0717559000691387 0.116419771194696 -0.616354931235321 0.537660291706235 0.789125836243594 0.792497404864385
"ZNF599" 76.4688947642091 -0.0912979157990076 0.148425273259833 -0.615110309678741 0.538481873968732 0.789125836243594 0.792497404864385
"YEATS2" 212.601284485904 0.0572606195963071 0.0929721764103818 0.615889847985886 0.537967222306076 0.789125836243594 0.792497404864385
"CDK5" 236.293370265446 0.0698213111159186 0.1132898773378 0.616306705918043 0.537692113803984 0.789125836243594 0.792497404864385
"SRRM2" 3929.37131634112 -0.0345600753952171 0.056123610255501 -0.615784965327131 0.538036451522829 0.789125836243594 0.792497404864385
"PTEN" 814.128536253997 0.0412815777714292 0.0671482854856559 0.614782305651687 0.538698496218 0.789125836243594 0.792497404864385
"RWDD4P2" 40.8530364005025 0.124588767710547 0.202086463272148 0.616512188363473 0.537556530132755 0.789125836243594 0.792497404864385
"CSTF2T" 478.459914554036 -0.0513589098711694 0.0833995513215403 -0.615817580039001 0.538014923262315 0.789125836243594 0.792497404864385
"RSBN1L" 447.14262355889 -0.0509002563966829 0.0827251915415611 -0.615293303625784 0.538361039075983 0.789125836243594 0.792497404864385
"COMMD6" 3495.23634394274 0.0338953469335226 0.0549653838157878 0.616667156316422 0.537454288846111 0.789125836243594 0.792497404864385
"SUMO2" 3946.94068312264 0.0443367409626928 0.0720144376849292 0.615664613763573 0.538115896708438 0.789125836243594 0.792497404864385
"KIAA0408" 144.152309137794 -0.0722960089700551 0.117500704128085 -0.61528149560063 0.538368835761841 0.789125836243594 0.792497404864385
"C8orf76" 175.717801585583 0.0647841123094136 0.10522069566394 0.615697433861539 0.538094231272941 0.789125836243594 0.792497404864385
"ZNF780A" 80.1291580181164 0.0899732824464409 0.146132843187715 0.615695147536858 0.538095740523594 0.789125836243594 0.792497404864385
"SPG7" 790.112531680578 0.0338791511518082 0.0550996367335429 0.614870680829437 0.538640126689916 0.789125836243594 0.792497404864385
"CDPF1" 140.396612124932 0.0694384093374331 0.112734838911196 0.615944547471535 0.537931118945335 0.789125836243594 0.792497404864385
"LTB4R2" 14.6162173747764 -0.212961206801519 0.346360823483322 -0.614853621895762 0.538651393429102 0.789125836243594 0.792497404864385
"RPL37A-DT" 17.683750387158 -0.188626743977765 0.306786075684525 -0.614847800888246 0.538655237997353 0.789125836243594 0.792497404864385
"YPEL3-DT" 19.3592874624907 -0.19407885276431 0.315591208785442 -0.61496913526592 0.538575103806022 0.789125836243594 0.792497404864385
"BMP1" 146.093573696551 0.0750767172551828 0.122198415117947 0.614383723248111 0.538961789029256 0.789431153471744 0.792804864156374
"LYNX1" 43.197045067911 -0.156449304766806 0.254827277144791 -0.613942535978646 0.539253300658662 0.789777737161729 0.793153766789274
"C2orf69" 322.813143526852 -0.0718721253523973 0.11709977571115 -0.613768258016859 0.539368475453381 0.789785632487609 0.793163370943178
"GPR89B" 110.335969330954 0.0786580472195026 0.128152719655974 0.61378367490491 0.539358286422742 0.789785632487609 0.793163370943178
"ZNF222" 55.2328395115677 -0.120200027794717 0.195908465858877 -0.613551983410985 0.539511421633697 0.78991455525243 0.79320799074923
"TMEM59" 1581.41270495811 0.047366489345192 0.0772196025584571 0.613399807507873 0.539612013300438 0.789968156028012 0.79320799074923
"ANKHD1-DT" 35.4783629865731 -0.150110653251067 0.244746766981135 -0.613330484821635 0.539657840255722 0.789968156028012 0.79320799074923
"PNN" 1016.11247767635 -0.0718270550547575 0.117254877663887 -0.612572001146521 0.540159376208451 0.789978969799471 0.79320799074923
"DNAJC6" 61.3233908340903 -0.112707348077072 0.183801883467534 -0.613200180274432 0.539743985593528 0.789978969799471 0.79320799074923
"ALKBH8" 40.3849226818699 0.127817658260058 0.208630869045559 0.6126497907275 0.540107928285361 0.789978969799471 0.79320799074923
"MTCL1" 62.4357133809142 0.127627846096186 0.208339963377499 0.61259416593509 0.540144716767529 0.789978969799471 0.79320799074923
"IGSF5" 22.0431987922133 0.18528675884384 0.302360567498965 0.612800671649996 0.540008146717522 0.789978969799471 0.79320799074923
"LEMD1" 43.2136210040985 0.119863211880059 0.195654091553941 0.61262818951585 0.540122214496117 0.789978969799471 0.79320799074923
"CDIN1" 132.412510933688 0.0784290672108794 0.127991329029679 0.612768597728157 0.540029357283214 0.789978969799471 0.79320799074923
"CYP51A1-AS1" 14.9296206983255 -0.213483435698737 0.348376657186561 -0.612794891089425 0.540011969386063 0.789978969799471 0.79320799074923
"LINC00997" 21.4766977050292 0.179665923026752 0.293260981953252 0.612648576125249 0.540108731571568 0.789978969799471 0.79320799074923
"TSSK6" 10.9882699427828 -0.252959172837675 0.41278824567672 -0.612806143311996 0.540004528335218 NA 0.79320799074923
"SFTA1P" 10.880165416664 0.245633794970095 0.400918565185769 0.612677526809662 0.540089584984381 NA 0.79320799074923
"COPS6" 1328.95547889835 0.0378847337731821 0.0618548527511189 0.612477955862513 0.540221578487113 0.789989640336678 0.793219556264113
"APLP2" 1556.39025248118 0.0678864246724028 0.110859502364545 0.612364508449338 0.540296618252165 0.790019079615056 0.793249967129197
"F3" 58.0979704912703 0.108928515748275 0.177958198744342 0.612101698695902 0.540470473728527 0.79016178388735 0.79339665880346
"ZNF7" 88.3362731875076 -0.0939761758822942 0.153543514170935 -0.612049140530114 0.540505245676317 0.79016178388735 0.79339665880346
"PAQR3" 193.478164279246 0.0673652415575374 0.110087219478228 0.611926088031138 0.540586660332826 0.79016178388735 0.79339665880346
"TRIQK" 197.333222284444 0.0647885954514982 0.105883624957967 0.611884939500488 0.540613886612946 0.79016178388735 0.79339665880346
"BDP1" 597.808930629131 -0.0917381684894031 0.149968549993405 -0.61171604642065 0.54072564335643 0.790244850849397 0.793480916446958
"GAB2" 103.500129457867 -0.0943286277060274 0.154272940026143 -0.611439878503921 0.540908408857818 0.790271139992514 0.793509864134733
"STOM" 46.8807096261189 0.148222872222083 0.242397157413379 0.611487666785244 0.540876780784463 0.790271139992514 0.793509864134733
"KBTBD2" 187.542740445953 -0.0869123996520363 0.142121744982828 -0.611534847552974 0.540845555693015 0.790271139992514 0.793509864134733
"WDR62" 138.596459664583 -0.117492263148502 0.192281390998132 -0.611043338820259 0.541170889310198 0.790574348197292 0.793815165241933
"BCOR" 196.333272984203 -0.0886311486710092 0.145086676714899 -0.610884132697952 0.541276290089818 0.790648046884498 0.793890016233193
"TIGD1" 129.782242833937 -0.0866127889275883 0.141826996945166 -0.610693244538452 0.541402679151359 0.790741178154956 0.793985229445704
"MARCHF6-DT" 49.3810415970002 0.116418358455961 0.190655413713613 0.610621834378305 0.541449964357981 0.790741178154956 0.793985229445704
"RPL13AP5" 698.960406428863 -0.0355477906465893 0.0582575901975884 -0.61018299119521 0.541740595591536 0.791085323187965 0.794331636496487
"DKK3" 360.753084532919 0.0582683022772882 0.0955254810807713 0.609976538385811 0.541877349339304 0.791124434530077 0.79437260820313
"ATXN2" 671.217504777196 0.0481640156846802 0.0789600695800231 0.60997939769883 0.541875455220954 0.791124434530077 0.79437260820313
"PNPLA6" 254.555269308518 0.0586811561911216 0.0962609534421891 0.609604975774143 0.542123514734314 0.791304554479112 0.794556016783244
"PCIF1" 261.554492525032 -0.0572625382677623 0.0939401483337829 -0.609564060558008 0.5421506250425 0.791304554479112 0.794556016783244
"TNFAIP1" 526.399411252627 0.0480503591119859 0.0788303599044072 0.60954128802981 0.542165714349117 0.791304554479112 0.794556016783244
"ACTR5" 92.5947953995671 -0.0870841173537853 0.142910024893515 -0.609363250889314 0.542283690771613 0.791316201097563 0.794569409830037
"NPIPA6" 36.2213714601065 -0.131354948485681 0.215537347741618 -0.609430105093187 0.542239388290684 0.791316201097563 0.794569409830037
"POLK" 214.299021599631 -0.0643560042410128 0.105660404679511 -0.60908345407362 0.542469124170182 0.79134274960223 0.79460285518429
"PRR12" 238.742470492949 0.0655718198414693 0.107704814362362 0.608810481032532 0.542650065616961 0.79134274960223 0.79460285518429
"NUF2" 401.352374130062 -0.0938031397319066 0.154061781056485 -0.608867034306937 0.542612576546559 0.79134274960223 0.79460285518429
"LPP" 795.15499257381 0.0674756208267384 0.110848158606778 0.608721170246058 0.542709272215748 0.79134274960223 0.79460285518429
"ADAMTS9" 196.962828650568 -0.0747987737517232 0.12284817538564 -0.608871670392481 0.542609503350503 0.79134274960223 0.79460285518429
"NDUFAF3" 647.343284822032 -0.0417104002031348 0.0684922153116173 -0.608980159473102 0.542537589938042 0.79134274960223 0.79460285518429
"NUDT19" 40.0994832136567 -0.131052458221452 0.215308841849226 -0.608671976013059 0.542741885812816 0.79134274960223 0.79460285518429
"PCDHA12" 142.506877381755 -0.0972418699682556 0.159701337427914 -0.608898281845313 0.542591863159629 0.79134274960223 0.79460285518429
"BAG2" 237.849314309531 0.0603732824149652 0.0992124449523544 0.608525295833186 0.542839134070497 0.791342798636825 0.794605447003788
"MPHOSPH10" 363.838487015082 -0.0605797392267933 0.0995684467806286 -0.608423061577569 0.542906920026696 0.791342798636825 0.794605447003788
"PDE3B" 67.6170471928185 -0.111064059405624 0.182531563622884 -0.608464953683772 0.542879143147108 0.791342798636825 0.794605447003788
"SYPL1" 832.009523942644 0.0359160922494339 0.0590553529698547 0.608176743398139 0.543070257487541 0.791394471748428 0.794659874379902
"TGFBRAP1" 217.419200243226 0.0725909881749524 0.119369363036896 0.60812076338646 0.543107382127049 0.791394471748428 0.794659874379902
"ABHD17AP6" 41.7531138498051 -0.125258847278229 0.205926531515759 -0.608269591859964 0.543008685337552 0.791394471748428 0.794659874379902
"PUS10" 49.386745240109 -0.119858799837675 0.197178873145283 -0.60786836807492 0.543274780511082 0.791558232100602 0.794825157338909
"ATCAY" 128.314856407527 -0.0903961964302482 0.14876040421165 -0.607663019667762 0.543410994508648 0.791676527844312 0.794944788179618
"ZNF609" 378.217561063791 0.0441804116140803 0.072771513549948 0.607111346993714 0.543777020348908 0.792129570596344 0.795400548398558
"ITGB5" 402.616979075063 0.0709539673657144 0.11691050995717 0.60690837283755 0.543911721256686 0.792170836287918 0.795445371693172
"CPLANE2" 15.8496924054693 0.215253347041858 0.354770638801097 0.606739463472174 0.544023828201969 0.792170836287918 0.795445371693172
"TOR1B" 121.490059467308 -0.0807118034369999 0.13302605026404 -0.606736825432288 0.544025579188276 0.792170836287918 0.795445371693172
"LIPT2" 48.2943930775904 0.124068356061141 0.204437936274222 0.606875408362185 0.543933599227714 0.792170836287918 0.795445371693172
"ZNF517" 25.5657987053991 -0.179674627848331 0.296369810750601 -0.60625145116258 0.544347791716935 0.792541054285215 0.795818813406995
"SNHG15" 212.758618417968 -0.0721223084577148 0.118976821918333 -0.606187888488233 0.544389994405114 0.792541054285215 0.795818813406995
"SYNGAP1" 551.532045274703 -0.0711216372907886 0.117351132861155 -0.606058378447326 0.544475988139235 0.792586049913731 0.795864841607866
"TMEM64" 667.310897790833 -0.0735686418283861 0.121417429262779 -0.605915001454725 0.544571197302105 0.792644449851561 0.795924329510314
"NUSAP1" 365.534618731192 0.0907759735328521 0.149937542416484 0.605425246204862 0.544896480528228 0.793037685802159 0.796320039254595
"GARNL3" 30.5555826889033 0.147438384226597 0.243576859204918 0.605305383721032 0.544976104896675 0.79307334856411 0.796356696116528
"PARP4" 216.190617186607 0.0603168157468726 0.0997004799469665 0.604980194468039 0.545192156455339 0.793142795053571 0.796429814691786
"DUSP16" 119.784514492559 -0.110266321932875 0.182244599657424 -0.605045757954689 0.545148593496054 0.793142795053571 0.796429814691786
"WDR53" 45.1531264894431 0.114980859129856 0.190081897867255 0.604901678802438 0.545244327625443 0.793142795053571 0.796429814691786
"ZNF471" 34.7281587041338 -0.129796462574399 0.214539415337157 -0.60500054207018 0.545178636523237 0.793142795053571 0.796429814691786
"UBE2R2" 2609.45453917345 -0.0282769791053517 0.0467862049618008 -0.604387107875895 0.545586305014228 0.793395216724837 0.796686665417407
"LIPT1" 49.7672247721817 0.121117171613336 0.200416437424721 0.604327535054749 0.545625903235912 0.793395216724837 0.796686665417407
"SRSF10" 987.573824252034 0.0406855926152491 0.0673243139322916 0.604322424379501 0.545629300382514 0.793395216724837 0.796686665417407
"PET117" 86.9445745064809 -0.0948515868731966 0.156958831572518 -0.604308696254363 0.545638425736187 0.793395216724837 0.796686665417407
"SLC35C1" 127.490556050205 0.0726808946078533 0.120324275206938 0.604041823504476 0.545815836319456 0.793412634164915 0.796706690602857
"TMED7-TICAM2" 62.3237311493064 -0.127446194653072 0.210940364926627 -0.604181161331561 0.545723204315747 0.793412634164915 0.796706690602857
"POC1B-AS1" 16.7719668928164 0.193508701059963 0.320334209702299 0.60408378249641 0.545787941096021 0.793412634164915 0.796706690602857
"VAC14" 292.29176593022 0.0510849181677161 0.0845902171311914 0.603910474523174 0.545903164465171 0.793459413104847 0.796754508632143
"VPS50" 110.742363442271 -0.0796411370119908 0.131914530834073 -0.603732860272733 0.546021263365265 0.793491153480997 0.796788914532324
"LEPROTL1" 587.92481195426 0.039313483620815 0.0651285734093998 0.60362881547688 0.546090450498251 0.793491153480997 0.796788914532324
"CLTA" 3353.82298398657 -0.0292072255252505 0.0483821026601289 -0.603678300846561 0.546057543448859 0.793491153480997 0.796788914532324
"ZDHHC7" 302.445227781957 0.0520094951431491 0.0862042435603803 0.603328710920361 0.546290036707952 0.793643030163839 0.796943955094787
"UTP14A" 302.159489831843 -0.0556089925385898 0.0921864834612991 -0.603222841903229 0.546360454112651 0.793643030163839 0.796943955094787
"SHLD1" 55.0813873009974 -0.113201708367569 0.1876461426032 -0.603272237825572 0.546327598495402 0.793643030163839 0.796943955094787
"KIFC2" 36.5271695348852 0.133719683824601 0.22173681184575 0.603055860285491 0.546471528911862 0.793644126171784 0.796946743272283
"CDH3-AS1" 54.6538289552905 0.138737161508912 0.230054847792607 0.603061238831111 0.546467950973181 0.793644126171784 0.796946743272283
"FTH1" 36197.9387131206 -0.0373721233197868 0.0619842899110143 -0.602928957860755 0.546555950842221 0.793686618966277 0.796990256491288
"NUBP2" 531.307805441424 0.0573086257366144 0.095079639859378 0.602743403544369 0.54667940261376 0.793759885685774 0.797065515021873
"LNP1" 55.641410600766 -0.114047592859341 0.189231788088338 -0.602687286377598 0.546716740835837 0.793759885685774 0.797065515021873
"ZNF75A" 132.529961561984 -0.0675550210852262 0.112113326295875 -0.602560135509168 0.546801346845494 0.793802621169708 0.797109271694395
"RAB3A" 27.3039089788107 -0.17526490179652 0.290935539809478 -0.602418329198605 0.546895712212005 0.793859514457862 0.797167245084105
"SNAI2" 114.013729866022 -0.113445148396682 0.188456027049019 -0.601971452826893 0.54719313994515 0.794050922595141 0.797361979674564
"GPM6B" 1009.64968751624 -0.0742032544693555 0.123266271349113 -0.601975330779642 0.547190558549925 0.794050922595141 0.797361979674564
"GNPAT" 541.830765531133 0.0402834162995552 0.0669037846590333 0.602109678919579 0.547101132185024 0.794050922595141 0.797361979674564
"RTEL1-TNFRSF6B" 71.4033653682006 -0.119012875435843 0.197769039370838 -0.601777082067339 0.547322532364379 0.794078511208902 0.797391368494542
"C6orf120" 326.279658779507 0.0555623982885851 0.0923199726729747 0.601845913510004 0.54727670961112 0.794078511208902 0.797391368494542
"SKAP2" 21.6602852714635 0.168174432912647 0.279543487267567 0.601603831148022 0.547437878085378 0.794165778371891 0.797479842155503
"ZNF611" 58.8964976646677 -0.113026642878453 0.187902733573375 -0.601516756723055 0.547495854394627 0.794169810770228 0.797484733640857
"NEK3" 63.8215479879529 0.0961805763158345 0.159941735556244 0.601347584364634 0.547608502222683 0.794253138102819 0.79756925096792
"INO80C" 371.264006616214 -0.0618684957964192 0.102917930915851 -0.601143991584954 0.547744084981257 0.794369710181466 0.79764717985989
"SPACA6" 51.6872970690551 0.110734169104762 0.184243380420441 0.601021153932741 0.54782589683138 0.794408284983864 0.79764717985989
"VESTAR" 10.0398767133452 -0.237943552005581 0.395856442135333 -0.601085460986977 0.547783066546567 NA 0.79764717985989
"PPIG" 1148.43574588615 -0.0473687967454057 0.0788422408276414 -0.600804800169995 0.547970006601485 0.794537181798061 0.797777452027947
"NUP133" 356.876073650471 0.0502669195270742 0.0837103154610073 0.600486561903936 0.548182014046943 0.794634576899141 0.797877793099911
"ATP6V1E2" 45.5206393250618 0.128820585613807 0.214515097764975 0.600519902589533 0.548159800884362 0.794634576899141 0.797877793099911
"GET1-SH3BGR" 55.4315758325001 0.145604195790026 0.242489663502819 0.600455267604977 0.548202864213294 0.794634576899141 0.797877793099911
"WDR54" 414.069438467297 0.0486181906040179 0.0810818805520401 0.599618438460042 0.548760555989803 0.795202626607039 0.79845071031461
"PGGHG" 61.4988134698001 -0.0966408138650597 0.16115769002567 -0.599666164547696 0.548728742151503 0.795202626607039 0.79845071031461
"GNB1L" 119.050488705758 -0.0779240289839992 0.129946278308691 -0.59966341474504 0.548730575123818 0.795202626607039 0.79845071031461
"UBE2N" 1530.05189857526 0.0303365395985105 0.0506190541976942 0.59931067617404 0.54896572979566 0.795419830845917 0.798669651329856
"ZMYND11" 432.178157479004 0.0544920559954518 0.0909711186653001 0.59900391239486 0.549170275596558 0.795475880930563 0.798728478333036
"MEGF6" 68.0960351807184 -0.11374198661346 0.189880467526746 -0.599018888540699 0.549160288838949 0.795475880930563 0.798728478333036
"ZBTB40" 158.527892346642 -0.0797971825074727 0.133190218297625 -0.599121943994109 0.549091569325929 0.795475880930563 0.798728478333036
"SPOPL" 134.163320440252 0.0851750432416529 0.142242970584863 0.598799665751052 0.549306485250466 0.795593085341625 0.798847011069926
"CHRNA3" 17.8022849090947 0.257605106984707 0.430390880411787 0.59853755901667 0.549481305516643 0.795686093374946 0.798942097375872
"JAK3" 29.6607733123453 0.144523736162988 0.241442403231146 0.598584731716025 0.549449840188472 0.795686093374946 0.798942097375872
"TBC1D14" 406.990017658476 -0.0490462489827871 0.0819600012553497 -0.59841688911133 0.549561799296755 0.795687194307773 0.79894490001558
"POLR3A" 295.722446505902 -0.0544517053854556 0.090999966003354 -0.598370612396148 0.549592670074412 0.795687194307773 0.79894490001558
"DRG2" 326.318037388521 0.0645579812495902 0.107916368811511 0.598222326794081 0.549691595814832 0.79575034516388 0.799009157838961
"ZCCHC14" 287.308938486819 -0.0545644242413287 0.091253356146174 -0.597944300853163 0.549877098849654 0.795928235607674 0.799189473494302
"SAMD11" 16.0191333083161 -0.263301670006507 0.440397811629472 -0.597872339629233 0.549925117471218 0.795928235607674 0.799189473494302
"RAD54L" 66.6261676376661 -0.102215388668287 0.171050924737279 -0.597572850455395 0.550124984195153 0.795999320810701 0.799263393976142
"VTI1B" 465.256419445629 -0.0586778394507169 0.0981807676897473 -0.597651055613456 0.550072789846315 0.795999320810701 0.799263393976142
"CRTC1" 198.800985115041 0.0631391993246171 0.105663449584815 0.59755004755865 0.550140203373757 0.795999320810701 0.799263393976142
"NCAPD2" 756.206532067808 0.0727814968615564 0.121910366572693 0.597008268514704 0.550501860172914 0.796362433558002 0.799629691641934
"SORBS1" 36.4054253102984 -0.174497560156661 0.292274460889064 -0.597033211953794 0.550485206969578 0.796362433558002 0.799629691641934
"LNX1" 12.6388450128363 0.223905019349668 0.375565350957798 0.596181247228072 0.551054151907147 0.796919069464773 0.800192003498015
"CDKL1" 24.8200349320071 -0.172785071225657 0.289858667112293 -0.596101103158385 0.551107687267831 0.796919069464773 0.800192003498015
"KCNC3" 52.1154593542571 -0.118896778861274 0.199423475795604 -0.596202520224526 0.551039942208106 0.796919069464773 0.800192003498015
"TMEM161B" 154.263113931987 0.0739857529169865 0.124116273681225 0.596100339807239 0.551108197190332 0.796919069464773 0.800192003498015
"PTPN2" 335.353743492464 -0.0510159194039705 0.0855982047755848 -0.595992866178915 0.551179992444083 0.796942792813333 0.800216671937562
"LL0XNC01-250H12.3" 18.9636231039237 -0.191165147573653 0.32091320094708 -0.595691130840009 0.551381584286913 0.797154163456602 0.800429758617341
"PPP2R1A" 4921.43071131476 0.0301639046190199 0.0506833584435846 0.595144156687942 0.551747114559674 0.79725403400294 0.800457866384518
"DDX50" 666.455619552546 0.0441659579609535 0.0741737160336238 0.595439467276151 0.551549750484945 0.79725403400294 0.800457866384518
"SLC41A2" 25.9631063647053 -0.223692008105948 0.375929245883409 -0.595037525160583 0.551818387826259 0.79725403400294 0.800457866384518
"TRAPPC10" 146.032454909258 -0.0698162678504243 0.117259041371116 -0.595402000852636 0.551574788390055 0.79725403400294 0.800457866384518
"ATF7IP" 648.202762043961 0.0521520170286214 0.0876069274484936 0.595295583894127 0.551645907317023 0.79725403400294 0.800457866384518
"LINGO2" 95.5010559861218 -0.128849125410903 0.216481744279639 -0.595196263960544 0.551712287335459 0.79725403400294 0.800457866384518
"ZNF783" 54.941980227292 0.105527318441791 0.177354639211399 0.595007375679678 0.551838540772538 0.79725403400294 0.800457866384518
"LRFN3" 213.111377573418 0.0614019374114554 0.103209735197923 0.594923892535002 0.551894345653924 0.797254602938621 0.800457866384518
"LINC02422" 10.0477774181584 0.230099954760993 0.386763490185274 0.594937114283375 0.551885507300694 NA 0.800457866384518
"STK25" 1264.98238601431 0.0415484285511925 0.0699043180562915 0.59436140293558 0.552270417928138 0.797637700577198 0.800844212153018
"PRNP" 926.536385099876 -0.0647486885336742 0.108928009550737 -0.594417255953947 0.552233069796845 0.797637700577198 0.800844212153018
"PIGP" 276.106025688578 0.0555527053537647 0.0934844122578408 0.594245650285996 0.552347824051402 0.797649539534367 0.800857806943859
"HYDIN2" 28.0786141897986 -0.160686367045508 0.270432298059988 -0.594183343477207 0.552389492071201 0.797649539534367 0.800857806943859
"GKAP1" 169.602748739939 0.0818981507245464 0.137870559862298 0.59402203636762 0.552497374251073 0.797725260484138 0.800871698788454
"UGGT2" 205.94354017446 -0.0646528741279276 0.108856212697986 -0.593929115532454 0.552559524389831 0.797734942496577 0.800871698788454
"MSC-AS1" 10.5236880682907 -0.29212912638607 0.491863649115206 -0.593922984370911 0.55256362534038 NA 0.800871698788454
"CLPTM1" 710.002767898634 -0.0412678650718932 0.0695263067316891 -0.593557561329284 0.552808072846885 0.797875886883371 0.80093035570317
"XRCC3" 45.6717832854583 -0.117452533697374 0.197886622213599 -0.593534481429449 0.552823513785121 0.797875886883371 0.80093035570317
"ANAPC13" 683.908043585143 -0.0461901657228331 0.0778038699058523 -0.593674399213383 0.552729909091894 0.797875886883371 0.80093035570317
"BRINP2" 10.4710610346637 0.286798961015941 0.483183128938914 0.593561620509724 0.5528053571917 NA 0.80093035570317
"ADD2" 97.7243404769536 0.0975344928268127 0.164381166711288 0.593343475886857 0.552951308627238 0.797900253588276 0.800956553300228
"TRAF3IP1" 233.676886130036 0.0640498380690436 0.107935110859602 0.593410592335955 0.552906401808334 0.797900253588276 0.800956553300228
"CCDC148" 45.7786514032988 0.115260387717652 0.194446523460921 0.59276137040741 0.553340863492981 0.798382304847273 0.801441320093345
"PTGES3L" 16.0675364656131 0.19100536300273 0.322320891286677 0.592593803771926 0.553453026853135 0.798464068019945 0.801524265530909
"CST3" 2133.2478200223 0.0370173742675799 0.0624896741032659 0.592375857272158 0.553598929431518 0.79859448532792 0.801656051634394
"DNAJA3" 394.500328295487 -0.0569253084777476 0.0961283629765113 -0.592180150739248 0.553729959691062 0.798703424564913 0.801766277414637
"RPL17P47" 48.3448930973554 -0.106016200386989 0.179120976576042 -0.591869262961403 0.553938137803297 0.798923609333784 0.801988175514719
"ZFP14" 88.2378369401728 0.1021252021217 0.172711711346054 0.591304442100492 0.554316453777567 0.799389108645047 0.802456329724991
"CCNK" 902.505097764693 -0.0321648159081818 0.0544090221250749 -0.591166954521653 0.554408561832563 0.799441810748338 0.802510103233593
"TAF1A-AS1" 38.9096115606409 0.139396672901293 0.235837733436974 0.591070270519478 0.554473338533881 0.799455095182431 0.802524307685686
"SMARCA5" 1586.05577354225 -0.0439720839387387 0.0744284639529486 -0.590796606611907 0.554656708946488 0.799639351535278 0.802710140482473
"MSL3" 233.379040181574 0.0567750390481168 0.0961377734047721 0.590559121949651 0.554815861232509 0.799708536507047 0.802781328892663
"RNF216" 416.674086137137 -0.0421834257259033 0.071426187476859 -0.590587671217508 0.554796727526917 0.799708536507047 0.802781328892663
"SARDH" 22.3210541542972 0.157536752908649 0.266888051563094 0.590272782861569 0.555007783393418 0.799744815970405 0.802820353212532
"ERCC6L2-AS1" 68.9547486490244 0.0962913184854501 0.16311111776136 0.59034184675461 0.554961489533066 0.799744815970405 0.802820353212532
"CDK6-AS1" 152.4327546817 -0.0767906762841662 0.130062216830843 -0.590414942596581 0.554912495093839 0.799744815970405 0.802820353212532
"TMEM167B" 488.705275046963 -0.0626381746495315 0.106168059045277 -0.589990767588755 0.555196839176013 0.799937124180299 0.803014269322334
"CENPS" 128.587430741454 0.0725488346864758 0.123010313849619 0.58977846991893 0.555339178826615 0.800062091214312 0.803140585385044
"CHP1" 564.547191313546 0.0407814004336312 0.0691738631172531 0.589549268984801 0.555492871651506 0.800203387797544 0.803283293947077
"PHF21A" 599.808372664302 -0.0379657826155901 0.064409661969219 -0.589442351579701 0.555564573219293 0.800226557160796 0.803307420635264
"TRPS1" 290.319236518437 0.0562562365051931 0.0954556059038097 0.589344501797855 0.555630197765487 0.800240969514498 0.803322756468351
"TCIM" 30.6618880490171 -0.179825937019428 0.305176719574299 -0.589251818652069 0.555692360713289 0.800250393948834 0.803333085027201
"MTMR2" 414.263301623483 -0.0447214840422083 0.0759541576212113 -0.588795734727749 0.5559983074348 0.800547368283479 0.803632939143069
"LRATD2" 1003.24788667095 -0.0785969706769638 0.133491573529394 -0.588778516867639 0.556009858997554 0.800547368283479 0.803632939143069
"LRIG3" 119.690415120169 0.0789883020245449 0.134220951725075 0.588494575618395 0.55620037372505 0.800741542641187 0.803828729759424
"ABCB9" 31.5495175101963 0.146652440591285 0.249307589684333 0.588238973297896 0.556371901244334 0.800828222799468 0.803917479472392
"ZNF610" 34.4040313123547 0.140220611959486 0.238347776537948 0.5883025803564 0.556329213927744 0.800828222799468 0.803917479472392
"MREG" 71.5040752571857 -0.09624805357549 0.163668359608272 -0.588067564224706 0.556486943494462 0.800913688406353 0.804004142288011
"RUNDC3A" 18.5469366186164 0.195633927613585 0.332754684022966 0.587922385489492 0.556584390163246 0.800973815329944 0.804065368632983
"ARID1A" 2303.39367217741 0.0258219202263319 0.0439343134643786 0.587739245026965 0.556707329314286 0.800990505417395 0.8040838574852
"ABHD3" 45.7913564036572 0.11216587353887 0.190839664068808 0.587749271547807 0.556700598334907 0.800990505417395 0.8040838574852
"ETV3" 47.0480787284472 -0.117300719718243 0.199638468524539 -0.58756571609256 0.556823828616332 0.800999949526242 0.804095071745965
"LARP1" 3392.63601316578 -0.0451728853294439 0.0768816921249807 -0.587563619905891 0.556825235971745 0.800999949526242 0.804095071745965
"PITPNM2" 35.4827658476749 -0.142525698189773 0.242720626118502 -0.587200603710494 0.557068986973544 0.8011736224082 0.804195997792851
"SGK3" 39.7881959966824 -0.127002330887361 0.216422534321349 -0.586825818695871 0.557320694789844 0.8011736224082 0.804195997792851
"SIPA1L3" 243.284273324569 -0.0633399217957528 0.107888675429619 -0.587085915584091 0.55714600631233 0.8011736224082 0.804195997792851
"MDN1" 292.751935795116 -0.0768842065367082 0.130932063456842 -0.587206865200373 0.557064782190526 0.8011736224082 0.804195997792851
"MED6" 380.182699221128 -0.0522504757356608 0.089042557478054 -0.586803402951884 0.557335751090053 0.8011736224082 0.804195997792851
"EOMES" 22.1463458487682 0.269052598823149 0.458387053157268 0.586955056801832 0.557233891463785 0.8011736224082 0.804195997792851
"SLC9A8" 106.397802461238 0.079817418266557 0.135977867614082 0.586988306752142 0.557211560057475 0.8011736224082 0.804195997792851
"HSPA8P1" 10.2436192383396 0.298005272492511 0.507833045453343 0.586817410092881 0.557326342692082 NA 0.804195997792851
"HECA" 75.5439694423026 -0.107833282334157 0.18402338644827 -0.585975969768765 0.557891663393956 0.801412265666159 0.804441652895038
"HSPA2" 12.9048296695338 0.222837938770813 0.380028527420461 0.586371608161581 0.55762581945731 0.801412265666159 0.804441652895038
"TES" 479.290094800327 -0.128514219415228 0.219208582920384 -0.586264541757946 0.557697755213188 0.801412265666159 0.804441652895038
"PABIR3" 40.8055144578058 0.128798188307295 0.219783842681692 0.586022096691749 0.557860665849011 0.801412265666159 0.804441652895038
"RAB11FIP1" 706.551464069958 0.0540119635712389 0.0921545169467329 0.586102183167634 0.557806849288786 0.801412265666159 0.804441652895038
"NSD1" 516.058513847467 0.0557545923598984 0.0951471098601016 0.585983036603808 0.557886914387743 0.801412265666159 0.804441652895038
"LINC02076" 14.8175863637164 -0.196079778210102 0.334508950673428 -0.586171992753429 0.557759940660199 0.801412265666159 0.804441652895038
"CACNB1" 22.1786966763405 -0.159389069914005 0.272059397201503 -0.585861291885286 0.557968731190648 0.801442957409508 0.804473333081332
"NCAM1" 387.876401973123 -0.0499436589849391 0.0853141994820027 -0.585408516849236 0.5582730634047 0.801800043548295 0.804832642058849
"GPKOW" 146.13387183064 0.0815783122935193 0.139420480648302 0.585124308237799 0.558464135109261 0.801994408219587 0.805028614545396
"ATP5F1C" 2751.90334040413 0.0321032190576233 0.0548954124177148 0.584806956423622 0.558677526337123 0.802181688181101 0.805218348302337
"MAP3K9-DT" 62.1866414834048 -0.104948608377578 0.179471568379933 -0.584764535825567 0.558706053465583 0.802181688181101 0.805218348302337
"GPATCH3" 91.7502004152688 -0.0876113928975524 0.149881071830504 -0.584539407328429 0.558857460381483 0.802319012170103 0.805357064649628
"GTPBP1" 335.323537718623 0.0689735078952351 0.118086260474172 0.584094268192367 0.559156890917376 0.802468828305985 0.80551296661906
"OTUD7A" 26.9839807993993 -0.174285241423512 0.298407814410297 -0.584050527523646 0.55918631803649 0.802468828305985 0.80551296661906
"RPL24P8" 115.656903570313 0.0729025034820028 0.124812420376223 0.584096544736913 0.559155359362208 0.802468828305985 0.80551296661906
"DSTNP3" 25.5800163390866 -0.149546291903002 0.256048607406263 -0.584054306789189 0.559183775455445 0.802468828305985 0.80551296661906
"POLR2B" 845.301579380899 -0.0378338910035853 0.0648187268098456 -0.583687660428384 0.559430470705613 0.802468828305985 0.80551703621193
"NAA40" 139.692763809733 0.0707573435747623 0.121264382598863 0.583496506215054 0.559559108323604 0.802468828305985 0.80551703621193
"TBX19" 22.8654351057339 0.153995847099721 0.263929954343428 0.58347241215122 0.559575323491378 0.802468828305985 0.80551703621193
"LYSET" 235.336951978962 -0.0577605474867975 0.0989323604824488 -0.583838768276883 0.559328792527196 0.802468828305985 0.80551703621193
"SIK2" 225.466709824146 -0.091853183097551 0.157397971526259 -0.583572851713828 0.55950772974324 0.802468828305985 0.80551703621193
"FGD5-AS1" 890.025508181647 -0.0510932746652347 0.0875574366083704 -0.583540092588209 0.559529775521851 0.802468828305985 0.80551703621193
"LHX5-AS1" 31.587422006938 0.172227507545694 0.295023623613682 0.583775310722971 0.559371491059938 0.802468828305985 0.80551703621193
"ZNF280C" 102.813861313679 0.0770991538397896 0.132240608064356 0.583021773480266 0.559878642747529 0.802503876454617 0.805556569053673
"ALG6" 108.354891908595 0.0880078750615057 0.150923841995823 0.583127714598874 0.559807327937266 0.802503876454617 0.805556569053673
"DIP2C" 333.045693245784 -0.0515328452374751 0.0883877100979591 -0.583031794582775 0.559871896802066 0.802503876454617 0.805556569053673
"PTTG1" 1850.8778258691 0.113975927521839 0.195431998221559 0.58319992917754 0.559758718846232 0.802503876454617 0.805556569053673
"PHYKPL" 252.333654173281 -0.060595295513594 0.103876418186136 -0.583340247687529 0.559664273477499 0.802503876454617 0.805556569053673
"RPS15" 10778.8649162087 0.0339083022784556 0.0581725760883164 0.582891536846791 0.559966318244933 0.80254959526926 0.805603331628167
"LASP1" 1835.9068702779 -0.0548854777934241 0.0942404857277478 -0.582398078379851 0.560298575605106 0.80262603602213 0.805684410322056
"GIT1" 292.695741617928 0.0565657353427704 0.0971063998341801 0.58251294908845 0.560221221886024 0.80262603602213 0.805684410322056
"MYO5C" 121.61108604888 0.0925719008072353 0.158927635896148 0.582478310240057 0.560244547076343 0.80262603602213 0.805684410322056
"ZNF93" 87.7455821272013 0.0819225660868412 0.140619177142613 0.582584593022879 0.560172979616057 0.80262603602213 0.805684410322056
"FNDC10" 95.9165290740335 0.0794564758585115 0.136413545714093 0.582467638698016 0.560251733199597 0.80262603602213 0.805684410322056
"MDGA1" 47.0828871530853 0.146030456779032 0.250798188206739 0.582262805896572 0.560389674476343 0.802652525002688 0.805712737928915
"KIF27" 82.6893283258674 -0.106133135755285 0.182295144965016 -0.582204949976333 0.560428639573047 0.802652525002688 0.805712737928915
"TMEM9" 2218.1881642105 0.034690054216241 0.0596050356510864 0.581998716002927 0.560567545746169 0.802771558494663 0.805833093968673
"SETD6" 162.621629074896 -0.0700028023812559 0.120336565844533 -0.581725113143874 0.560751853076341 0.80279578726989 0.805860020351147
"YTHDF1" 453.315424412407 -0.0539789901553616 0.0927854055430661 -0.581761644942182 0.560727242432258 0.80279578726989 0.805860020351147
"TAFA2" 15.3403635992669 0.204189252782192 0.351005352046806 0.581726892742545 0.560750654188953 0.80279578726989 0.805860020351147
"PIGC" 231.673140718213 0.0550109798019181 0.0946745410763756 0.581053567057059 0.561204351599215 0.80329102091873 0.806358881303304
"ADGRL1-AS1" 43.06584183179 -0.117571393873964 0.202344373370776 -0.581046025226145 0.561209434408888 0.80329102091873 0.806358881303304
"CDH20" 20.4070349257691 -0.182227083618363 0.313806542878234 -0.58069880234802 0.561443469048588 0.803546069100874 0.806615772073053
"MESD" 681.510136857441 -0.0559895271662776 0.0964423111088663 -0.580549413660103 0.561544174307551 0.803553611005445 0.806625079351603
"NPB" 37.9216197928938 0.139172354376286 0.239735213021181 0.580525291309582 0.561560436381689 0.803553611005445 0.806625079351603
"ARFGAP1" 270.106015866845 0.076431801710963 0.131732228548946 0.580205789827386 0.561775849674948 0.803622084422664 0.806696418283233
"ACVR2B" 727.395863671979 0.0506176559162047 0.0872390533420507 0.580217849427375 0.561767718163698 0.803622084422664 0.806696418283233
"B9D2" 152.508926478112 -0.072796130164185 0.12544117741943 -0.580320845688341 0.561698272469029 0.803622084422664 0.806696418283233
"RNU6-826P" 16.6516277645285 -0.204489332348831 0.352714030626496 -0.579759563251888 0.562076770000077 0.803972618228562 0.807049161055278
"THOC6" 913.432361922754 0.0392151542184501 0.0676634502520771 0.579561847235928 0.56221012798363 0.804083431553526 0.807161266341099
"UBQLN1" 750.195612908575 -0.0458875151598505 0.0792105901206312 -0.579310355975983 0.562379779051356 0.804166195685839 0.807246082769254
"S1PR2" 97.4757957543844 0.0787978168739964 0.136010642979519 0.579350373969351 0.56235278204461 0.804166195685839 0.807246082769254
"HERC2P9" 24.6440469567765 -0.151573805768176 0.261704648351742 -0.579178882464688 0.56246847834082 0.804213104081062 0.807294038361773
"GSK3B-DT" 58.929777266776 -0.14643099737453 0.252888797662082 -0.579033151046082 0.562566804694579 0.804273766489031 0.807355800604044
"KGD4" 347.223639480101 -0.0479858489999786 0.0829051686867259 -0.578804069277067 0.562721385083407 0.804334918396589 0.807418921344617
"ZDHHC18" 299.189746004592 0.0568896296203643 0.0982823709858774 0.578838595871268 0.562698085826835 0.804334918396589 0.807418921344617
"ASB8" 334.800425235235 -0.0583845370414684 0.100914322710954 -0.578555506027599 0.562889134422414 0.804431270274193 0.807518243432596
"EMID1" 29.4415060651911 0.183155742051486 0.316614678578446 0.578481524842212 0.562939067198384 0.804431270274193 0.807518243432596
"MVP-DT" 44.5507459842014 0.126807557401465 0.219217419285669 0.5784556620303 0.562956523518964 0.804431270274193 0.807518243432596
"SDR39U1" 394.902855578243 0.0428658202187299 0.0741164435449486 0.578357759337623 0.563022606123222 0.804445805054709 0.807533700589898
"TMEFF1" 154.298953957721 0.0656817391550997 0.113622243427321 0.578071134435161 0.563216094428473 0.804642355936537 0.807731872581292
"ST3GAL6" 14.0234856645823 -0.197206680216171 0.341285919222656 -0.577834212045277 0.563376054881837 0.804688934297068 0.807781228838842
"HERC2P3" 19.3866178634437 -0.167127128676506 0.289260212403903 -0.577774341267304 0.563416480685896 0.804688934297068 0.807781228838842
"MTND2P28" 2752.6780718818 0.050097808512029 0.0866990079036024 0.577836006701841 0.563374843119696 0.804688934297068 0.807781228838842
"GSPT2" 271.096722363765 -0.0544904720449687 0.0944093716432104 -0.577172277460947 0.563823082497262 0.80518972813604 0.808284813700788
"MYG1-AS1" 45.6724555525798 -0.167671161332539 0.2905707600333 -0.577040722587931 0.563911946464332 0.805236709580073 0.808332842168242
"BLTP3A" 119.909309289808 -0.0932022884851525 0.161607374063494 -0.576720518016303 0.5641282695587 0.805465668592893 0.808563548034414
"RALGAPB" 452.874836418971 0.0436708395573417 0.0757348776842171 0.576627848260757 0.564190882641587 0.805475135884814 0.808573918084983
"HYAL3" 27.6119233863352 0.145655022121734 0.252761783290332 0.576254132352078 0.564443420820808 0.805755723660065 0.808856451801415
"ZNF844" 167.654311778315 -0.0826809703977553 0.143554150790495 -0.575956668215196 0.564644470813743 0.805962762506759 0.80906515391084
"HMGB1P1" 15.3859389915974 0.181751926820669 0.315800701414248 0.575527305692264 0.564934729001158 0.805977281196695 0.809084058670516
"SLMAP" 308.354098429958 0.0558675755686197 0.0970675763364561 0.575553420381809 0.564917072867017 0.805977281196695 0.809084058670516
"POP7" 326.822905541724 -0.0481242547194085 0.0835953133565419 -0.575681252777342 0.564830649249979 0.805977281196695 0.809084058670516
"CTSW" 25.2629793556464 -0.165576040294932 0.287648579745932 -0.575619182410628 0.564872612353694 0.805977281196695 0.809084058670516
"SH3BP5L" 176.442773885575 0.0675460177357814 0.1173016032192 0.575832008106138 0.564728736303649 0.805977281196695 0.809084058670516
"SP3" 489.792421862474 -0.0427722465716779 0.0743319008741273 -0.575422477680315 0.565005605860608 0.80599847879461 0.809106203527926
"NME6" 219.462541717956 0.0539540280054761 0.0938890564224973 0.574657261040999 0.565523117588633 0.806656747879969 0.809767876817851
"EFS" 256.431515400457 -0.0689367980991811 0.119984689791657 -0.574546621063769 0.565597961625 0.806683532103539 0.809795630288941
"ZCCHC18" 31.2136566523889 0.134162075953848 0.233594798643956 0.574336743509159 0.565739949449409 0.806806065286758 0.809919502099306
"RPL34" 14164.0707403126 0.0248396843148519 0.0432961195582257 0.573716179840248 0.566159877612198 0.807164914693252 0.810282334151706
"ASCC1" 310.107879240819 -0.0690309430321693 0.120297009729243 -0.57383756410521 0.566077726535194 0.807164914693252 0.810282334151706
"MSANTD2-AS1" 24.9987861688425 0.153808680741923 0.268077706699317 0.573746629795065 0.566139268995077 0.807164914693252 0.810282334151706
"DNAH1" 12.6268915346931 0.220055652665051 0.383735615451155 0.573456421047428 0.566335697745735 0.807335581013142 0.81045452541267
"MRPL12" 542.047370209446 -0.0455494691723442 0.0795109745957198 -0.572870215765111 0.566732572433261 0.807821304950442 0.810942991973544
"LINC02936" 10.3064696331635 -0.235773900006613 0.411641701622087 -0.572764856129831 0.566803917505583 NA 0.81096560504645
"PAQR8" 58.3965158928483 0.0986815707879907 0.172361339604519 0.572527290716202 0.566964802516907 0.807992232429997 0.811023892388512
"ZNF442" 38.3281802230577 0.133773281272342 0.233642817388589 0.572554648876082 0.566946273798015 0.807992232429997 0.811023892388512
"EPM2AIP1" 705.422171949602 -0.0501397872319604 0.0875906554203179 -0.572433063679642 0.567028621393833 0.808003149907346 0.811023892388512
"ZNG1DP" 10.8813497970768 0.211284650540466 0.36913569891664 0.572376638619769 0.567066839079126 NA 0.811023892388512
"RBP7" 10.1948324177006 0.225826168022176 0.394654240479574 0.572212698760713 0.567177885431178 NA 0.811103262015733
"PRRG1" 65.4809234609346 0.0980027552064861 0.171385087976967 0.57182778480504 0.567438651803759 0.808427301926179 0.811317249802848
"PLEKHG5" 81.030906366397 0.0828532619536156 0.144890955872723 0.571831840397248 0.56743590397598 0.808427301926179 0.811317249802848
"GABPB1" 220.286987349236 -0.0688088705669556 0.120403769287233 -0.571484356131795 0.567671361736853 0.808598708313022 0.811491046868983
"NPIPB2" 14.4092422751349 0.205974762897219 0.360398742859829 0.571519093720394 0.567647821200599 0.808598708313022 0.811491046868983
"C14orf93" 48.9404282640169 -0.120634727967318 0.211396659463628 -0.57065579121923 0.568232991751888 0.808678168677167 0.811522294367819
"GPCPD1" 314.652189711013 -0.0527282186879114 0.0923784944821786 -0.570784563912585 0.56814568771796 0.808678168677167 0.811522294367819
"ETNK1" 603.499817177085 0.0452561780750084 0.0793047307912299 0.570661770407436 0.568228937899108 0.808678168677167 0.811522294367819
"CC2D1B" 114.368570066292 0.0904887657454191 0.158497958211741 0.570914393891013 0.568057673372365 0.808678168677167 0.811522294367819
"RNF111" 190.910698498282 0.0770178054800399 0.134904845457291 0.570904664090979 0.568064269172786 0.808678168677167 0.811522294367819
"TLCD2" 70.6269014898657 0.104708372386977 0.183487532680987 0.570656604604431 0.568232440280918 0.808678168677167 0.811522294367819
"EPCIP-AS1" 22.2571777672877 0.157937145042259 0.276735871290827 0.570714393857094 0.568193260120925 0.808678168677167 0.811522294367819
"PSMG3-AS1" 98.8505932277547 0.0754921656651757 0.132191799626463 0.571080550219418 0.567945042182698 0.808678168677167 0.811522294367819
"ANKHD1-EIF4EBP3" 591.219686315492 -0.0396141399885507 0.0694050433044651 -0.570767455828418 0.568157286117648 0.808678168677167 0.811522294367819
"ATP9A" 190.774692696867 -0.0692894723069778 0.121456277767942 -0.570489015309397 0.568346070364868 0.80869741264571 0.811522294367819
"TIMM50" 599.377683960415 0.0410916993925122 0.0720493741320476 0.570326944370146 0.568455969187787 0.80869741264571 0.811522294367819
"MAX" 308.775850253522 -0.0585909096298687 0.102732235281776 -0.570326436187868 0.568456313797523 0.80869741264571 0.811522294367819
"ZFAND3" 1279.95279683879 -0.0459662085925402 0.08059944544215 -0.570304278650804 0.568471339414701 0.80869741264571 0.811522294367819
"SYN2" 10.3887330863217 0.219388369734227 0.384562064450005 0.570488849564487 0.568346182749787 NA 0.811522294367819
"PLEKHG2" 379.148280772486 -0.0426705598258078 0.0748601814107523 -0.570003425341405 0.568675374861813 0.808907690905761 0.811734201618666
"PRDM11" 67.5733439885942 -0.0907074016325287 0.15925329340816 -0.569579439717138 0.56896297671045 0.809156796373427 0.811985966469483
"PDCD5" 1245.45945021692 -0.0383097288363444 0.0672557511033691 -0.569612683047194 0.568940424277355 0.809156796373427 0.811985966469483
"KAT6A" 670.00811223664 -0.0458078251450301 0.0804409204436717 -0.569459236572346 0.569044526658615 0.809192790034014 0.812022980232842
"IFI16" 76.0062367372964 -0.147226203225974 0.258644692218034 -0.569221823047752 0.569205612560781 0.809341867133563 0.812173472979572
"ZNF649" 100.519851725933 -0.0823040205189403 0.144838784052784 -0.568245729603377 0.569868124043654 0.810203811140326 0.813039327649149
"RFESD" 18.6726324684141 0.164859275167345 0.29025415695579 0.567982477482504 0.570046866152728 0.810377858927522 0.813214879599021
"SPRTN" 122.470406298245 -0.0799381311636245 0.140780845500202 -0.567819655291883 0.570157432037584 0.81039156425323 0.813230422486258
"NME1-NME2" 3363.8045042778 0.0394378064165541 0.0694569218937931 0.567802392349875 0.57016915519429 0.81039156425323 0.813230422486258
"TSPAN11" 160.095103040703 0.0810669011963755 0.142839120624862 0.567539906726824 0.570347421706408 0.810526768241072 0.813368783611641
"RBBP5" 219.365758127161 -0.0622021075837092 0.109609619391285 -0.567487670599964 0.570382900921621 0.810526768241072 0.813368783611641
"CFAP144" 51.8956127352161 -0.114631729135381 0.202025030415141 -0.567413497722653 0.570433281568605 0.810526768241072 0.813368783611641
"ING5" 248.097226712449 -0.0523758853933246 0.0923322796778736 -0.567254329429016 0.570541401042439 0.810600343457945 0.81344351104586
"FBXO44" 93.851426071417 0.0885611470364196 0.156172723192712 0.567071798620927 0.570665402168418 0.810696465876698 0.813540864778468
"P3H2" 170.702492183835 -0.122299651662892 0.215740410102679 -0.566883374351076 0.570793420443688 0.810718236262959 0.813564499404362
"MAP3K11" 265.440772662292 -0.0598777502130408 0.105622009435002 -0.566905993678225 0.570778051811206 0.810718236262959 0.813564499404362
"FRMD4A" 995.997037547045 0.0674555172685091 0.119078051237483 0.566481535156963 0.571066481695184 0.811026013091531 0.813874250779052
"SLC46A1" 35.0174121572619 0.137056686348859 0.242116880275263 0.566076542011608 0.571341749045909 0.811082802820928 0.813941063191865
"GANAB" 2721.08492238728 0.0324417120100987 0.0573376764728397 0.565800953330679 0.571529098344201 0.811082802820928 0.813941063191865
"RBBP6" 1154.56972677808 -0.0440873213712455 0.0779602127482365 -0.565510531809609 0.571726562844721 0.811082802820928 0.813941063191865
"RBM19" 183.531036044577 0.0582092399335101 0.102921418105625 0.565569742478403 0.571686301470002 0.811082802820928 0.813941063191865
"STIL" 139.932323023165 -0.111619322802474 0.197266501761331 -0.565830091809102 0.571509288190333 0.811082802820928 0.813941063191865
"NTRK2" 733.277637031799 0.110390361615811 0.194977184699659 0.566170661382022 0.571277771987575 0.811082802820928 0.813941063191865
"CLEC18A" 13.5631795720571 0.19550653784739 0.345427582234736 0.565984153849455 0.571404552641403 0.811082802820928 0.813941063191865
"GRPEL2" 267.041477316901 -0.0771530300871081 0.136383619672349 -0.565705986338113 0.571593665091937 0.811082802820928 0.813941063191865
"TMEM183BP" 42.6326427047914 0.108566707130694 0.191962244850933 0.565562812703097 0.571691013427515 0.811082802820928 0.813941063191865
"MTCO1P12" 5210.23287048484 0.0704597524102007 0.124523039071785 0.565837076700177 0.571504539474534 0.811082802820928 0.813941063191865
"NME2" 3270.38908706489 0.0391829080915108 0.0692871324349456 0.565514933502264 0.571723569787092 0.811082802820928 0.813941063191865
"TTLL4" 243.829792628331 0.0532442026101565 0.0942225024935373 0.565090092080802 0.57201248727838 0.811408426201453 0.814268726406515
"PLOD3" 307.040646096727 0.0577612687686 0.10224845965166 0.564910894162918 0.572134373347575 0.811501317401904 0.81436283732189
"MGAT1" 946.013023492142 0.0491559198747246 0.0870304756455619 0.564812722326324 0.572201152677053 0.811516035950462 0.814378499876952
"DNAAF4-CCPG1" 166.991170018536 -0.0911981391166517 0.16152092215141 -0.564621213784072 0.572331432996707 0.811620802085218 0.814484527600869
"MKRN1" 746.610579088446 0.047208988178443 0.0836372682459493 0.564449188364416 0.572448471258414 0.811706770914168 0.814571691730251
"ERLIN1" 262.600533251715 0.0501642203697592 0.0889324202479065 0.564071237799694 0.572705651522367 0.811936563580276 0.814804971067687
"UBE4A" 428.731898116209 -0.0467835815249431 0.0829466211904682 -0.564020340473124 0.572740289310204 0.811936563580276 0.814804971067687
"CDC42SE2" 496.661661090683 -0.0430566252436255 0.0763466444643932 -0.563962248055399 0.572779824877662 0.811936563580276 0.814804971067687
"DAGLB" 132.05956968005 0.0841739841312255 0.149299389791921 0.56379322278905 0.572894864637354 0.812019634755418 0.814889227332684
"TCF7L2" 909.499860591521 0.0402310845253343 0.0713827768780369 0.563596518444109 0.573028756771537 0.812129408237674 0.815000280305982
"ERH" 4283.49272674197 -0.0464566632030004 0.0824586872938162 -0.563393193945306 0.573167170694662 0.812245568005004 0.815117742214158
"UBAP2" 413.372469793037 -0.0506881592485571 0.0900098469332336 -0.563140156055991 0.57333944934217 0.81240969048012 0.815283336564572
"DDX11" 99.2626775631501 -0.0862206236896578 0.153140524874908 -0.563016378323679 0.573423731277794 0.812433674028502 0.815309187525646
"CBX3" 1864.43678022686 -0.0264001372327308 0.0468961064150612 -0.562949448277697 0.573469307300074 0.812433674028502 0.815309187525646
"SPATS2" 375.474070621537 -0.0557416019120708 0.0990497828681472 -0.562763494254932 0.573595941725617 0.812533071728678 0.815409828170162
"POU3F2" 634.948926260713 0.0496324456431092 0.0882279082794498 0.562548139369974 0.573742614657833 0.812660832811272 0.815538932692662
"RBM41" 413.862584760145 -0.0610659745577341 0.108604671419736 -0.562277605184456 0.573926894041427 0.812841830049025 0.815721462075234
"MYO16" 21.3982078682878 -0.196442487948051 0.349619327903009 -0.56187536634859 0.574200938317841 0.813069884904743 0.815952107092827
"RNLS" 51.2913848443962 0.109115947049919 0.194175092344511 0.561946157627274 0.574152703910788 0.813069884904743 0.815952107092827
"PRORP" 110.48999832568 0.0697182127547659 0.124317699808855 0.560806810791714 0.574929243214437 0.813483377874519 0.816374191481416
"PTOV1" 2436.70522600866 -0.0274296044650822 0.0489130184600106 -0.560783311451277 0.574945264776618 0.813483377874519 0.816374191481416
"BIRC2" 470.537532352779 -0.0589346572101546 0.104996851075089 -0.561299282851893 0.574593530389051 0.813483377874519 0.816374191481416
"RICTOR" 359.353552934049 0.0419024104395448 0.0747139128441698 0.560838120296822 0.574907897105809 0.813483377874519 0.816374191481416
"AXIN2" 658.79696222942 -0.114598954668072 0.204250069018394 -0.561071803886403 0.574748588788031 0.813483377874519 0.816374191481416
"ZNF440" 57.3408284701474 -0.0992069781619329 0.176781385750251 -0.561184525966372 0.574671750615241 0.813483377874519 0.816374191481416
"TRMT12" 75.7854758178747 -0.096398566001761 0.171790604949229 -0.56113991815938 0.574702157407588 0.813483377874519 0.816374191481416
"ZHX1-C8orf76" 50.3553143291039 -0.101843551994123 0.181545243714341 -0.560981658954243 0.574810040511534 0.813483377874519 0.816374191481416
"RGL1" 188.371051837669 0.0674204744967422 0.120302753763063 0.560423368441981 0.575190695888047 0.813679770432532 0.81657306205285
"ERMAP" 114.910707161689 -0.0788616589113622 0.140720391451191 -0.560413868225457 0.575197174386245 0.813679770432532 0.81657306205285
"XGY2" 318.592909984903 0.0454459003141852 0.0811351594196937 0.560125852210432 0.575393597990474 0.813877613830804 0.816772498955756
"PRSS53" 14.235350403573 0.187778121894611 0.335430759273109 0.559811873847029 0.575607763721197 0.814100511591525 0.816997079624108
"GRWD1" 281.614294583828 -0.0542283088920638 0.0969588186291055 -0.55929217846086 0.575962332466393 0.814173557901512 0.817076612119973
"CDK5RAP2" 417.102069535416 -0.0467016723083295 0.0835123617987423 -0.559218674965468 0.576012489476753 0.814173557901512 0.817076612119973
"SHANK2" 60.4724260313713 -0.094993403584937 0.169810520414335 -0.559408235444746 0.575883142181101 0.814173557901512 0.817076612119973
"VWCE" 33.253271568951 0.131108604645776 0.23447605726027 0.559155617753521 0.576055519838573 0.814173557901512 0.817076612119973
"DNER" 206.73151187983 -0.0695818032255827 0.124433009257461 -0.559190874196517 0.576031460587553 0.814173557901512 0.817076612119973
"ZNF536" 153.169085940525 0.101599935066436 0.181560378272319 0.559593100836393 0.575757011805993 0.814173557901512 0.817076612119973
"PCDHA4" 86.4096547925514 0.0786917772286706 0.140691212331913 0.559322618125034 0.575941561778332 0.814173557901512 0.817076612119973
"ZMYM2" 566.935037968859 -0.0436999738826935 0.078199443650714 -0.5588271711738 0.576279676942002 0.814410371460713 0.817315159109293
"SLC2A12" 82.8722944405768 -0.105993515441156 0.189733425198401 -0.558644399795766 0.576404431950095 0.814498318322237 0.817406974459269
"TRMT2B" 36.7207684729481 0.125749957462368 0.225195186692114 0.558404286119546 0.57656834668557 0.814498318322237 0.817406974459269
"RSC1A1" 17.0668196169365 -0.175111366258684 0.313513376372717 -0.558545119460883 0.576472203474205 0.814498318322237 0.817406974459269
"SNHG4" 17.3809074363677 0.179633219580758 0.32165218959879 0.558470376977138 0.576523227256834 0.814498318322237 0.817406974459269
"DDX42" 811.43978695944 0.0528199115270842 0.0946609086824368 0.557990751010869 0.576850699901113 0.814817187333322 0.817727870801568
"DNAJB6" 943.898166921931 0.0342126912194677 0.0613798615428807 0.557392772800022 0.577259102276671 0.815041636834592 0.817957563803901
"LGALSL" 531.837648802462 -0.0477293943121842 0.0856255232232698 -0.557420177015784 0.577240382987108 0.815041636834592 0.817957563803901
"SCLY" 134.181196701826 0.0672008187024273 0.120573456089294 0.557343389515682 0.577292835764619 0.815041636834592 0.817957563803901
"CNOT9" 567.150610702361 -0.040717897270726 0.073047058258743 -0.557420082907342 0.577240447270274 0.815041636834592 0.817957563803901
"EEF1A1P4" 16.7740098335917 -0.182012442999892 0.326434401312847 -0.557577394624705 0.577132996206564 0.815041636834592 0.817957563803901
"DHX15" 663.011292535622 -0.0397413962054435 0.0713756222194602 -0.556792290836355 0.577669351648195 0.815078113203663 0.818000382128079
"TRIM21" 75.9390489998247 -0.0934434225402652 0.167814456059677 -0.556825822603957 0.577646439121904 0.815078113203663 0.818000382128079
"TRIM4" 185.2364588802 0.0681593869578505 0.122358161649503 0.557048144880554 0.577494535345628 0.815078113203663 0.818000382128079
"XPC" 429.063186912297 0.0475119733906494 0.0853418821739792 0.55672516448361 0.577715220909852 0.815078113203663 0.818000382128079
"SMCO4" 369.404054333803 0.0693308450271525 0.124504231850841 0.556855329304889 0.577626277309874 0.815078113203663 0.818000382128079
"HMGB1P10" 37.6904178280508 0.109022531162696 0.195801036139965 0.556802626339335 0.577662289270336 0.815078113203663 0.818000382128079
"PLEKHO2" 72.356742657616 -0.0956389859175345 0.171747823627633 -0.55685704713726 0.577625103532015 0.815078113203663 0.818000382128079
"ZNG1B" 188.301348658207 -0.0554110155384451 0.0995664021485836 -0.556523228144317 0.577853219834668 0.815192874495656 0.818116441656743
"VDAC2" 1868.190621964 -0.0249824454137346 0.0448972500998577 -0.556435981227585 0.577912847287981 0.815197063409752 0.818121532213672
"RDH11" 1394.73963595992 -0.0525231542688979 0.0944483012937144 -0.556104806009818 0.578139209825637 0.815276580512718 0.818203993667164
"COIL" 400.831711519724 -0.0624971937593537 0.112359809959135 -0.55622374033993 0.578057911876484 0.815276580512718 0.818203993667164
"PRR29" 17.3588833259505 -0.202567103842641 0.364244778164749 -0.556129053828246 0.578122634713871 0.815276580512718 0.818203993667164
"LINC01410" 22.8623811453985 -0.14770732116502 0.265669390284981 -0.555981707213523 0.578223360072158 0.815315337585085 0.81824377596565
"TTLL3" 83.9935867255263 0.0836994470758844 0.150587420247327 0.555819649067733 0.578334151683339 0.815391648644771 0.818321247090652
"IARS2" 312.179850718781 0.0452316909306721 0.0814516306766636 0.555319648666423 0.578676041572541 0.815394269527541 0.818329189636869
"MADD" 141.953414299109 0.0727253807180646 0.130923061080109 0.555481823584657 0.578565139325872 0.815394269527541 0.818329189636869
"WBP2" 944.030646944278 0.0519490835972614 0.0935039670499062 0.55558159975752 0.578496913012863 0.815394269527541 0.818329189636869
"SPIDR" 120.852033428828 0.0716746241394017 0.129064085833645 0.555341353688319 0.578661198157696 0.815394269527541 0.818329189636869
"RCN1P2" 26.4663592634643 -0.1589380256219 0.286171665293971 -0.555393999118082 0.578625196267232 0.815394269527541 0.818329189636869
"TRMT9B" 22.6162844397464 -0.171225320131768 0.308156711991444 -0.555643649704187 0.578454485560887 0.815394269527541 0.818329189636869
"ZNF143-AS1" 21.330571859431 -0.191583772259724 0.345079348035877 -0.555187591926845 0.578766355079769 0.81544166832038 0.818377643862067
"BFAR" 608.778571011087 0.0416313639080202 0.0750120656570975 0.554995566957583 0.578897692629849 0.815472068233522 0.818409922432643
"HNRNPA1L2" 70.1989096544763 -0.0863067256442473 0.155510327980959 -0.554990313278839 0.578901286136863 0.815472068233522 0.818409922432643
"RNF166" 207.757910986652 0.0608893850109733 0.10974479112277 0.554827107400998 0.579012923888186 0.815518175907296 0.81845796483417
"MAPK15" 64.5261513546616 -0.0930224851510366 0.167675532221419 -0.554776740044565 0.579047378723168 0.815518175907296 0.81845796483417
"FRG1-DT" 13.7855783125871 0.199364587563343 0.359455197596622 0.554629864573743 0.579147857432782 0.815579854433089 0.818520749818609
"EPC1" 730.58712234985 -0.0574081761169049 0.103525108547823 -0.554533841327833 0.579213552144989 0.815592541423185 0.818534366518485
"PTGER4" 29.3362001123494 -0.200477052707063 0.36158147383677 -0.554445034420002 0.579274312882553 0.815598279063918 0.818541008651714
"LINC02986" 33.7459746920661 -0.135333347746266 0.244130141823719 -0.554349195618733 0.579339888123045 0.815610793572835 0.818554451953221
"LZTS2" 857.282942496719 -0.0566421707485072 0.102209107325389 -0.554179292146473 0.579456148776867 0.815694654984989 0.818612018959218
"RALGPS2-AS1" 10.1217726500736 -0.235641970925627 0.425249963265187 -0.554125787845584 0.579492762684917 NA 0.818612018959218
"CXCL2" 65.8878372910047 0.231437338781476 0.417750791922996 0.554008138957968 0.579573275648286 0.815779719235721 0.818646551005188
"SCGN" 24.4059181388183 -0.166198411873537 0.300062274124647 -0.553879731660294 0.579661157114377 0.815823606432716 0.818691483364966
"MAMLD1" 42.8298919557561 -0.116720355871894 0.21082095102132 -0.553646852015623 0.579820555004154 0.815968128462418 0.818837404353966
"CFAP57" 13.6290790023009 -0.193217703153173 0.349131799468279 -0.553423387521388 0.579973527879515 0.816103581333052 0.818974224426383
"LINC00630" 127.387990343697 0.0849925824654743 0.153653101480987 0.553145895828151 0.580163511468797 0.816291081851461 0.819163275404304
"POLA1" 125.321551657826 -0.0711213699018194 0.128692804046345 -0.552644496550151 0.580506866448021 0.81667945791666 0.81955480018975
"GUSB" 200.247372047998 -0.0719599145829877 0.130226029759744 -0.552577044049853 0.580553064746427 0.81667945791666 0.81955480018975
"SNW1" 796.478950342637 -0.0338022377356381 0.0612181425089446 -0.552160460123389 0.580838421729492 0.816720855662506 0.819601686377884
"AP4B1" 67.0621161739698 -0.0909991517934097 0.164811403824938 -0.552141112092392 0.580851676586595 0.816720855662506 0.819601686377884
"RPUSD4" 160.756358833517 0.0721723618483382 0.130738294560458 0.55203689241153 0.580923077345711 0.816720855662506 0.819601686377884
"ZNF286A" 301.118707570014 0.0456859573229918 0.0827441486171493 0.552135203352894 0.580855724545988 0.816720855662506 0.819601686377884
"FXYD1" 19.2232220163803 -0.165999033156467 0.300691902314025 -0.55205687908119 0.580909384187607 0.816720855662506 0.819601686377884
"ZNF559-ZNF177" 28.0127734476707 0.132169994650809 0.239318006325487 0.552277685578953 0.580758116499785 0.816720855662506 0.819601686377884
"ABL1" 495.020578240687 0.0556261099440523 0.100806391766263 0.55181133824362 0.58107761825926 0.816797113433313 0.819679992820278
"SLC2A10" 90.1643229687998 0.120034025826646 0.217534908235986 0.551792017198595 0.58109085717983 0.816797113433313 0.819679992820278
"ZNF710-AS1" 79.1878374915584 0.104228215530758 0.189032203441978 0.55137809131421 0.581374516102791 0.817116004462924 0.82000089930611
"PLXDC2" 972.476587557994 -0.0590745948708877 0.107177363761511 -0.551185369723584 0.58150660821314 0.817221828381584 0.820107986720763
"SYNCRIPP1" 20.9406913515258 0.156941648307934 0.28491379691914 0.550839060814154 0.581744004915577 0.817475607259041 0.820363551842026
"BRPF1" 175.011637167941 -0.0607265424679626 0.110308201943873 -0.550517018660692 0.581964807261935 0.817706020203587 0.820595668839354
"PCNX2" 230.89614152883 -0.0533701514405364 0.0969994938399648 -0.550210617888269 0.582174921723484 0.817799594257718 0.820692243022148
"SFMBT1" 101.922823168721 -0.0779844261890147 0.141745731513594 -0.550171249294627 0.582201921322061 0.817799594257718 0.820692243022148
"ZNF763" 34.5142542219051 0.129225845078584 0.234854904260701 0.550236945169929 0.582156866387392 0.817799594257718 0.820692243022148
"ACADSB" 90.2130693546189 -0.0861060718352865 0.156533142815989 -0.550082048352582 0.582263098889843 0.817805687897995 0.820699247696747
"BRD8" 290.207757529161 -0.0519786516478661 0.0946538517982961 -0.549144600672255 0.582906219426961 0.818549159195307 0.821447129606511
"CENPV" 1763.29985727102 0.0454758316162813 0.0828104112805963 0.549155968591801 0.582898418668689 0.818549159195307 0.821447129606511
"DROSHA" 348.720263831593 -0.0443774456872361 0.0808316634536009 -0.549010669719913 0.58299812759529 0.818598327299799 0.821497361611545
"KMT2A" 1398.20298794893 0.0317723299612688 0.0579454435756814 0.548314552459532 0.583475936765149 0.818999081083254 0.82190309398206
"NIBAN2" 202.77883439608 0.0865787899164816 0.157914663481965 0.548263144203639 0.583511230204646 0.818999081083254 0.82190309398206
"RPL32P32" 13.5190986999256 -0.204841807150807 0.373517871072091 -0.548412333157873 0.583408809881553 0.818999081083254 0.82190309398206
"RPL32P26" 12.9690871252448 0.21591621991569 0.393812899074969 0.54827107091428 0.583505788195141 0.818999081083254 0.82190309398206
"MOCS2-DT" 19.4006781739122 0.176996548633301 0.323161744835819 0.54770266425942 0.583896082443893 0.819459308837567 0.822365843519175
"SIKE1" 331.48197057801 0.053127116796901 0.0970745079194801 0.547281855304052 0.584185107590813 0.819784972985138 0.822693552848521
"ZNF808" 35.3675768517419 0.126769621123685 0.23168734369616 0.547158161949208 0.584270076833139 0.819824250582719 0.822733859758961
"KLLN" 18.3703052046592 0.169428345308882 0.309700903958355 0.547070877557608 0.584330038960649 0.819828434964975 0.822738948781527
"SCYL3" 105.876890331371 -0.0721700936062792 0.132090736586666 -0.546367561202354 0.584813303632563 0.819948457382308 0.822869175099882
"AKAP8" 216.177812835099 -0.0629320328746057 0.115224917615246 -0.546166872383852 0.584951235555565 0.819948457382308 0.822869175099882
"ENDOD1" 113.583728166058 0.0780819945638835 0.142901619519096 0.546403846413018 0.584788366693089 0.819948457382308 0.822869175099882
"CHCHD4" 116.38138015823 -0.0771145242511431 0.141197298312671 -0.546147307155825 0.584964683399277 0.819948457382308 0.822869175099882
"ZNF266" 155.821890655017 0.0662967694421036 0.121386267740642 0.546163669713902 0.58495343684923 0.819948457382308 0.822869175099882
"C3orf38" 388.531479915364 -0.0584119963219061 0.106920566756028 -0.546312071607241 0.584851439703481 0.819948457382308 0.822869175099882
"FAM118B" 276.936816747055 0.0487310013362013 0.0892443494204177 0.546040188008277 0.585038312563471 0.819948457382308 0.822869175099882
"EIF3LP2" 43.6521739877994 0.126402375506749 0.231247527193866 0.546610712082466 0.584646208114415 0.819948457382308 0.822869175099882
"UBE2L5" 14.3247688557673 -0.183518322539557 0.336063871581345 -0.546081676902707 0.585009794343973 0.819948457382308 0.822869175099882
"MKLN1-AS" 25.8539062214533 -0.143028636215375 0.26157625706473 -0.546795178661725 0.584519455800763 0.819948457382308 0.822869175099882
"RPL17P7" 1655.14635464302 0.0289648737795952 0.0530459006592282 0.546034159466313 0.585042456455851 0.819948457382308 0.822869175099882
"SLC27A5" 85.9579585783178 0.0783178274923814 0.143463487924795 0.545907733216667 0.585129362331262 0.819971847799484 0.822896199366021
"CORO1C" 616.356919562991 -0.0584445748917338 0.107081203172059 -0.545796770679019 0.585205643335988 0.819971847799484 0.822896199366021
"PLPP2" 82.9506645545219 0.0854631188114266 0.156618143299038 0.545678278462591 0.585287105706193 0.819971847799484 0.822896199366021
"ZNF408" 84.7572054932416 -0.0901215045824859 0.165131357051858 -0.545756458321747 0.585233357140443 0.819971847799484 0.822896199366021
"ZNF416" 66.7031551713711 -0.100958009808599 0.185055310359838 -0.545555864418519 0.58537126983066 0.820009914353377 0.822935288927158
"ZNF441" 51.3145883653203 -0.125632904704019 0.230365319416901 -0.545363794437549 0.585503336283083 0.820115070331094 0.823041707236863
"LINC02166" 13.4003874963353 -0.183101638208678 0.335867841407348 -0.545159779041209 0.585643631500932 0.820231730753957 0.82315967111524
"NXT2" 121.435927608371 -0.0809916492639138 0.14865431906041 -0.544832129842125 0.585868978598657 0.820467477523601 0.823397146647319
"ZNF793" 100.025165744626 0.0856618841425848 0.157268283230398 0.544686330791123 0.58596926766183 0.820528060644128 0.823458833217553
"DNM1L" 480.50672197132 -0.0395730306652954 0.0727182399031989 -0.544196761609938 0.586306080070322 0.820839922161311 0.823773583054924
"NBPF12" 375.6327758687 0.0512758212137841 0.0942130015334318 0.544254193998783 0.586266563251601 0.820839922161311 0.823773583054924
"EHD2" 38.7245383092228 -0.160396963777498 0.294812183811697 -0.544064908389087 0.586396807415738 0.820887066072936 0.823821782457153
"VPS9D1" 95.7148411292125 0.0799769443453811 0.147056324510267 0.543852463413073 0.586543003116229 0.82095653659427 0.823893274976468
"CAPN1-AS1" 14.12528320409 0.194072490066606 0.356864411001262 0.543826966443902 0.586560550193849 0.82095653659427 0.823893274976468
"RNGTT" 139.751475756 -0.0699341337758915 0.12861797142826 -0.543735319405959 0.586623623922359 0.820964954867708 0.823902609935587
"INTS9" 154.670298102217 0.0572847504008193 0.10539076051037 0.543546228563201 0.586753770788176 0.821066025708474 0.824005815287729
"FCHSD2" 103.441793666252 0.0683647525320696 0.125794312863702 0.543464573045862 0.586809976533238 0.821066025708474 0.824005815287729
"PDXDC1" 372.870220976311 0.0415957684058541 0.0765507561211566 0.543375016962871 0.586871623323535 0.821072434498155 0.824013133200013
"NDUFAF5" 109.542425469568 0.0696444984040328 0.128240317002343 0.543078027503321 0.58707608034021 0.821278623620314 0.824220947023789
"RNF180" 19.4006340499985 0.153426682068049 0.282589262455217 0.542931747423926 0.587176796335574 0.82129134841026 0.824235489374595
"CAHM" 37.7574985471704 -0.127140237202827 0.234187640058161 -0.542899006844473 0.587199339803749 0.82129134841026 0.824235489374595
"DCAF15" 551.749523413302 0.0580555714566923 0.106954931719504 0.542804062639643 0.58726471573416 0.821302948093225 0.824248016383204
"LGALS3" 1350.26286362297 -0.163873514943993 0.302009387544124 -0.542610666100739 0.587397893615911 0.821355329936038 0.824305897284825
"BPNT1" 67.7150352928813 0.0942839580100725 0.173774036380361 0.542566426918354 0.587428359830693 0.821355329936038 0.824305897284825
"COX14" 590.126382148346 0.0478137035729089 0.0881394640890953 0.542477811353342 0.587489388945472 0.821355329936038 0.824305897284825
"YBX1P6" 34.8851844655521 -0.150133067300098 0.27686937984613 -0.542252333513857 0.587644687681511 0.821355329936038 0.824305897284825
"AMZ2P1" 44.0817798660866 0.108746447790509 0.200498659723345 0.5423799238387 0.587556807017876 0.821355329936038 0.824305897284825
"MTFP1" 123.858582925941 -0.0749333919462129 0.138188132691836 -0.542256346377564 0.587641923640093 0.821355329936038 0.824305897284825
"DNMT1" 749.212142459092 0.0430181906665466 0.0793640482765665 0.542036244379036 0.587793537730225 0.821483576577219 0.824435489375506
"POLR1E" 96.1987773374978 0.0704882163865373 0.13013262362776 0.541664452936619 0.588049681990256 0.821681929151773 0.82463632412022
"ZNF585A" 132.849140407634 0.0641627268721561 0.118443507849842 0.541715861315921 0.588014261314352 0.821681929151773 0.82463632412022
"GPALPP1" 341.455159456009 0.049217462149526 0.0909538635284883 0.541125579938781 0.588421028002122 0.822028222992162 0.824987401351099
"PDP1" 467.271895105592 -0.0894257043191232 0.165256223185323 -0.541133656545199 0.588415461483687 0.822028222992162 0.824987401351099
"METTL17" 398.80252629259 0.0498733854347819 0.0921919680800756 0.540973215708587 0.588526044275943 0.822028222992162 0.824987401351099
"RPL17P19" 13.3334311912167 0.197476726481287 0.365012075967554 0.541014227975407 0.588497775927294 0.822028222992162 0.824987401351099
"MIR325HG" 22.9499648959355 -0.175242086665555 0.32404622986102 -0.540793474871515 0.588649940866325 0.822121466626352 0.825081864892888
"JOSD1" 577.706723341301 -0.0647730181702425 0.119834257963647 -0.540521711161194 0.588837292323948 0.822223649494034 0.825186183913003
"LIPE-AS1" 77.7479947514471 -0.0862993296062552 0.159659366734171 -0.540521557685628 0.5888373981364 0.822223649494034 0.825186183913003
"TUT1" 108.450678414415 -0.0872505241417125 0.161448748449719 -0.540422424946116 0.588905746212539 0.822239289326154 0.825202763958664
"LAMTOR3" 692.733988838948 -0.0560659566079338 0.10376361157274 -0.540323874218958 0.588973696643902 0.822254370979281 0.825218783676961
"TRMT61B" 255.898083545348 0.0471412482587055 0.0872670228073319 0.540195445452333 0.589062253324182 0.822298214885837 0.825263669236843
"EEF1A1P12" 57.239096469657 -0.0922716690509858 0.170902109161188 -0.539909480952974 0.589259459150791 0.822493703750639 0.825460746719822
"MAST4" 143.830884329119 -0.0775052860659027 0.143730378169641 -0.539240813618574 0.589720701977242 0.823057664181643 0.826027625630249
"AMDHD2" 248.397567562091 0.0610017203833383 0.11314555706176 0.539143754005656 0.589787666960412 0.823071285375986 0.826042179883834
"GINS4" 187.178399886944 -0.0724592057785541 0.134438005915987 -0.538978581873902 0.589901633321655 0.823079902049481 0.826052594985007
"ARMC10P1" 56.7343009249075 -0.0936486264067104 0.173755129748938 -0.538968987804993 0.589908253401046 0.823079902049481 0.826052594985007
"COX7A2L" 2829.59347718992 0.0357224691885718 0.0662939530730042 0.538849586314963 0.589990645431735 0.823115039898361 0.826088743186494
"APTR" 77.8911644770194 -0.0978966259808128 0.181717347934063 -0.53873021532504 0.590073021715268 0.823150148966383 0.826124862409112
"CEP170B" 246.439295439278 -0.0571696133037042 0.106231278590671 -0.538161773652273 0.590465368185775 0.823617616815989 0.82659490324837
"DNM2" 401.337591387627 -0.0606753092573522 0.112838306794996 -0.537719068822847 0.590771012465705 0.823707122437203 0.826689148595466
"WDR83" 72.1831419183398 -0.0939162109048576 0.174642156441357 -0.537763692447268 0.590740200929703 0.823707122437203 0.826689148595466
"GGH" 513.806464594967 -0.0420615920567261 0.0781896312405372 -0.537943348617807 0.59061616015967 0.823707122437203 0.826689148595466
"ZRANB2-DT" 12.7681521146141 0.202622772252896 0.376864463046438 0.537654228830614 0.590815784233524 0.823707122437203 0.826689148595466
"OVCH1-AS1" 15.1565770417567 -0.191678601221582 0.356361615639206 -0.53787667585289 0.590662191920176 0.823707122437203 0.826689148595466
"IRAK1BP1" 133.841342762245 0.0686993675313515 0.127833186157423 0.537414184817003 0.590981547295371 0.82385839574516 0.826841852439605
"AMOTL1" 275.596903953922 -0.0586729984737892 0.109213263073095 -0.537233270234956 0.591106492496447 0.823952743076814 0.826937424254156
"PKNOX1" 176.227104748717 0.0581583582674007 0.108356951421476 0.536729369961528 0.591454565608241 0.824263674189548 0.827252130128525
"SERINC5" 130.538671923968 -0.0645255779493233 0.120235142642041 -0.536661549455851 0.591501420350784 0.824263674189548 0.827252130128525
"USP34-DT" 35.0717830710268 -0.124277124264325 0.231540349989843 -0.536740677250322 0.591446753975901 0.824263674189548 0.827252130128525
"RPL21P32" 10.6908533237794 0.20970480724323 0.390886414719094 0.536485278962512 0.591623207256275 NA 0.827343209381177
"SARS1" 1169.09155151943 -0.0664313555878424 0.123971426520115 -0.535860217572504 0.592055160736028 0.824573638368728 0.827499956827323
"CREM" 409.07980751894 -0.0516188731408064 0.0964108338845833 -0.53540531764927 0.592369613809845 0.824573638368728 0.827499956827323
"FKBP3" 1710.2935721102 0.0503134188025905 0.0939903844335748 0.535303894178113 0.592439734009359 0.824573638368728 0.827499956827323
"YPEL5" 663.163884310773 -0.0477686525632641 0.0891381539703733 -0.535894568549635 0.592031418470352 0.824573638368728 0.827499956827323
"MASTL" 288.254427057024 -0.0839342470735116 0.156697657725603 -0.535644554563099 0.592204229899726 0.824573638368728 0.827499956827323
"TRAF3" 195.20855420719 0.0682993758118383 0.127540253309948 0.535512311127823 0.592295646853281 0.824573638368728 0.827499956827323
"BTBD3" 325.517925917871 0.0492727330897254 0.0920671724926735 0.535182429911665 0.592523714636408 0.824573638368728 0.827499956827323
"SKIL" 131.703587544627 0.0646835743855478 0.120930988632819 0.534880059419224 0.592732797884709 0.824573638368728 0.827499956827323
"OCIAD2" 1286.4353711459 0.0384232712262953 0.0717397078991229 0.535592802807678 0.592240003969234 0.824573638368728 0.827499956827323
"TRIP12" 865.845452377729 -0.0278540008454726 0.0520374705505993 -0.535268154865221 0.592464443672012 0.824573638368728 0.827499956827323
"CCDC144CP" 13.9892236317345 -0.190451756463573 0.355656600473643 -0.535493383814445 0.592308731414845 0.824573638368728 0.827499956827323
"CHRNA5" 62.6827729066135 -0.0865451825228798 0.161754170350897 -0.53504142944281 0.592621209478376 0.824573638368728 0.827499956827323
"CYBC1" 244.449894585625 -0.0569232791891619 0.1063925986967 -0.535030442779547 0.59262880652088 0.824573638368728 0.827499956827323
"ZNF623" 134.922425431598 -0.0678068958072267 0.126726483435907 -0.535064920676351 0.592604965942977 0.824573638368728 0.827499956827323
"ZBTB3" 79.7593087127048 -0.104480596004528 0.195289415919547 -0.535003883915399 0.59264717159147 0.824573638368728 0.827499956827323
"ATAD3A" 236.006873554594 -0.0623928657287957 0.11651389800798 -0.535497196433359 0.592306095718601 0.824573638368728 0.827499956827323
"TMEM178B" 113.814158605635 0.0703071286569915 0.131234007348811 0.535738640291003 0.592139194465133 0.824573638368728 0.827499956827323
"LINC01138" 63.0602808829447 0.0898432423751398 0.167979229177755 0.534847330916538 0.592755431029174 0.824573638368728 0.827499956827323
"CRTC3" 202.824824674017 0.0546635846943547 0.102251275957692 0.534600514099915 0.592926128060294 0.824731354459736 0.82765912005816
"ZSWIM8" 723.674409915228 -0.0403850973659451 0.0755625537860976 -0.534459138057551 0.593023913030537 0.824787632738846 0.827716485437231
"AP2B1" 1477.73526727397 0.0283466049683727 0.0530645332546471 0.534191167428959 0.59320927941822 0.824825840514654 0.827760149461329
"DNAH6" 36.3887915087866 -0.127444356798234 0.238673042139988 -0.533970471300585 0.593361964002941 0.824825840514654 0.827760149461329
"MTURN" 133.686632548414 -0.0658183902340272 0.123231017344464 -0.534105711795326 0.593268398202082 0.824825840514654 0.827760149461329
"MAML3" 54.9783697548728 -0.100399089563622 0.187998549669142 -0.534041830324296 0.593312593597247 0.824825840514654 0.827760149461329
"GIGYF2" 556.541255259882 -0.0496215017981217 0.092937389284885 -0.533923990978644 0.59339412285868 0.824825840514654 0.827760149461329
"PJVK" 13.8475510104306 0.187007037511822 0.350251461170982 0.533922219443735 0.59339534856597 0.824825840514654 0.827760149461329
"XBP1" 2124.80422563907 -0.0702611189385028 0.13179238350933 -0.533119722609227 0.593950707273784 0.825028447340871 0.827971448445867
"MID1" 1451.39576739723 0.0356589179156104 0.0668849225548398 0.533138359940138 0.593937806826711 0.825028447340871 0.827971448445867
"KLHL5" 819.035209554186 0.0477513522283115 0.0895955099229476 0.532965907213183 0.594057180598514 0.825028447340871 0.827971448445867
"DR1" 635.427801884002 0.0397224511851757 0.0744790717618772 0.533337087123957 0.593800259182584 0.825028447340871 0.827971448445867
"ARMC5" 65.3689963308151 0.0982962658890226 0.184349432139402 0.533206230951081 0.593890828737557 0.825028447340871 0.827971448445867
"GABPB2" 68.80260098798 0.0896227970003429 0.167979003980115 0.533535709087501 0.593662798932072 0.825028447340871 0.827971448445867
"RNF181" 1795.92939433503 -0.0578915710422264 0.108618858801991 -0.53297900273249 0.594048115343618 0.825028447340871 0.827971448445867
"TENM3" 1466.30439588769 0.0315100365380441 0.0590857316572898 0.5332934983493 0.593830427603184 0.825028447340871 0.827971448445867
"CDRT4" 68.8690524834314 -0.0928421427372466 0.174035182867838 -0.533467665602713 0.593709888128758 0.825028447340871 0.827971448445867
"DYNC1I1" 17.1917076127466 0.160148922536849 0.300561992557805 0.532831583840556 0.594150168391998 0.825077948347077 0.828022010946985
"FKBP4" 616.802831813792 0.0555770926707384 0.104389702464688 0.53240014444469 0.594448885160878 0.825333451673715 0.82828019584254
"SNRPGP15" 32.4914554705914 0.118819508716992 0.223160154393021 0.532440520307814 0.594420927112872 0.825333451673715 0.82828019584254
"LRSAM1" 112.728120442 0.0705049091777434 0.132478666515238 0.532198209963367 0.594588722618905 0.825447948768892 0.828395986541854
"LEMD2" 467.81995486972 -0.0705112951404073 0.132584185803704 -0.531822816672889 0.594848718373136 0.825649562025148 0.828600089388109
"MTF1" 312.732275046664 -0.0487275749843543 0.0916143703511992 -0.531876983900665 0.594811199182175 0.825649562025148 0.828600089388109
"OSBP2" 30.5965315907054 0.131844417862733 0.247982766747997 0.53166766219975 0.594956192847151 0.825719080031331 0.828670740414123
"HDAC2" 2844.99262347204 0.0262152411784553 0.0493414495538061 0.531302615053252 0.595209093549489 0.825990397182682 0.828943912143847
"SRBD1" 222.058519775109 0.0516916323236808 0.0975260398924156 0.530029029997564 0.596091803418383 0.826304746492228 0.82926999292602
"RFX2" 242.002047948118 -0.0590160032580049 0.111268956446975 -0.530390552248316 0.595841175103855 0.826304746492228 0.82926999292602
"SNAPC2" 234.468627667391 -0.076005373909858 0.143338029128087 -0.530252678735657 0.595936751398827 0.826304746492228 0.82926999292602
"TGFB1" 110.2908262726 -0.131770181655811 0.248631674987064 -0.5299814742537 0.596124775409322 0.826304746492228 0.82926999292602
"CD70" 132.962075794389 -0.253920852514004 0.478946483873404 -0.530165396476991 0.595997260576761 0.826304746492228 0.82926999292602
"GATAD2B" 679.469747149225 0.0336756739373247 0.0634472087448741 0.530766831252373 0.595580367582461 0.826304746492228 0.82926999292602
"FAM167A" 97.432900053568 -0.115464712860636 0.217631262333284 -0.530552052231408 0.595729229420535 0.826304746492228 0.82926999292602
"PROCA1" 50.3056113067341 0.0983013662780583 0.185179860638769 0.530842640981435 0.595527828440688 0.826304746492228 0.82926999292602
"RNF220" 417.48795864301 -0.0466356288206319 0.0879581138752606 -0.530202692690399 0.595971404312804 0.826304746492228 0.82926999292602
"PDE7A" 277.083862199078 0.0616361959923281 0.116269588482309 0.53011451056874 0.596032538963252 0.826304746492228 0.82926999292602
"NAXD" 168.226965291656 0.0606292680498776 0.114368959591247 0.530119957955073 0.596028762331928 0.826304746492228 0.82926999292602
"THBS2-AS1" 14.3375085290995 0.178906483296826 0.337160997675538 0.530626272108123 0.59567778622435 0.826304746492228 0.82926999292602
"LINC03073" 61.728816437214 -0.093458549965804 0.176434705721077 -0.529706157208951 0.596315678273496 0.826489738849731 0.829456532196943
"ANKRD10" 1003.51493368737 -0.056553206047726 0.106795170654169 -0.529548346627584 0.596425115553011 0.826561795663333 0.829529730633408
"RPL18" 18508.0991737081 -0.0251512566254295 0.0475466540494115 -0.52898057977522 0.596818921813986 0.827027896278496 0.829998388170874
"MROH1" 47.6274920209146 -0.115148642716762 0.217733946398618 -0.528850207426785 0.596909365506524 0.827073570002684 0.830045109120072
"POLR2J2-UPK3BL1" 294.124653709699 0.0484212369835769 0.0915923184301391 0.528660457705409 0.597041012426921 0.827176320346513 0.830149111746069
"SLC35F2" 17.5206154561873 -0.18877690820052 0.357143791440154 -0.528573960194833 0.597101028127505 0.827179818284089 0.830153505207551
"CENPH" 571.269749501 -0.0635923587813909 0.120350958689338 -0.528390961517321 0.597228009539911 0.827224648331643 0.830201144410668
"FBXL18" 260.962026048772 -0.0479125361407929 0.0906842850522648 -0.528344421673271 0.597260305147904 0.827224648331643 0.830201144410668
"DNAAF3" 37.4387778436529 -0.119469626396221 0.226148835236863 -0.528278760627227 0.597305870970075 0.827224648331643 0.830201144410668
"DYRK4" 585.742725777456 -0.0636920707121105 0.12059204923712 -0.528161442773668 0.597387288235572 0.827257777009952 0.830235274655205
"POMK" 412.247965593139 -0.0483257782046215 0.0915626878924553 -0.527788986070204 0.59764580241067 0.827536118283584 0.830491713944536
"ALDH1A3" 10.1610579212854 0.222648976299393 0.421898048426578 0.527731704684905 0.597685564696198 NA 0.830491713944536
"SNX18" 182.84463882056 0.0573663213111665 0.1087258464288 0.527623589012328 0.597760617243122 0.827615450432452 0.830516963780267
"ATP5MF-PTCD1" 197.892582156995 0.0526393795819832 0.0998644395213378 0.527108346417303 0.598118351014888 0.828031062677015 0.830934923232006
"NDUFAB1" 1874.39935522228 0.0368701252979257 0.0700270065221004 0.526512943064182 0.598531861548849 0.828218519533134 0.831048452012034
"FAAH" 19.3624823384762 0.155814342677797 0.295891576510127 0.526592694917301 0.598476465975364 0.828218519533134 0.831048452012034
"ARFGEF2" 197.530859186418 -0.0588354171479626 0.111682559061445 -0.526809357185242 0.598325984282795 0.828218519533134 0.831048452012034
"PNRC1" 783.317982232841 0.0464878038670542 0.0882960980760589 0.526498960656328 0.598541573957849 0.828218519533134 0.831048452012034
"CMTM8" 57.1813191628566 0.0970499203048951 0.184318913938572 0.526532618010319 0.598518195130821 0.828218519533134 0.831048452012034
"MYL11" 10.416789738966 0.213533519053981 0.405319963904234 0.526827045470756 0.598313699730971 NA 0.831048452012034
"FAM120B" 237.020673563569 0.0510601811936877 0.0972242238051483 0.525179622889249 0.599458329005148 0.829327542089046 0.83216305968855
"PSMC3" 889.971142399554 0.037355626191821 0.0711285985626319 0.525184341414062 0.599455049158061 0.829327542089046 0.83216305968855
"CDR2" 186.835654952336 -0.0995332068162363 0.189645846987121 -0.524837260596568 0.599696326756031 0.829417547761777 0.832176968918914
"PTPN14" 498.948949225268 0.0521777618542827 0.0994095922323805 0.524876530348416 0.599669025688193 0.829417547761777 0.832176968918914
"CHRFAM7A" 77.0883848738796 0.0910224563471226 0.173395172680207 0.524942274575288 0.599623320328552 0.829417547761777 0.832176968918914
"CSTF3-DT" 10.7183712776515 -0.211980848368934 0.403894402839477 -0.524842253021228 0.599692855897572 NA 0.832176968918914
"HIF1A" 1033.04075501283 0.0374718026818703 0.071424229259729 0.524637130428202 0.599835469742028 0.829437871314295 0.832200977609818
"CCDC40" 188.602338017942 -0.0617366852263668 0.11769233302434 -0.524559957644812 0.59988912898189 0.829437871314295 0.832200977609818
"METAP1D" 72.7758590960988 -0.0937336404214995 0.178715756744278 -0.524484478196411 0.599941612925207 0.829437871314295 0.832200977609818
"GPX1" 1346.34389175188 -0.0351099197152787 0.0669144368348251 -0.524698725357963 0.599792643545317 0.829437871314295 0.832200977609818
"MAML2" 206.087785417076 -0.058231720894261 0.111098436629221 -0.524145277476791 0.600177498686085 0.829684267015314 0.832449098348582
"TIMMDC1" 748.981444483836 -0.0350555420821754 0.0669238854373476 -0.523812116602128 0.600409225067907 0.82982160552021 0.83259051027916
"ZNF646" 128.95931995254 0.0698876506935535 0.133457228949817 0.523670776349124 0.60050754494554 0.82982160552021 0.83259051027916
"ZIC4" 351.95103016418 -0.0624021716698529 0.119145864530278 -0.523746014315043 0.60045520659538 0.82982160552021 0.83259051027916
"RPS23" 15989.9696740258 0.0227761261778292 0.0434770095763252 0.523865978819105 0.600371759054171 0.82982160552021 0.83259051027916
"HSPE1" 2172.12911251175 0.0452484762930254 0.0864604101542041 0.52334329911602 0.600735374406368 0.830056714391513 0.832827307416196
"ORMDL1" 996.290077420869 -0.0372977865243478 0.0712941111893052 -0.523153818767892 0.600867215773321 0.830158324880992 0.832930999478426
"BUB1B" 247.468104934618 -0.0910815820532175 0.174155874629115 -0.522988858384399 0.600982006669475 0.830158324880992 0.832931967667869
"MRPS11" 485.866133142813 0.0449917898081294 0.0860234884752575 0.523017499122582 0.600962075743368 0.830158324880992 0.832931967667869
"BAD" 711.846602128296 0.0476953476823078 0.091220151627156 0.522859772007976 0.601071840846385 0.830171884000379 0.832947378330368
"SRP14-DT" 48.1774338642182 0.100227183442405 0.191709009798415 0.522808936042158 0.601107220427853 0.830171884000379 0.832947378330368
"TMEM267" 130.861520484436 -0.0637869335773243 0.122072571951942 -0.522532888079365 0.601299354002753 0.830277841208408 0.833055495568289
"ZNF724" 20.4988266851866 0.145905810563884 0.279188627698339 0.522606568063847 0.601248068902418 0.830277841208408 0.833055495568289
"ZBTB7B" 149.071796383555 -0.0748331442481126 0.143236697398361 -0.522443937952514 0.601361270546919 0.830283654220235 0.833062230669408
"RASAL2" 286.155408188904 0.0473496478801124 0.090668784714501 0.522226563741949 0.60151259283641 0.830354619606212 0.833136140674207
"GPLD1" 29.0254813443769 0.123595466075348 0.236717868832043 0.522121404206465 0.601585804474225 0.830354619606212 0.833136140674207
"ELAPOR1" 18.8853920630446 -0.16896773783556 0.323591632350828 -0.522163495415637 0.601556500264305 0.830354619606212 0.833136140674207
"STN1" 73.4641543993575 -0.0867587429225231 0.166399253197527 -0.521389016208712 0.602095801455437 0.830512864400485 0.833303929926162
"DOCK7" 435.334515272954 -0.0384703341096617 0.0737523837573262 -0.521614789241849 0.601938564058607 0.830512864400485 0.833303929926162
"PRIM2" 265.589490065446 0.055799698023755 0.106931952372537 0.521824363866061 0.601792624454565 0.830512864400485 0.833303929926162
"USP6NL" 137.31722755939 -0.0619390019698613 0.118855663276921 -0.521127898008108 0.602277677728292 0.830512864400485 0.833303929926162
"RPL9" 18071.715670225 0.0291083043543659 0.0558491133906974 0.521195460181009 0.602230616374356 0.830512864400485 0.833303929926162
"BORCS5" 77.3405331349496 0.0813422597169844 0.155993693440849 0.521445822089138 0.602056237818638 0.830512864400485 0.833303929926162
"L1CAM" 98.5825553218357 0.112541385311282 0.21587283539321 0.521331853108287 0.602135615068422 0.830512864400485 0.833303929926162
"NEURL4" 104.282195038181 -0.0813884284130805 0.156036504381631 -0.521598639597963 0.60194981070363 0.830512864400485 0.833303929926162
"PAXBP1-AS1" 27.6348296191454 -0.132740643361805 0.254496912955812 -0.521580563866612 0.601962398792264 0.830512864400485 0.833303929926162
"LINC00881" 34.4186950694039 0.122824783942695 0.235635777376669 0.521248450936027 0.60219370610006 0.830512864400485 0.833303929926162
"AHRR" 11.6992889914114 -0.23303824683589 0.44772939420008 -0.520489049534574 0.602722758242864 0.831046961724804 0.833840723242757
"MTERF3" 91.4230743454211 0.0813272648604612 0.156396848534944 0.520005777752551 0.603059548092973 0.831431657527951 0.834227613614922
"EIF4BP6" 19.0535803106121 -0.146429776697925 0.281673029361543 -0.519857286406977 0.60316304802182 0.831494676146206 0.834291745373872
"SH2B1" 399.227394417516 -0.0387939535160891 0.0746744903636199 -0.519507442597678 0.603406924182775 0.83175118079534 0.83455001420789
"CTBP2" 946.023322780385 -0.0488983686660548 0.0942904660820145 -0.518592925646615 0.604044643393965 0.83255046739653 0.835352892422361
"AFG2B" 185.684471801318 0.0522726073540865 0.100819720664046 0.518476018479267 0.604126187970817 0.832583102732195 0.835386539498238
"IRF2-DT" 13.1516745269557 -0.206880617707894 0.399119606790451 -0.518342407108335 0.60421939004346 0.832631796182867 0.835436298676568
"CDC14B" 155.444384214486 -0.0598062892059528 0.115504543962261 -0.517782999303418 0.604609681150332 0.832801655101215 0.835614839618534
"TOX4" 542.210913610077 -0.0438229131505566 0.0846951882122253 -0.517419160115061 0.604863587420607 0.832801655101215 0.835614839618534
"LEPR" 57.6330355314235 0.109233038071073 0.211089020515897 0.517473802304404 0.604825452153503 0.832801655101215 0.835614839618534
"TRAP1" 613.976097303861 -0.0450781063139226 0.0870816719714917 -0.517653201797504 0.604700255243091 0.832801655101215 0.835614839618534
"GOLGA7" 518.502512407852 -0.0382923716911011 0.0739357854763488 -0.517913909271314 0.604518336935147 0.832801655101215 0.835614839618534
"ZNF22" 697.991967284261 -0.0461061837023849 0.089049824877317 -0.51775715186307 0.604627717286285 0.832801655101215 0.835614839618534
"TMEM154" 28.5185664750318 0.142410635713035 0.275162668351827 0.517550714877307 0.604771776015879 0.832801655101215 0.835614839618534
"CFAP54" 42.1644340598343 -0.105752373931615 0.204154087923842 -0.518002725329041 0.604456367845801 0.832801655101215 0.835614839618534
"PTPRG-AS1" 43.3685281646737 0.114117040527462 0.220533440516866 0.517459122117739 0.604835697479654 0.832801655101215 0.835614839618534
"KANK4" 39.9702467462155 0.132356816950887 0.255904884670315 0.517210982984569 0.605008885958902 0.83292200279176 0.835736494218158
"PDCD7" 353.190424404419 0.047756576625382 0.0923580192871254 0.517080996257779 0.605099618947597 0.832967213683316 0.835782758135831
"GOLPH3" 542.259683610849 -0.0450804495609908 0.0872336505651706 -0.516778207365196 0.605310994490675 0.833147940967088 0.835965896694312
"LINC00863" 131.309984614606 0.0630389338580049 0.121996584322124 0.51672703959936 0.605346717741864 0.833147940967088 0.835965896694312
"UCP3" 13.2187599756777 -0.201353771056956 0.389840170347337 -0.516503393884615 0.6055028691613 0.833283145049525 0.836102458163811
"MSANTD3-TMEFF1" 157.631096858883 0.057467022925717 0.111297497573196 0.516337062187075 0.605619015123292 0.833363273679603 0.83617319703942
"SNAP47" 349.48868222107 -0.0380386429467485 0.0736923696817031 -0.516181568200989 0.60572760235866 0.833429744012401 0.83617319703942
"MICAL3" 93.558253413978 -0.0747749156139273 0.144883987193582 -0.516102000381998 0.605783170898088 0.833429744012401 0.83617319703942
"ZNF485" 11.0350984478743 -0.208535625946311 0.403949638313916 -0.516241645410894 0.605685647174597 NA 0.83617319703942
"MAN1C1" 19.3529350225557 -0.159240589332892 0.308742214147178 -0.515772000187125 0.606013660648544 0.833482294235034 0.836229547252539
"FAAP24" 82.9820651377042 -0.0803236361247375 0.155724713968298 -0.515805321312643 0.605990385614826 0.833482294235034 0.836229547252539
"SETD5" 1668.93899064939 0.0313941135984511 0.0608748617406948 0.515715563054235 0.606053083283773 0.833482294235034 0.836229547252539
"LYRM4" 679.582410853285 -0.0353266898542006 0.068480361904127 -0.51586599240901 0.605948007467014 0.833482294235034 0.836229547252539
"EPB41L2" 252.824495138549 0.0881470232438593 0.17097420608228 0.515557435613644 0.606163545048532 0.833553195105332 0.836302494450145
"NCOA6" 372.224001492789 0.0496161940266523 0.0962531787262176 0.515475900985884 0.606220505531151 0.833553195105332 0.836302494450145
"SLC4A11" 21.7161165532598 0.149648770706999 0.29038824295407 0.515340322268723 0.606315226774358 0.833603772845625 0.836354145123515
"LINC01126" 29.8009015750145 -0.14324845647968 0.278159285791833 -0.514987145124048 0.606562002903186 0.833863376435223 0.836615511466977
"TATDN1P1" 86.4235276409837 0.0727445571810524 0.141297208316216 0.514833647797584 0.606669270373525 0.83387552669323 0.836629513787348
"MAPKAPK5-AS1" 204.580211482675 0.0526947729563332 0.102357982803376 0.514808630583871 0.606686753782648 0.83387552669323 0.836629513787348
"GTF2F1" 482.111840574562 0.0388003276411125 0.0754080299588062 0.514538407412423 0.606875614992905 0.834055434952519 0.836810922137256
"PTPN23" 403.250342976149 0.052021995598665 0.101149695292183 0.514306992704161 0.607037373522203 0.834121961881078 0.836879480321898
"IFITM1" 2106.20355386907 -0.0559171141453009 0.108724008230901 -0.514303280895861 0.607039968227465 0.834121961881078 0.836879480321898
"DYNC1I2" 929.560397683176 0.0411775170220694 0.0800830333966167 0.514185280896329 0.607122457617316 0.834151959956823 0.836911388418799
"MRPL10" 417.451634773019 0.0532919361299715 0.103659394263853 0.514106188912534 0.607177750669155 0.834151959956823 0.836911388418799
"ZNF514" 102.873019998858 0.0768887869448605 0.14962247160886 0.513885288206318 0.607332193830922 0.834204831010912 0.836966244655525
"PSMG4" 333.964041439628 -0.0426309680773338 0.0829561923483605 -0.513897357997245 0.607323754760064 0.834204831010912 0.836966244655525
"LDAF1" 172.696459840721 0.0690681573986154 0.134497502269088 0.513527435330592 0.607582424575537 0.834459138101733 0.837223203712581
"CRIM1-DT" 162.299798532372 0.0727238271123609 0.141636322701855 0.513454640201616 0.607633332630794 0.834459138101733 0.837223203712581
"SLC36A1" 103.691988872629 0.0669235882706881 0.130369746554642 0.513336798140039 0.607715747537849 0.834492668025822 0.837257749556533
"PITPNB" 372.54620945089 -0.0501704058969049 0.0977508507634602 -0.513247767206736 0.607778016184677 0.834498530094965 0.837264535740397
"BAZ2B" 873.198135641372 -0.0522916934673825 0.101980699600249 -0.51276068581956 0.608118733518493 0.834568136003823 0.837338893634809
"MYO1F" 13.0084703918524 0.197391500886106 0.384940863589863 0.512783961269484 0.608102450217998 0.834568136003823 0.837338893634809
"ZNF462" 1612.3121663325 -0.0434202301920372 0.0846534036765714 -0.512917712770646 0.608008882609021 0.834568136003823 0.837338893634809
"YBEY" 256.778660382401 0.0599769628696838 0.116932796425634 0.512918229128535 0.608008521396556 0.834568136003823 0.837338893634809
"DHX9-AS1" 16.5798263368149 -0.184062849838187 0.358786853314328 -0.513014476806741 0.607941194065786 0.834568136003823 0.837338893634809
"ANO4" 16.4669142868657 -0.163169882244006 0.318282760455302 -0.512656990942871 0.608191279905602 0.834588091109375 0.837359818755464
"ADAMTS6" 58.2672023169587 -0.108777320839583 0.212321911187055 -0.512322634208725 0.60842522682027 0.834729219643593 0.837510445792603
"NMU" 419.588207817527 0.069643771461842 0.136090537623527 0.51174587651715 0.608828874061325 0.834729219643593 0.837510445792603
"ELL2" 49.1455708284983 -0.109174689463347 0.213231718362357 -0.512000232900717 0.60865084656683 0.834729219643593 0.837510445792603
"WASH2P" 27.2103162540987 0.123143635144074 0.240638144544381 0.51173780190681 0.608834525970557 0.834729219643593 0.837510445792603
"RBAK" 113.724993683275 0.0743768969317969 0.145357939857047 0.511681006245296 0.608874281356652 0.834729219643593 0.837510445792603
"ZNF256" 28.2542353146183 0.138040223033324 0.269734760672944 0.511762824668709 0.608817011098667 0.834729219643593 0.837510445792603
"DONSON" 160.684234561455 -0.0544289479102646 0.106306910226227 -0.511998211540876 0.608652261252718 0.834729219643593 0.837510445792603
"SLC35B4" 387.650222278206 -0.0510872449016879 0.0997465344025335 -0.512170625352476 0.608531599537363 0.834729219643593 0.837510445792603
"CENPBD2P" 17.4244915362768 0.157824384802571 0.308106321824793 0.512240008149912 0.608483045834292 0.834729219643593 0.837510445792603
"NPM1P39" 17.543541557959 -0.156296010255499 0.305263958546806 -0.512002828632434 0.608649029898361 0.834729219643593 0.837510445792603
"AKAP14" 46.2970432311866 -0.154803362251747 0.302699156223987 -0.511409956284114 0.609064024715824 0.834909793026988 0.837692523066668
"DDX25" 20.8788207070836 0.16400242192365 0.320808775899145 0.511215509812638 0.60920015946595 0.835016851900171 0.837800840949641
"WDR25" 217.337557623642 -0.0633529058086763 0.123961620557875 -0.511068712425376 0.609302943377249 0.835078181492842 0.837863277100321
"CNTRL" 208.300382297362 -0.0516825099055899 0.101180266601086 -0.510796340449999 0.60949367194582 0.835260020188252 0.838046624360196
"PLAA" 479.261553332838 -0.0443159318205017 0.0867805902393868 -0.510666402455376 0.609584670421188 0.83530516552572 0.838092822299413
"PM20D1-AS1" 68.3754637841448 -0.103828106539689 0.203357897450082 -0.510568351864354 0.609653341434207 0.835319710175733 0.838108317322367
"UBXN8" 173.457504354751 -0.0555090232353799 0.108742534954327 -0.510462840126857 0.60972724179889 0.835341416397108 0.838130997693993
"SETD7" 138.331601992568 0.117811586258286 0.230878654747144 0.510274916437432 0.609858873308297 0.835442204052155 0.838233023550263
"MARK2P3" 11.5176901484687 -0.195220495064565 0.382649365638366 -0.510181154328802 0.609924553877951 0.835452635300453 0.838244391111819
"AAMDC" 143.333013342133 -0.0636994792396112 0.124905848978756 -0.509979954985495 0.610065505078394 0.835486625458589 0.838280297350803
"COL8A1" 120.855889804502 -0.171826425483257 0.336918838781385 -0.509993522786503 0.610055999633102 0.835486625458589 0.838280297350803
"AKAP1" 236.408146538195 -0.0634710828265677 0.124532486171134 -0.509674903136078 0.610279238255479 0.835620258852287 0.838416179692157
"TCEAL3" 206.596508901711 0.0559611847751453 0.109784137640099 0.509738346341076 0.610234784327712 0.835620258852287 0.838416179692157
"RAB38" 18.7650578127609 0.155245442799928 0.304672897968928 0.509547924462124 0.610368215076786 0.835632962427412 0.83843252801092
"CNNM2" 122.796900429659 0.0937395945666116 0.184044857906918 0.509330147186297 0.610520829930286 0.835632962427412 0.83843252801092
"DUSP23" 137.207294147968 0.0670553258367347 0.131623287783831 0.509448798656829 0.610437678766146 0.835632962427412 0.83843252801092
"NUDT16" 473.015851614766 -0.0434904687914414 0.0853819190908568 -0.509363917495954 0.610497163124857 0.835632962427412 0.83843252801092
"RPL24P4" 66.0757505067418 0.0797374009353129 0.156622531362544 0.509105556152323 0.610678237488992 0.83576890335695 0.838569824656896
"SDCCAG8" 128.358678583446 0.0604934742568185 0.118904988595493 0.508754720650228 0.610924161148184 0.835956989269455 0.838760341366066
"COG8" 356.028360456252 -0.0412365567280327 0.0810556567876964 -0.508743724525493 0.61093186976427 0.835956989269455 0.838760341366066
"TBCE" 146.668827994499 -0.0563119205308871 0.11080246196896 -0.508219037106431 0.61129974162557 0.836379594939355 0.839186491864888
"SLC8B1" 27.7134291869773 0.127768040648791 0.251621694147477 0.507778318088526 0.611608816895088 0.836379594939355 0.839190663700907
"CLSPN" 183.389754333916 0.0653685204302789 0.12874114370055 0.507751590139085 0.611627563371995 0.836379594939355 0.839190663700907
"KATNAL1" 144.601331064566 -0.0574578812157981 0.113112376407325 -0.507971656513418 0.611473220567153 0.836379594939355 0.839190663700907
"SRSF7" 1894.63091653404 -0.0388943036975528 0.0765695464185634 -0.507960481898889 0.611481057429391 0.836379594939355 0.839190663700907
"STK11" 785.391760847293 0.0565341621219759 0.111315898484928 0.507871408230428 0.611543527221044 0.836379594939355 0.839190663700907
"PPP1R26" 182.158624454358 -0.0610113804634971 0.120166671181243 -0.507722980621438 0.61164762982707 0.836379594939355 0.839190663700907
"ZNF525" 26.9212519689006 0.123290270531536 0.242962513565648 0.507445649627851 0.611842162365551 0.836566096371334 0.83937869141214
"STOX1" 66.2418085468444 -0.0888636156523927 0.175189823652719 -0.507241880832921 0.611985112490227 0.836682040907391 0.839495925166272
"OAS3" 31.434426390876 -0.216935676280478 0.427855560804485 -0.507030166611789 0.612133652229125 0.836805604586475 0.839620803776182
"SF3A1" 792.006375113207 -0.0391770332928135 0.0773115003801376 -0.506742633375133 0.612335412495578 0.836922381968878 0.839739772503798
"MTFR1L" 239.700653106236 -0.0522652093450766 0.103132063151862 -0.506779441308338 0.612309582958864 0.836922381968878 0.839739772503798
"PPP1R13L" 27.9561101717261 -0.137501144151856 0.271547202361151 -0.506361851480183 0.612602650005358 0.837208104889541 0.840027356567264
"FUT11" 233.148714747764 -0.0549995280559405 0.108649193357863 -0.506212023818583 0.612707815066419 0.837272299665271 0.84009266670906
"SOST" 32.713163287438 -0.137601380686316 0.271907709066211 -0.506059137340639 0.612815135354024 0.837339427110513 0.840160919371277
"TNFAIP3" 105.733870406559 -0.162992780267778 0.322177803747854 -0.5059094027326 0.612920251201708 0.837403529986723 0.840226137244967
"YIF1B" 545.709882101176 0.0530062995092192 0.104824774019908 0.505665764651705 0.613091305656475 0.837557700891128 0.840381726801557
"TBKBP1" 127.748538763715 -0.0656549215348345 0.129864727560322 -0.505563926157995 0.613162811103179 0.837575859313827 0.84040084529405
"NPIPA3" 11.4820023724998 -0.195194164422995 0.386515280314978 -0.505010213991872 0.613551662058626 0.838027464752184 0.840823620279112
"RGS10" 14.2975489620938 0.192276878563806 0.380840547482877 0.50487501878316 0.61364662102338 0.83807316597625 0.840823620279112
"MIOS" 117.63257841714 -0.0634358716118887 0.125666171623428 -0.504796722876075 0.613701617787446 0.83807316597625 0.840823620279112
"SMG1P7" 10.2057540975075 -0.205735071476802 0.407516628070513 -0.504850740571998 0.613663674339383 NA 0.840823620279112
"CLEC2D" 215.764519228086 -0.049857008116121 0.0988959152364712 -0.504136171821731 0.614165689852616 0.83812531941739 0.840884093471519
"UBE2G1" 444.284167343158 0.0405577962688893 0.080429251595963 0.50426673709003 0.614073948582351 0.83812531941739 0.840884093471519
"TPBG" 10797.24076059 -0.0310843364387996 0.061612776371834 -0.504511211298208 0.613902185801772 0.83812531941739 0.840884093471519
"NR3C2" 11.8909085022682 0.224176174972182 0.444797384803631 0.503996162367616 0.614264073759826 0.83812531941739 0.840884093471519
"UBE2F" 340.804485048584 -0.0550899400416967 0.109258280302983 -0.504217528309316 0.614108524266351 0.83812531941739 0.840884093471519
"GARIN1A" 21.6811341314458 -0.140131292077072 0.277729831657203 -0.504559741533397 0.613868091930725 0.83812531941739 0.840884093471519
"SLC48A1" 456.917783293247 0.0465495959172884 0.0922801185548021 0.504437972624018 0.613953639634699 0.83812531941739 0.840884093471519
"SH3D21" 22.6741405241469 -0.147887006734057 0.293197819329002 -0.504393269610612 0.613985046672489 0.83812531941739 0.840884093471519
"HMX1" 14.3793381474323 -0.212704082641997 0.422025824589701 -0.504007267443386 0.614256270027962 0.83812531941739 0.840884093471519
"PNRC2" 811.348718090735 0.0348272636912145 0.0691254549737805 0.503826900009912 0.614383022798441 0.838208129340411 0.840968080611234
"SMARCB1" 2111.37295301561 0.0252884993399696 0.0502157638207396 0.503596827288031 0.614544722555791 0.838348179042209 0.84111056374551
"KLHL35" 28.6093175768529 -0.189498314572603 0.376458740082764 -0.503370739993823 0.614703639526308 0.838348179042209 0.841112208918621
"CAMK4" 30.2116481561785 -0.118337939506336 0.235101053409793 -0.503349252544891 0.61471874401552 0.838348179042209 0.841112208918621
"B3GNT5" 225.307314897742 -0.0500017236962236 0.099317756915328 -0.50345200344035 0.614646517291286 0.838348179042209 0.841112208918621
"TBC1D30" 12.7103409132777 0.191822520541448 0.381463695253122 0.502859178811664 0.615063283111347 0.838640150365438 0.84132903472697
"SNX7" 174.979981997966 0.0839273768870046 0.166866505374777 0.502961194629841 0.614991555397319 0.838640150365438 0.84132903472697
"KPNB1-DT" 30.4684889094009 0.121769541416418 0.242184777403386 0.502796016834688 0.615107694384659 0.838640150365438 0.84132903472697
"ABHD17AP4" 10.019716230764 -0.206748075218055 0.411143999909352 -0.502860494774674 0.615062357829266 NA 0.84132903472697
"TEP1" 28.8741350935649 0.126590020688444 0.2518881471651 0.502564420411059 0.615270549549761 0.838775038131562 0.841467998729856
"AGL" 169.544831344017 -0.0584833821296326 0.116425679506327 -0.502323734571413 0.615439816343821 0.838775038131562 0.841467998729856
"GAK" 334.648681431076 0.0531799462049683 0.105841552863717 0.502448658075185 0.615351959010916 0.838775038131562 0.841467998729856
"CKS1BP2" 54.119827996811 0.0874295839820188 0.174028795953063 0.502385731644084 0.615396213791974 0.838775038131562 0.841467998729856
"ZNF195" 325.944125722277 -0.0417472505121371 0.0831464224165272 -0.502093166474459 0.615601986840768 0.838836727070534 0.841532616951907
"RBM15-AS1" 31.3854044818087 0.118817802690032 0.236647283822814 0.502088174310063 0.615605498296497 0.838836727070534 0.841532616951907
"POLR2J4" 31.374445313511 0.111833743019813 0.222771625147616 0.502010715887665 0.615659983171034 0.838836727070534 0.841532616951907
"ECE1" 352.317870967097 0.153991102542871 0.30693804442181 0.501700930664849 0.615877909755687 0.839054196152336 0.841751695248786
"DNAJC27" 94.4356852200731 -0.0817924253959303 0.163137754915149 -0.501370301672179 0.616110536807567 0.839140328240272 0.841840834413716
"APPL2" 182.03792576798 -0.0563071107461718 0.112275138804305 -0.501510052410755 0.616012204963923 0.839140328240272 0.841840834413716
"GPR153" 119.214556499608 0.0665874628419082 0.132813037417263 0.501362397372995 0.616116098660706 0.839140328240272 0.841840834413716
"RNU7-40P" 13.1819358739467 -0.192532067990528 0.384146077512373 -0.501194934066004 0.616233939248552 0.839208855504609 0.841911401620681
"SNHG25" 58.3431772845986 -0.0924497070538301 0.184484279161911 -0.501125122822483 0.616283066948965 0.839208855504609 0.841911401620681
"AIFM2" 80.7866308723211 0.0849928867461854 0.169702106024027 0.500835780636405 0.616486701701589 0.839327277070635 0.842032023530861
"DCAF17" 95.1381693981815 -0.0708761644484118 0.141498465470149 -0.50089705363882 0.616443576204936 0.839327277070635 0.842032023530861
"MIR29B2CHG" 10.492145874153 0.199606494827914 0.398651379278907 0.50070438785128 0.616579183745427 NA 0.842079568035448
"MHENCR" 52.2001666448069 0.0989994067355306 0.197757733241163 0.500609534266871 0.616645951111992 0.839464655558647 0.842091987671736
"NBR2" 100.783305562862 -0.0695529464695135 0.139045596148376 -0.50021682380572 0.616922413440595 0.839761559563225 0.842390737739281
"EARS2" 169.773528950303 0.0574060348620137 0.114813127203812 0.499995394778409 0.617078320133396 0.839894321263769 0.842524831893372
"IFT20" 972.317885060288 -0.0362252693870434 0.0724731046017316 -0.499844315848142 0.617184703701835 0.839959659181044 0.842591291140766
"ZMPSTE24-DT" 78.585963095162 0.0952770488680696 0.190677256020103 0.499677050408279 0.617302494515664 0.840040508000697 0.84267330987502
"ALG13" 223.714724226082 0.0584194708697158 0.116989207743291 0.49935777835085 0.617527357982613 0.840110896396912 0.842746667915026
"RAB3IP" 174.228392626841 0.0528499017397935 0.105836354454674 0.499354895698219 0.617529388399621 0.840110896396912 0.842746667915026
"QRICH2" 12.2275827596753 0.204526171754999 0.409516590812767 0.499433176441219 0.61747425183617 0.840110896396912 0.842746667915026
"SNRPD3" 1019.55942233232 0.0323315648213296 0.0648001243039947 0.498942944455686 0.617819579252187 0.84036943808984 0.8430096848716
"RAD51C" 212.918008660199 0.0493152099874419 0.0988769235898196 0.498753482582254 0.617953061925946 0.84036943808984 0.8430096848716
"SLC6A6" 105.718650775304 -0.105223568376568 0.210965876150849 -0.498770560890753 0.61794102912877 0.84036943808984 0.8430096848716
"PGAP1" 520.123602320417 0.0517584256116991 0.103747930401111 0.498886343193453 0.617859455546596 0.84036943808984 0.8430096848716
"HOMER2" 99.4132735892041 0.0760068654561453 0.152548876501495 0.498245986461923 0.618310673251156 0.840434886675888 0.843081745192103
"ZNF85" 75.0614401882372 -0.0783633965308113 0.157257653669795 -0.498312131092559 0.61826405876499 0.840434886675888 0.843081745192103
"ACADS" 11.2982912582174 -0.201520056668575 0.404383402764691 -0.498339089316774 0.618245060781206 0.840434886675888 0.843081745192103
"UBL7" 318.571682988487 0.0493013329239939 0.0989778022392373 0.498104946852918 0.618410074036533 0.840434886675888 0.843081745192103
"FBXO22" 744.121532895595 0.031582478143384 0.0633991917446647 0.498152693658619 0.618376422636704 0.840434886675888 0.843081745192103
"ZNF467" 45.5937781868233 0.154690355037285 0.31039686501081 0.498363135954666 0.618228114864173 0.840434886675888 0.843081745192103
"KCNJ14" 46.0163397818405 -0.10739864753674 0.215545431202525 -0.498264551178675 0.618297589876405 0.840434886675888 0.843081745192103
"MKS1" 300.023469446769 0.044275078405225 0.0890215182767372 0.497352541972931 0.618940465986465 0.840917414977645 0.843568537652233
"MTRF1" 48.4461453935534 -0.102037322451705 0.205138826785405 -0.49740619097157 0.618902640681038 0.840917414977645 0.843568537652233
"XKR8" 151.736367008764 0.0651188415701031 0.130923363035128 0.497381369226141 0.618920141163711 0.840917414977645 0.843568537652233
"RAB30-DT" 248.931491584603 -0.0439811540639567 0.08849351887275 -0.496998589548685 0.619190045955534 0.841097656836124 0.8437511769479
"MLLT6" 351.777333936157 0.0568853239488721 0.11445208701967 0.49702303758861 0.619172805670145 0.841097656836124 0.8437511769479
"POLR3H" 307.237357346209 -0.0503710888790169 0.101436645596216 -0.496576839493751 0.619487488915918 0.841422259088287 0.844077717960183
"VXN" 32.4002615923451 -0.133452647998604 0.268813972990109 -0.496449818118325 0.61957708407467 0.841464516298505 0.844121023101078
"MIA3" 516.577298324366 0.0432208753212059 0.0871020512671388 0.496209614956703 0.619746528012832 0.84156625711303 0.844224913961777
"BMS1" 493.599514874159 0.0374383681521264 0.0754535345723755 0.496177791594578 0.619768978340955 0.84156625711303 0.844224913961777
"POMT2" 226.612112492677 -0.0538109329596688 0.108483767929001 -0.496027507035764 0.619875003910064 0.84163079704237 0.8442905720234
"PLK1" 674.903488407406 0.137587960322714 0.277485363031385 0.495838623052532 0.620008272534643 0.841669728283318 0.844332368118674
"CBLL1-AS1" 20.6818946377969 -0.142201234823864 0.286847474983709 -0.49573814387573 0.620079171518152 0.841669728283318 0.844332368118674
"CAPN10-DT" 36.4766210139069 -0.12716360827292 0.256481073977604 -0.495801137685597 0.620034722123451 0.841669728283318 0.844332368118674
"ZNF446" 158.20050367577 -0.057957724467438 0.116990880503974 -0.495403780343967 0.620315126769504 0.841831168077685 0.844496146010399
"ZNF48" 231.08542936726 -0.0484549773813236 0.0978038111778856 -0.495430360000938 0.620296368480062 0.841831168077685 0.844496146010399
"TBC1D12" 101.81501376978 -0.071566810968369 0.144551563260782 -0.49509537879751 0.620532795697053 0.84204323514263 0.844710711572224
"MAN2A2" 117.589895974588 -0.0670455384990156 0.135441004399601 -0.495016548320968 0.620588439355883 0.84204323514263 0.844710711572224
"MAP1LC3A" 389.432692881306 0.042803425630664 0.0865111558248435 0.494773480050675 0.620760026361536 0.842196629824591 0.84486550567718
"ZNF594" 72.8791239680802 -0.0788411940319067 0.159499628960774 -0.494303306820207 0.621091990096651 0.842567561145636 0.845238526181489
"SREK1IP1P1" 11.2677532421143 -0.187160284159825 0.378788316415392 -0.494102579327126 0.6212337363632 0.842680399622299 0.845352636033465
"MAIP1" 257.337697681647 -0.0463698239928652 0.0938851226150821 -0.493899594539339 0.621377090944167 0.842715956688159 0.845390132768895
"CGAS" 13.854542697208 0.196820647164446 0.398491981983734 0.493913694786661 0.621367132417872 0.842715956688159 0.845390132768895
"DPY19L1P1" 14.0981151738772 -0.171213189457964 0.346715818984493 -0.493814184652538 0.621437414531765 0.842718333674179 0.845393430502031
"OSGIN2" 173.803526666299 0.0542137415639914 0.109817109257073 0.493672998048796 0.621537137869178 0.842774134356963 0.845450321411204
"CTDSP2" 1075.47967546743 -0.0548022705331823 0.111031384470589 -0.493574594196824 0.621606646878198 0.842788959223851 0.845466106294231
"ATP8B2" 210.485380536315 0.084050880325779 0.170344140716831 0.49341808865325 0.621717203826631 0.842859429817918 0.845537713587243
"PTPA" 622.492809805615 0.0541524303216227 0.10977768581505 0.49329178256551 0.62180643382873 0.842900977004689 0.845580305516745
"CSNK2B" 2316.2677851954 -0.034205128397573 0.0693838350529769 -0.492984113251396 0.622023812677297 0.84311621448902 0.845797139961
"SLC11A2" 327.705003589805 -0.0454787998251343 0.0923002061768871 -0.492726958138937 0.622205526820211 0.843219452278258 0.84590253130689
"GLB1" 829.191754525882 -0.0424075930062987 0.0860700085106294 -0.492710454432701 0.622217189660708 0.843219452278258 0.84590253130689
"TMEM191B" 29.7031629921457 -0.116934934250131 0.237515381190516 -0.492325733449387 0.622489091185392 0.843508480314129 0.846193391713798
"SON" 2797.77093622809 0.0289086189600113 0.0587484953802508 0.492074201609756 0.622666889140476 0.843669950179223 0.846356288246145
"ZNF706" 2233.69722809644 0.0259797670188852 0.0528655104729984 0.491431309117022 0.623121424523936 0.844106059511898 0.846796524706816
"ZYX" 1112.36486586711 -0.0372824398888872 0.0758564448480967 -0.491486780899707 0.623082199413181 0.844106059511898 0.846796524706816
"RPL26" 5910.12606714947 0.0201129475907148 0.04093238599242 0.491370026522261 0.623164759809242 0.844106059511898 0.846796524706816
"ASAP1" 837.012500938129 -0.0358168223605888 0.0729321543989628 -0.491097824488484 0.623357260130394 0.844128400824104 0.846821674280227
"TRMT10B" 83.715480674032 -0.0729173418410533 0.148443788017173 -0.491211810309084 0.62327664662634 0.844128400824104 0.846821674280227
"RPSA" 8210.01506479265 0.0333986257328381 0.0679969269878509 0.491178457797151 0.623300233855005 0.844128400824104 0.846821674280227
"MAD2L1" 805.255989232262 -0.0464667939995133 0.0946491232180468 -0.49093739508253 0.623470727296255 0.844179071472666 0.846874330560201
"SLC20A2" 405.639366385076 -0.0467413987657388 0.0952197950651087 -0.490879010333706 0.623512023390327 0.844179071472666 0.846874330560201
"INTS7" 138.259421198889 -0.0635572229201866 0.12953981330235 -0.490638524944002 0.623682133494591 0.844226152244069 0.846924296472127
"WDCP" 72.2830018492041 0.0783616142225449 0.159689779486516 0.490711518761673 0.623630498356743 0.844226152244069 0.846924296472127
"ZNF23" 57.4392789027013 -0.0855488262414708 0.174382671805731 -0.490581004153758 0.623722824461666 0.844226152244069 0.846924296472127
"ANKRD23" 43.8478426655514 0.100212486656652 0.204344533572298 0.490409432074172 0.62384420363798 0.844231602891578 0.8469315869194
"AIDA" 273.823004513224 -0.0414472865425158 0.0845106014964891 -0.490438901257113 0.623823354850607 0.844231602891578 0.8469315869194
"MAL" 22.4812423259544 -0.143773807167756 0.293255805302919 -0.490267556747067 0.623944581473485 0.844288031434262 0.846989106925842
"FAN1" 178.31633071413 0.0587104738640367 0.119780697379603 0.49014970816186 0.624027965521438 0.844321456453118 0.847023549742355
"AGAP6" 49.8772790750294 -0.0938988895812741 0.191656901722628 -0.489932210827281 0.624181868927232 0.844450280218619 0.847153696617077
"MRPS27" 547.516834865783 -0.0390637841153148 0.0797499369411938 -0.489828401295412 0.624255331428234 0.844470262184038 0.847174653237628
"SLFN13" 58.6349946983562 0.0873368455572118 0.178419435690083 0.489502980543651 0.624485644914668 0.844622998592992 0.847329699972035
"SEPTIN5" 37.80449761411 0.127814955005016 0.261086570331336 0.489550093835965 0.624452298651808 0.844622998592992 0.847329699972035
"MYNN" 184.984832851141 0.061298342427749 0.125340184875874 0.489055784371578 0.62480220366392 0.844723953590694 0.847435529055384
"RHBDL1" 18.8001186949573 -0.167744806110156 0.343048445122003 -0.488982849202243 0.624853839176102 0.844723953590694 0.847435529055384
"STAM" 253.783198318631 -0.0447090671462322 0.0914102143787974 -0.489103624251016 0.624768335726831 0.844723953590694 0.847435529055384
"SCNM1" 339.50595327189 -0.0391091265017096 0.0799737936816808 -0.489024275344189 0.624824510711433 0.844723953590694 0.847435529055384
"ZFP69B" 16.820648704499 -0.156287062314591 0.319435791219842 -0.489259709182153 0.624657841907635 0.844723953590694 0.847435529055384
"SEPTIN2" 3065.66429004191 -0.0244338740307703 0.0499825449554202 -0.488848137936214 0.624949214814649 0.8447735158543 0.847486160073251
"RPGR" 120.758338650828 -0.06871142055828 0.140591060600137 -0.488732500238446 0.625031091368102 0.844804823166205 0.847518477439233
"ZC3H4" 297.467239736345 -0.0470477639481952 0.0964068575726946 -0.488012628279262 0.625540896272371 0.8452556738887 0.847973505382313
"ZNF559" 73.537199850364 -0.0754739431752887 0.154647713208094 -0.48803788694716 0.625523005345579 0.8452556738887 0.847973505382313
"CDC42-AS1" 40.6249604619813 -0.112506806736322 0.230490370182653 -0.488119337251121 0.625465314912903 0.8452556738887 0.847973505382313
"FSIP2" 111.894390684199 0.0911428285763656 0.186898424026742 0.487659695639406 0.625790904492973 0.845514089007878 0.848233661019486
"TWSG1" 355.785649397614 -0.0365868243733434 0.0750628009690799 -0.487416188857839 0.625963423396378 0.845667768622261 0.848388744547528
"EXOC3" 236.035029594508 0.0567397056146429 0.116560909210575 0.486781597697894 0.626413112704345 0.846195837535453 0.848840636528644
"CTB-1I21.1" 10.5719383776038 -0.19673807668858 0.404146375515411 -0.486799062437907 0.626400734834025 NA 0.848840636528644
"ZKSCAN7-AS1" 17.9818387436944 -0.148488465429637 0.305146599322595 -0.486613535131216 0.626532229884603 0.84627729286328 0.84892326359921
"SLC25A1" 1201.70219474739 -0.0451600194313707 0.0928353862101605 -0.48645264779895 0.626646270623398 0.846351876629067 0.848998997621994
"FEZF2" 1584.95296661291 -0.040187943977367 0.0826861206374577 -0.486030105990501 0.626945820728735 0.846667358940834 0.849317300962439
"PTPDC1" 45.9486768716698 0.100475947294483 0.206758861960519 0.485957149994709 0.62699754722787 0.846667358940834 0.849317300962439
"GPR161" 503.725051096875 0.0504567109328245 0.103913717951886 0.485563522577328 0.627276664468537 0.846810541720578 0.849463682521658
"GCC2-AS1" 20.0105914002525 0.146378486417345 0.301439630140677 0.485598016256297 0.627252203214582 0.846810541720578 0.849463682521658
"FAM187A" 17.3580264561191 -0.151523398635267 0.312059955103128 -0.485558611918637 0.62728014690422 0.846810541720578 0.849463682521658
"PIGO" 135.673156129834 0.062159193761436 0.128051494064145 0.485423416694369 0.627376025016769 0.846860516740902 0.849514730712218
"MAP3K20" 287.940708431393 -0.0406804303485522 0.0838641290849477 -0.485075452311036 0.627622824269562 0.847114183451263 0.849770109158
"CLEC18B" 10.4327926728464 0.184369478682029 0.380155457651807 0.484984431950199 0.627687388777796 NA 0.849778726337005
"SMUG1" 199.763541334646 -0.0498984244734899 0.103065122316121 -0.484144619946614 0.62828323659637 0.847204842117168 0.849792404683534
"RHOT1" 288.5307440494 0.0514022714415476 0.106165120939637 0.484172871340427 0.62826318825157 0.847204842117168 0.849792404683534
"XPO7" 431.869576204591 0.0380556755079074 0.0785009392544853 0.484779874856504 0.627832499988376 0.847204842117168 0.849792404683534
"TDG" 458.293415675944 0.0446156218258711 0.0921535792284529 0.484144210126304 0.628283527423645 0.847204842117168 0.849792404683534
"CHMP7" 506.869010920581 -0.0366532464880033 0.0757192302322843 -0.484067869886711 0.628337702963046 0.847204842117168 0.849792404683534
"HMGB2" 2400.93144565125 0.0593580983571361 0.122502045153141 0.484547815368566 0.627997138606146 0.847204842117168 0.849792404683534
"SDHAF2" 475.728173640768 0.0420691463028835 0.0868081144643398 0.484622279408743 0.627944306787252 0.847204842117168 0.849792404683534
"COMMD5" 539.719644561333 -0.0339800889894418 0.0701070495057556 -0.484688618747992 0.627897241003922 0.847204842117168 0.849792404683534
"ATP6V0E2-AS1" 11.9353306907236 -0.201123995633839 0.415176666084586 -0.484429911561703 0.62808079459453 0.847204842117168 0.849792404683534
"EXOSC6" 1107.45160679175 -0.0404142338982562 0.0834600963544779 -0.48423421088092 0.628219660148367 0.847204842117168 0.849792404683534
"LINC01876" 40.7709429612237 0.113939293559342 0.235025463735988 0.484795527038438 0.627821395943804 0.847204842117168 0.849792404683534
"CIAPIN1" 643.472328665122 0.0287753429815959 0.0594852092990866 0.483739459281649 0.628570785338963 0.847243204012276 0.849835492073499
"RASSF2" 58.1178625164354 0.0829578195655578 0.171537587763142 0.483613070740538 0.628660496761635 0.847243204012276 0.849835492073499
"FKBP11" 232.565303401513 -0.066727478721181 0.137977030030617 -0.483612951419335 0.628660581459206 0.847243204012276 0.849835492073499
"KDM1B" 131.029966566661 -0.0602283671125947 0.124483795491515 -0.483824957897431 0.628510100965836 0.847243204012276 0.849835492073499
"MTX1LP" 84.4854941500113 0.0683216047066954 0.141257847133462 0.483665906660351 0.628622992809089 0.847243204012276 0.849835492073499
"SH2D3C" 23.2752974596799 -0.154348865415913 0.319213007026122 -0.483529373861893 0.628719908377958 0.847243798983054 0.849837010019123
"NECAB2" 80.7515115573598 -0.0718342707585533 0.148645229634688 -0.483259845842978 0.628911247205355 0.847267541280276 0.849863587503519
"ZSCAN16" 73.7581527724586 0.0783035086810618 0.162033284163956 0.483255703203728 0.628914188273099 0.847267541280276 0.849863587503519
"TNFRSF10A-DT" 14.272906826694 -0.172591254976857 0.357039848483884 -0.483394936754931 0.628815342606364 0.847267541280276 0.849863587503519
"SLC22A15" 13.5407700384036 0.171938330871476 0.356084307926205 0.482858488970844 0.629196217957109 0.847568128823788 0.850166016878748
"LINC01091" 17.6333558968237 -0.169476399225115 0.351082637263237 -0.482725094428536 0.629290942763228 0.847616371885164 0.850215328517247
"CKS2" 1902.76360701155 -0.0438834934464082 0.0909286188759984 -0.482614758575111 0.629369297971824 0.847642559133071 0.850242516625333
"PRKCQ-AS1" 13.0641410800515 -0.168719379634765 0.349898442220888 -0.482195286620494 0.62966722482826 0.847964435682235 0.850566301204313
"RALGAPA2" 110.992099892455 -0.0671631656735561 0.139474244297085 -0.481545291835361 0.630128997854887 0.848506880780169 0.851111331885218
"SUMO2P1" 71.543962423587 0.0712106888075023 0.147925058849016 0.481397062550337 0.630234324001844 0.848569291946335 0.851174855679486
"BIRC3" 12.3593082251284 -0.24061661702366 0.500312421677998 -0.480932726428531 0.630564312402075 0.848757754192102 0.851367579960303
"CCDC88A" 1163.23046913181 0.0314809216298251 0.0654421414797415 0.481049686302983 0.630481185922419 0.848757754192102 0.851367579960303
"PNO1" 216.83094170679 -0.0553084112977719 0.115017846312299 -0.480868083267682 0.630610258014566 0.848757754192102 0.851367579960303
"GIHCG" 412.837323427045 -0.0614335414323681 0.127723087799452 -0.480990105162739 0.630523531232045 0.848757754192102 0.851367579960303
"PYROXD2" 57.5533979351858 0.0843647173282305 0.175891989263244 0.479639338218913 0.631483869216453 0.849854074481931 0.852468192902129
"HMMR" 332.441619752332 0.0741633594881333 0.154746135908026 0.47925823189674 0.631754932271961 0.850059849016083 0.852676443529571
"CNTFR" 67.7545813921932 0.0773363043436199 0.161354786485186 0.479293524711894 0.631729828066758 0.850059849016083 0.852676443529571
"GLI1" 14.8641626130737 -0.203634956692697 0.424976158368047 -0.47916795491464 0.631819149310662 0.850066758956593 0.852684296061094
"TRIM66" 106.442129432682 0.0752017608872322 0.157070553820474 0.478776951236737 0.63209731537898 0.850202502914159 0.85282322138685
"IRX5" 28.7135916947161 0.126307466795118 0.263797962427999 0.478803799819313 0.632078213216173 0.850202502914159 0.85282322138685
"MSTO2P" 36.179633519759 -0.110377198567476 0.230471729264797 -0.478918602813362 0.631996536237287 0.850202502914159 0.85282322138685
"ELF4" 143.90745024645 0.0856573696439593 0.178970737684809 0.478611033021573 0.632215367905407 0.850281801591232 0.852903685372526
"CRK" 776.610103307006 -0.032400130619811 0.0677484002502038 -0.478242002765424 0.632477970360798 0.850555475983845 0.85317912465244
"ABTB1" 50.5548247018514 -0.0938102815695461 0.196255894432569 -0.477999816722847 0.63265033548554 0.850707759529528 0.853332798930658
"LINC01456" 20.1060480038419 -0.14955195203239 0.313000413479485 -0.477801132496563 0.632791755031571 0.850737587675389 0.853365882997688
"PTOV1-AS1" 29.8553831684836 -0.125965995998733 0.263634627295753 -0.477805200670475 0.632788859250303 0.850737587675389 0.853365882997688
"SMAD9" 25.700210401285 -0.146675058938036 0.307192218219482 -0.477469969090298 0.633027500503022 0.850737587675389 0.853368528745695
"PDIA3" 4893.35046950161 0.0527623536806554 0.110448591398569 0.477709611435923 0.63285690244924 0.850737587675389 0.853368528745695
"ZNF700" 80.3218629119246 0.077875669788816 0.163070331523362 0.477558787434361 0.632964269681643 0.850737587675389 0.853368528745695
"RTL5" 64.4665676742802 -0.0857194622513317 0.179500203756209 -0.477545208626911 0.632973936420348 0.850737587675389 0.853368528745695
"TMX1" 450.656139491374 -0.0331325521948819 0.0694039368630725 -0.477387215947841 0.633086415849346 0.850737587675389 0.853369161541387
"BPTFP1" 11.6248528209502 -0.173087610591368 0.362656888660523 -0.477276500194632 0.633165242561851 0.85076405584422 0.853396631279017
"CNIH4" 1664.13465368475 -0.0211397196753314 0.0443025495078004 -0.47716711363551 0.63324312701379 0.850789253102476 0.853422826059475
"THOC1" 397.513761378413 0.0350742600666494 0.0738081379990646 0.475208574792849 0.634638315886972 0.850838947343326 0.853494693862805
"GRAMD1A" 556.284139283659 -0.0441569552789829 0.0928357855765781 -0.475645840714719 0.634326711418861 0.850838947343326 0.853494693862805
"TWNK" 142.841814420087 -0.060446384027752 0.126975988524125 -0.476045784170189 0.6340417604292 0.850838947343326 0.853494693862805
"THBS4" 30.7933529992894 0.124810211485638 0.262334769757426 0.475766943135473 0.634240422861206 0.850838947343326 0.853494693862805
"SF3B6" 2146.73090040476 -0.0414445465204253 0.0871985663447512 -0.475289311025697 0.634580776751982 0.850838947343326 0.853494693862805
"PASK" 97.6951437084359 0.0661963381917416 0.139299900323575 0.475207362230527 0.634639180073264 0.850838947343326 0.853494693862805
"SRSF11" 2351.05244895675 -0.042216181666964 0.0888284156486994 -0.475255371365865 0.634604964615148 0.850838947343326 0.853494693862805
"HEATR1" 333.731248055165 -0.0377690242556428 0.0793926653990959 -0.47572435143452 0.63427076996566 0.850838947343326 0.853494693862805
"DPH2" 171.086134591217 -0.0695232315237712 0.145871084881315 -0.476607352172208 0.633641747042999 0.850838947343326 0.853494693862805
"CAB39" 436.714981336576 0.0405411650908554 0.085277308543385 0.47540390032631 0.634499114988082 0.850838947343326 0.853494693862805
"STAT6" 81.6848708420898 0.0815224017255202 0.171468973542616 0.475435293285051 0.634476743654809 0.850838947343326 0.853494693862805
"SAC3D1" 836.818053242037 0.0306279338086543 0.0642614715338699 0.476614261665506 0.63363682597282 0.850838947343326 0.853494693862805
"PIK3CD" 43.2656135660381 0.136113335271348 0.285815231129458 0.476228417686025 0.633911656072015 0.850838947343326 0.853494693862805
"PACS1" 641.00181391747 0.0328722459096987 0.0691868239941849 0.475122920983649 0.634699362095907 0.850838947343326 0.853494693862805
"CALR" 6063.04419631045 -0.080810189808041 0.16990365069065 -0.475623622444554 0.634342543041604 0.850838947343326 0.853494693862805
"CCDC159" 38.0057796883415 -0.103588240211297 0.217507682631042 -0.476250948740114 0.633895606196897 0.850838947343326 0.853494693862805
"ZNF568" 105.139742366706 -0.0777278119123424 0.163281214120696 -0.47603646464122 0.63404839977317 0.850838947343326 0.853494693862805
"SFMBT2" 17.5637950578647 -0.158969436893323 0.333300578532106 -0.476955178396156 0.633394038839514 0.850838947343326 0.853494693862805
"SPOUT1" 86.3069842909196 -0.0661226405693684 0.139167734038648 -0.475129102490133 0.634694956399713 0.850838947343326 0.853494693862805
"NPIPA9" 34.2301362955791 -0.10405770534288 0.218802145997917 -0.475578997949454 0.634374340719657 0.850838947343326 0.853494693862805
"RPL15P2" 443.142662604715 -0.0340098712260061 0.0713483720645808 -0.47667340181528 0.633594705916557 0.850838947343326 0.853494693862805
"LINC02226" 13.1751414203607 0.178327865819535 0.375289240750464 0.475174469331796 0.634662622845672 0.850838947343326 0.853494693862805
"TEN1" 31.6955228472895 0.110369095116226 0.232087951423929 0.475548577334922 0.634396017652173 0.850838947343326 0.853494693862805
"EFCAB13-DT" 67.1879603707345 0.0799406417672707 0.167790713083601 0.476430669481932 0.633767589259967 0.850838947343326 0.853494693862805
"KAT2A" 214.139033411714 0.0667790029073495 0.140600823996368 0.474954562919734 0.634819359581291 0.850841261821669 0.853498846155288
"URB1-AS1" 13.0065135507678 -0.189127306511506 0.398160995680303 -0.475002093533449 0.634785481086408 0.850841261821669 0.853498846155288
"TUBE1" 173.591503701909 0.0803889278455588 0.169346838484774 0.474699903256751 0.635000886906296 0.850926027829728 0.853585707026222
"PABPC4L" 14.4842971569507 -0.159816950891859 0.336635317703601 -0.47474802103971 0.634966585750714 0.850926027829728 0.853585707026222
"ALG8" 318.505530948833 -0.0419390481696714 0.0884709083838091 -0.474043376922606 0.635468975327775 0.851390075273357 0.853896767268199
"PYGO1" 156.987677628619 -0.0750737021198023 0.158370616810189 -0.47403807367739 0.635472757015056 0.851390075273357 0.853896767268199
"MIR124-1HG" 13.575681590955 0.232133743020914 0.489769561403483 0.473965230415121 0.63552470172615 0.851390075273357 0.853896767268199
"C2orf66" 10.9929361055318 -0.208907629201448 0.440723352166563 -0.474010801048943 0.635492204984035 NA 0.853896767268199
"INSYN1-AS1" 11.0825681669959 -0.197633899788261 0.416738918395942 -0.474239124459429 0.635329396511235 NA 0.853896767268199
"CLK3" 255.000943998632 -0.0484480864327621 0.10225096086558 -0.473815463665443 0.635631506401025 0.851453878977557 0.853961687979515
"CCNB2" 1150.54698335137 0.101664886660797 0.214739611473836 0.473433317509676 0.635904064487594 0.851739683471188 0.854249263555374
"MAP3K8" 233.445908621521 0.0653431263960178 0.138075690672424 0.473241351014063 0.636040999353981 0.851764510303897 0.854276021669347
"EIF4A1P4" 12.5118564523779 -0.184208373787744 0.389242288357946 -0.473248614801963 0.636035817672144 0.851764510303897 0.854276021669347
"NSRP1" 366.944498147867 0.043857969257723 0.0927631651414347 0.472795092651844 0.636359375519332 0.852111558396664 0.854625022255129
"LRRC41" 1732.74196199718 0.0243311514918294 0.0515385891528763 0.472095800287763 0.636858410001976 0.852700428355521 0.855216558855776
"MATR3" 863.741101073949 0.0458242850408653 0.0971635370143262 0.471620182312926 0.637197918377265 0.852916889907162 0.855436447795738
"PFKFB2" 81.7434924907157 0.0726470429538793 0.154028791978321 0.471645865820361 0.637179582881426 0.852916889907162 0.855436447795738
"MPI" 275.736797374896 -0.047145126153521 0.0999417794638679 -0.471725902884944 0.637122445721312 0.852916889907162 0.855436447795738
"ZNF787" 450.213240304582 -0.0526182142372446 0.111653062441377 -0.471265302417221 0.637451290417637 0.853119536092766 0.85556290054654
"KCNJ2-AS1" 15.1854302982959 -0.169396989419554 0.359469177968255 -0.471242041882417 0.637467899119636 0.853119536092766 0.85556290054654
"RN7SL743P" 10.5102655481495 -0.193091333838751 0.409672315782639 -0.471331174697194 0.637404256671468 NA 0.85556290054654
"TANC1" 426.163125063112 0.0427463987487992 0.0907457108332445 0.471056960778571 0.637600058926465 0.85321704313932 0.85566162319718
"TBCB" 2872.21045386148 0.0358230765699115 0.0760713877954269 0.470913935029657 0.637702196399122 0.85327436081006 0.855720041321899
"GSC" 16.8849241857402 0.156413804513546 0.332277312700598 0.470732723947615 0.637831612641309 0.853368164653446 0.855815050190751
"PPP6R1" 245.946350687223 0.043901391494473 0.0933913342925167 0.470079925798756 0.638297915598792 0.853725580257986 0.856177235118727
"FBXL15" 259.457613098824 -0.052555389318466 0.111792100258799 -0.470117201455203 0.638271285215606 0.853725580257986 0.856177235118727
"UACA" 240.903719580906 -0.0600504828208753 0.127746859972553 -0.470074042006021 0.638302119126229 0.853725580257986 0.856177235118727
"TBCA" 2310.78060709747 0.03756389607096 0.0799186804702441 0.470026480041122 0.638336099000237 0.853725580257986 0.856177235118727
"RPL6P19" 289.361032421085 0.0389252355110002 0.0828328137564707 0.469925307927373 0.638408382301621 0.853742894744467 0.856195535040504
"ST3GAL4" 41.9162722938153 -0.0972549960301724 0.207015114327017 -0.469796595994149 0.638500346635004 0.853786522991119 0.856240224211765
"UCHL1" 6996.10422940745 0.0475988437510598 0.101340165106957 0.469693765555079 0.638573822706012 0.853805423389471 0.856260114365918
"MBD4" 400.486638965905 0.0362199104557952 0.077131511709758 0.469586420036585 0.638650528750746 0.853828638511962 0.856284331523383
"VRK1" 396.064105259878 -0.045431981290702 0.0968950474799499 -0.468878260265088 0.63915665638077 0.854272881288735 0.856734528298821
"FBN3" 23.8837166676112 -0.12860834387722 0.274255761824228 -0.468935795630231 0.639115529104749 0.854272881288735 0.856734528298821
"MED11" 169.092901000037 0.0576201848124469 0.122901063997113 0.468833897270412 0.639188368575689 0.854272881288735 0.856734528298821
"PARD6G" 282.244301465561 0.0631269611683437 0.134679465585057 0.468720015290496 0.639269778352807 0.854272881288735 0.856734528298821
"DLG5-AS1" 14.6074095661749 -0.155089131257786 0.330887761808116 -0.468706157067615 0.639279685351391 0.854272881288735 0.856734528298821
"TNFRSF21" 253.789338208927 0.0810004067480654 0.172907250495044 0.468461597279213 0.639454527408012 0.854427167565608 0.856890194078963
"CERCAM" 21.2315659609897 0.128566501815507 0.274686474678961 0.468048170066503 0.639750142663241 0.854584073218709 0.857050356273601
"RPS3AP44" 11.9586470805661 -0.188266104355186 0.402194966740808 -0.468096619609149 0.639715496546013 0.854584073218709 0.857050356273601
"ERICD" 12.5186047098429 0.19255654494106 0.411385745374365 0.468068101790526 0.639735889454268 0.854584073218709 0.857050356273601
"RUFY3" 1318.33041728499 -0.0327753096334139 0.0700824622646755 -0.467667781272206 0.640022184800992 0.85486810201603 0.857336139475164
"ZNF888" 19.8665180546979 0.146817756806929 0.314080280056243 0.467452960690937 0.640175839131068 0.854993963929993 0.857463299436081
"PIAS1" 1105.1580591499 -0.0362063519695159 0.0775786286495371 -0.466705233126493 0.640710785170391 0.855232097321791 0.857707726622617
"CAPS" 23.2283885813835 -0.129958530552996 0.278411946032472 -0.466785037082562 0.640653682195521 0.855232097321791 0.857707726622617
"TECTA" 20.3479228114977 -0.143321280176017 0.30695549852801 -0.466912242534528 0.640562665920952 0.855232097321791 0.857707726622617
"PLXNC1" 75.1149838354864 0.0948645327754754 0.203117190208734 0.467043349102986 0.64046886403067 0.855232097321791 0.857707726622617
"KIF15" 255.693257130934 0.0615866280871409 0.131955669156753 0.466722108119364 0.64069871024964 0.855232097321791 0.857707726622617
"ZNF790-AS1" 91.7259670550242 -0.0720274846626295 0.154305900988693 -0.466783734135402 0.640654614490103 0.855232097321791 0.857707726622617
"UNC5C-AS1" 11.0145474753123 0.207946527424 0.445727716432455 0.46653263810556 0.640834291198027 NA 0.857794415638283
"SURF2" 294.99671100541 0.0395539950317231 0.0848241292194298 0.466305936715268 0.640996529922774 0.855454788287623 0.857854292704163
"UBE3B" 340.312806023123 0.0532172971051367 0.114108135964675 0.466376009521453 0.64094638052602 0.855454788287623 0.857854292704163
"WIPI1" 373.910742943004 -0.117375229101222 0.251877825973241 -0.466000643953833 0.64121503961882 0.85566703673118 0.858068077488259
"ATL2" 254.25562768615 -0.0447371630386528 0.0960622351947429 -0.4657102028488 0.641422948274122 0.855785736254457 0.858188991821722
"RUFY2" 194.10895275286 -0.0570498618467551 0.122493899119823 -0.465736353048483 0.641404227826389 0.855785736254457 0.858188991821722
"RABEP1" 391.487124400604 -0.0383904455192895 0.0825339198699793 -0.465147488205677 0.641825840574278 0.855798374632791 0.858212003064496
"HERC1" 249.284219944152 0.0437496400978765 0.0940438316174086 0.465204781062727 0.641784815223542 0.855798374632791 0.858212003064496
"GCNT2" 34.004455038427 0.118281400928956 0.2544461779908 0.464858233921802 0.642032981837279 0.855798374632791 0.858212003064496
"PREPL" 559.316723540247 -0.0482963524591519 0.103886441327723 -0.464895628745188 0.642006201025589 0.855798374632791 0.858212003064496
"NTMT1" 276.286284652809 -0.0505357479387967 0.108729715457895 -0.464783226241094 0.642086701012023 0.855798374632791 0.858212003064496
"PGAP4" 172.831654234037 -0.0558813477601447 0.120136964500698 -0.465146992787719 0.641826195329996 0.855798374632791 0.858212003064496
"EIF1AX" 1544.83767357866 -0.042381153440361 0.0910846060387915 -0.465294359645269 0.641720673419339 0.855798374632791 0.858212003064496
"ANKRD36B" 293.420587924965 -0.0698236716936941 0.150144923518914 -0.465041841290745 0.641901493390475 0.855798374632791 0.858212003064496
"RPL41" 14058.1577700032 0.0345329071954504 0.0742519970011526 0.465077150651104 0.641876208257977 0.855798374632791 0.858212003064496
"RPSAP9" 61.563962233257 0.0737640770568332 0.158454255320319 0.465522853316357 0.64155707503107 0.855798374632791 0.858212003064496
"LINC02820" 15.6204703243298 0.156559209032253 0.336757327118516 0.464902160769185 0.642001523075471 0.855798374632791 0.858212003064496
"ABTB3" 69.5029090561217 -0.0830695081961091 0.178788453544873 -0.464624569143444 0.642200334590191 0.855870545950692 0.858285316736968
"SIN3B" 467.25658011884 0.0440292556256728 0.0947975040974275 0.464455852977121 0.642321181877044 0.855912231736109 0.858328997327637
"ZNF473" 83.0319569597031 -0.0749724791995842 0.161434302605835 -0.464414799019761 0.642350589260947 0.855912231736109 0.858328997327637
"RAB5B" 1273.19387403161 -0.0431883350999667 0.0930409823261256 -0.464186147009752 0.642514385370815 0.856051206289034 0.858469302781778
"NOMO3" 307.778900979056 0.0373745884960978 0.0805312353430105 0.464100523690049 0.642575726575731 0.856053662404779 0.858472704157036
"C18orf21" 243.936759729275 -0.0418496113281017 0.0902024477687027 -0.463952058545158 0.64268209392514 0.856116097342368 0.858536253742083
"MT-TC" 12.7367845760849 0.192877802065662 0.415978650793493 0.463672358419695 0.64288250403397 0.856303783377222 0.858725408599396
"PSMG1" 578.282414910219 0.0354826139917641 0.0765477344223609 0.463535782731135 0.642980372386643 0.85635486419504 0.858777572010371
"WASH3P" 14.8131522949567 -0.155873728725468 0.33641877414346 -0.463332431795254 0.643126102488687 0.856390408385676 0.858815092595328
"HMGN3-AS1" 12.3256881895277 -0.179485917127642 0.387318530240972 -0.463406481006664 0.643073034021592 0.856390408385676 0.858815092595328
"ARHGEF2" 544.747760611514 -0.0570040670802769 0.123099491216787 -0.463073133095967 0.643311947102064 0.856455404315689 0.858885896368336
"IWS1" 375.692619780011 -0.0617344581513139 0.133400895297435 -0.462773941761552 0.643526411302528 0.856455404315689 0.858885896368336
"PTPRM" 247.590410842116 0.0429585255628236 0.0928277720518464 0.462776652000549 0.643524468435015 0.856455404315689 0.858885896368336
"KIRREL1" 202.348986804326 0.047113067351568 0.101799399457692 0.462802998863941 0.64350558149521 0.856455404315689 0.858885896368336
"STARD7-AS1" 26.6306070718474 -0.119159910498055 0.257306835443565 -0.463104333363853 0.643289584058829 0.856455404315689 0.858885896368336
"ZNF579" 309.223520473745 0.0477281879729037 0.103136752794029 0.462766052642944 0.643532066726224 0.856455404315689 0.858885896368336
"DDX10" 229.339042033556 0.0529331600563506 0.114405166302239 0.462681553353195 0.643592642504646 0.856456801734818 0.85888823445849
"METTL15" 126.124142691546 -0.0623245287145142 0.13481829919203 -0.462285380308364 0.643876682274022 0.856755544673876 0.859188762372783
"ENPP1" 15.2221408463139 -0.166273900098349 0.359833485583223 -0.462085677848603 0.64401988044358 0.856866842964882 0.859301313566363
"COPZ1" 2099.74077567382 0.02979484913386 0.0645290549511408 0.46172765363478 0.644276637512238 0.857129196535005 0.859565349444096
"MEGF10" 14.2819857108582 0.152768341369711 0.330958501556024 0.461593645884485 0.644372752090687 0.857177806682767 0.859615034561546
"TPPP3" 136.829922857095 0.13556120216049 0.293984617763384 0.46111665022419 0.644714916635489 0.857459350480849 0.859900189200037
"KRT15" 11.4603261790943 -0.191838890896411 0.416091862755384 -0.461049369305236 0.644763185491542 0.857459350480849 0.859900189200037
"MYO1D" 34.2850820163121 0.109089613934812 0.236533106575966 0.461202304886553 0.644653468206279 0.857459350480849 0.859900189200037
"ENPP2" 29.083850675487 -0.124333138299659 0.269781693425861 -0.460865734515921 0.644894936871106 0.857476051353985 0.859918810342924
"MAP2K5" 207.073760756767 0.0456984187868791 0.0991459674084824 0.460920600013929 0.64485557167451 0.857476051353985 0.859918810342924
"NUP205" 352.734984576836 0.040867568066465 0.0887239735421854 0.460614718152065 0.645075050153373 0.857576114142737 0.860021030451981
"RTCA-AS1" 45.3400870726799 -0.0938589113092191 0.203777653177601 -0.460594720989436 0.645089399733586 0.857576114142737 0.860021030451981
"NUP188" 366.762076832105 -0.0433044900900069 0.0940602252273088 -0.460391095017644 0.64523552534825 0.857611892721535 0.860058782692149
"CCL4" 11.2117086163429 -0.18274549074148 0.396881345425793 -0.460453717081166 0.645190585184088 0.857611892721535 0.860058782692149
"ANKRD13A" 150.134265492042 -0.0583461345865539 0.126779548559671 -0.460217245205699 0.645360293902944 0.857619276685653 0.860068058714575
"LINC03086" 34.3848277049281 0.109175185624122 0.237184035002547 0.460297362016585 0.645302794419731 0.857619276685653 0.860068058714575
"NUCKS1" 7596.89669453292 0.0294722411225195 0.064083384089506 0.45990456873119 0.645584720715778 0.857759069319293 0.860210121114352
"TALAM1" 1943.83709689303 -0.122922533230846 0.267245450523583 -0.459961181715228 0.645544083760495 0.857759069319293 0.860210121114352
"CLINT1" 614.287212272275 -0.0447735938049007 0.0973851093409129 -0.459758109919692 0.645689854161523 0.857819540320959 0.860271700028506
"RIPOR1" 229.812547176062 -0.061036185994653 0.132844130664355 -0.459457152449342 0.645905914565645 0.858027356547918 0.860481045490236
"BORCS6" 214.1269409757 -0.0739627575306439 0.161030308541943 -0.459309543652642 0.646011895331668 0.858088917100447 0.860543717155158
"KCTD13" 124.67879177934 -0.0665460328208394 0.144926628281496 -0.459170503101644 0.646111730805718 0.85814230433238 0.860598192072094
"MGAT5" 131.436450535528 -0.0579376123472152 0.12622000353959 -0.45902084235834 0.646219199033624 0.858205818321561 0.860662822684479
"SAMD10" 68.9939869178762 -0.0730920608873748 0.159312954497921 -0.458795464045761 0.646381052383673 0.858262327583637 0.860721363050981
"RPL24P2" 17.0145687391871 0.141065805795986 0.307437307098715 0.458844136800518 0.646346097077968 0.858262327583637 0.860721363050981
"GTPBP4" 572.288835399029 -0.0381702236995299 0.083256447376353 -0.458465679264273 0.646617914434474 0.858484037630954 0.860945577448892
"FMC1-LUC7L2" 366.977832711322 0.0359774510287477 0.0784853818911101 0.45839683979193 0.646667361679474 0.858484037630954 0.860945577448892
"FRAT1" 11.7016010123829 -0.17978069043167 0.392414191140479 -0.458140134813093 0.646851766070842 0.858649618066914 0.861112567140806
"RSRP1" 362.491877956583 0.0555143071031367 0.121259477776369 0.457814169425323 0.647085955030916 0.858881247323322 0.861345795369351
"GK" 58.9374501630969 0.0771092638705143 0.168508796340933 0.457597855690001 0.647241384348821 0.859008305323386 0.861474152495637
"MIF-AS1" 46.1434303418824 0.0982186069933441 0.214694824402211 0.457480087220642 0.647326011763492 0.859041381410544 0.861508257930795
"PRRX1" 14.1784637792297 -0.191662463187421 0.419144297452438 -0.457270835729717 0.647476389342396 0.859161697856533 0.86162985424611
"PLIN5" 51.075533495224 -0.106592036365251 0.233315423722179 -0.45685807935345 0.647773056910765 0.859396841201668 0.86186754182195
"ARHGAP11B-DT" 11.5430460997171 0.172134031558276 0.376773066491182 0.456863950391487 0.647768836725159 0.859396841201668 0.86186754182195
"TIAM1" 236.827226557173 -0.0464476464153309 0.101691253195949 -0.456751637486763 0.647849570800618 0.859419106092503 0.861890804852831
"DNAJC12" 15.4886386451233 -0.203182626120413 0.445164660081968 -0.456421284840987 0.648087062756505 0.85957565071355 0.862049667787895
"ANKRD50" 201.458632187728 -0.0496334249294391 0.108736900134289 -0.456454293511607 0.648063331068715 0.85957565071355 0.862049667787895
"PURA" 327.213699576189 -0.0406280300863757 0.0890686849491863 -0.456142696050289 0.648287369286564 0.859697905436527 0.862174142057451
"PANK2-AS1" 41.7866779950456 0.098962267691454 0.216962147003813 0.45612688230687 0.648298740199216 0.859697905436527 0.862174142057451
"DLEU2" 257.862389400479 -0.0550966748715137 0.120929165153342 -0.455611140634678 0.648669630511845 0.860110463902352 0.862588822869167
"SMAD7" 33.8894905544281 -0.127566067858434 0.280143286865058 -0.455360074074813 0.648850213990908 0.860270630197308 0.862750384708246
"LDLRAP1" 103.618609188024 -0.060316494851253 0.13249579032539 -0.455233292341776 0.648941411545438 0.860312266591335 0.862793075029588
"CRYZL1" 486.614832954819 0.031763746430566 0.0697932195209951 0.455112210735756 0.649028513757313 0.8603484665506 0.862830313154013
"SCARNA22" 11.9542185749634 0.160616068826144 0.353083246565892 0.454895751606188 0.649184239451049 0.860475618352989 0.862958765497521
"PALS2" 495.029154554847 -0.0399835480178539 0.0879275192952674 -0.454733038510799 0.649301309103579 0.860551513944574 0.863035813766168
"FGF2" 198.753263922199 0.0472666908817421 0.10398968528049 0.454532492854943 0.649445610638255 0.860584218628036 0.863070479742347
"LINC01641" 61.0661961871573 0.0737078017616185 0.162160882843174 0.454535030084299 0.649443784906519 0.860584218628036 0.863070479742347
"TYRO3" 200.208509061772 -0.0647260922975253 0.142491040080082 -0.454246753067059 0.649651235869071 0.860663464028051 0.863152753386955
"CTNND2" 804.386262111578 0.0711899312883579 0.156704666332782 0.454293627333196 0.649617502188125 0.860663464028051 0.863152753386955
"ZNF718" 25.0358338301471 0.10937204064833 0.240801487587269 0.454200020706651 0.649684868140719 0.860663464028051 0.863152753386955
"ARL3" 1141.00738482305 -0.0349622479778363 0.0769956777342703 -0.454080657598716 0.649770774434715 0.860698020858652 0.863188342964359
"PRRC2C" 1935.74568475391 0.0393671240967919 0.0867310158845217 0.453899031336234 0.649901500800753 0.860749902590678 0.863242240009766
"RFLNB" 316.700943796961 0.0440723201547889 0.0971055379661825 0.453860007141274 0.649929590057349 0.860749902590678 0.863242240009766
"CBY1" 1008.67096072363 0.0444048488658567 0.0978981440453959 0.453582131702782 0.65012961662394 0.860871765068167 0.86336632013065
"RNF169" 169.042198755592 -0.0534165477217623 0.117770190866803 -0.453565943373363 0.650141270449729 0.860871765068167 0.86336632013065
"SENP8" 57.4575866490441 -0.0786637226583216 0.173471820132577 -0.453466866250681 0.650212597000997 0.86088698312785 0.863382514442666
"E2F2" 16.4547326054904 -0.134112162730597 0.295902792549886 -0.453230473341975 0.6503827914201 0.861004984014546 0.863502721445861
"CENPM" 308.338481615985 0.0562717426775559 0.124171707685705 0.453176844599635 0.650421404729921 0.861004984014546 0.863502721445861
"PCDHA13" 47.5525668370648 0.0807042643260938 0.178169238250404 0.452964075721476 0.65057461001007 0.861049350457629 0.863549080068821
"DERPC" 403.811671301655 0.0341295089389602 0.0753350848558499 0.453036045612285 0.650522786082333 0.861049350457629 0.863549080068821
"CCDC88C" 403.774981747888 0.0381125971057325 0.0841842184146917 0.452728525885811 0.650744236053059 0.861114278718166 0.863616990976545
"ZNF839" 117.616082177715 0.0586292231684605 0.12952537200764 0.452646630229344 0.650803215650635 0.861114278718166 0.863616990976545
"IGHMBP2" 185.405046097062 -0.0559092071193109 0.123503974722047 -0.452691561102691 0.650770857072476 0.861114278718166 0.863616990976545
"GEM" 53.9044600592503 0.0983823217108742 0.217390018083302 0.45256135759267 0.650864629604638 0.861116348574854 0.863619997896885
"UBE2T" 705.256216411681 -0.0322154790897194 0.0712474700922551 -0.452163130115429 0.651151467214158 0.861140043429177 0.863650274422034
"MED15" 534.680769796038 -0.0401438229371537 0.0888025371078447 -0.452057162380414 0.65122780297501 0.861140043429177 0.863650274422034
"YPEL1" 138.316305575317 0.0647604843308683 0.143289716070648 0.45195486533687 0.651301497956374 0.861140043429177 0.863650274422034
"POMP" 1857.40335235288 0.0315040177667386 0.06967436296951 0.452160829665927 0.651153124345431 0.861140043429177 0.863650274422034
"ITPR1" 65.1355106784039 0.0785257076726884 0.173731602104964 0.451994379383234 0.651273031559616 0.861140043429177 0.863650274422034
"DNALI1" 723.556662579503 -0.0382777987998172 0.0846571448637684 -0.452150835719943 0.651160323515182 0.861140043429177 0.863650274422034
"RPL11P3" 41.2050289913561 0.0993396913408155 0.219671923601722 0.452218425149881 0.651111635895287 0.861140043429177 0.863650274422034
"ZNF239" 36.4298836605191 0.113414690926688 0.250994108564624 0.45186196431175 0.651368426980721 0.861149400661455 0.86366058866196
"CUL9" 56.2162024211916 -0.0834822200756186 0.184840037846064 -0.451645763809803 0.651524195973749 0.861197072271043 0.86371025834508
"EEF1AKMT2" 170.540669439728 0.0567969126753729 0.125732587451948 0.451727860106907 0.651465045117143 0.861197072271043 0.86371025834508
"KLHL26" 117.124159351576 -0.0591271138589742 0.130979727004552 -0.451421874294479 0.651685520809523 0.861331184402665 0.863845691270072
"ATAD5" 208.600163145011 -0.067495690944584 0.149760429784303 -0.450691087370653 0.65221220683113 0.861948124541774 0.864465362376664
"GGA2" 470.562811884717 -0.0391606804261232 0.0870589276176093 -0.449818088710321 0.652841613793379 0.862000232454158 0.864526912928089
"SLC25A51" 86.9423711499421 0.0669908830111199 0.148773731415574 0.450287039074072 0.65250348329409 0.862000232454158 0.864526912928089
"EMC4" 1103.4913331284 -0.0361238971120022 0.0802730720523134 -0.450012640458814 0.652701326149322 0.862000232454158 0.864526912928089
"APH1B" 151.683795409397 -0.0548053903460227 0.121820609646449 -0.44988602917914 0.652792621790761 0.862000232454158 0.864526912928089
"VANGL1" 164.411550370928 0.0528839707420044 0.117512690024116 0.450027743651785 0.652690436031706 0.862000232454158 0.864526912928089
"ARL15" 56.294398832496 0.079997217461568 0.177621536699793 0.450380167562538 0.652436342715716 0.862000232454158 0.864526912928089
"TEDC1" 64.0946311650586 -0.0821897934332493 0.182652091285413 -0.449980029546003 0.652724840414779 0.862000232454158 0.864526912928089
"HSPA14" 173.933919993938 0.0818167571538345 0.181757355347555 0.450142757619824 0.652607507940382 0.862000232454158 0.864526912928089
"ZXDB" 79.6579901467544 0.0645643848054287 0.143306333128989 0.450534065004055 0.652325397197254 0.862000232454158 0.864526912928089
"EEF1G" 5320.0238062914 -0.0254134861809729 0.0564988432402387 -0.449805424739623 0.652850745972544 0.862000232454158 0.864526912928089
"TTC12" 51.2654916814652 0.0827056590162428 0.183909666020269 0.449708059429174 0.65292095929525 0.862013833945684 0.864541482422231
"RAPGEFL1" 39.6504016820519 0.0966460442057532 0.215054147229478 0.449403303543944 0.653140748641091 0.862086572700256 0.864617218093306
"GFM1" 264.916997987821 0.0461469110512217 0.102680886154122 0.44942065441426 0.653128234419168 0.862086572700256 0.864617218093306
"CA5B" 45.3121636403414 0.0914503256011744 0.203502228821433 0.449382427557681 0.653155805463267 0.862086572700256 0.864617218093306
"PDPR" 292.404403892705 0.0428840842753169 0.0954938445539423 0.449076948107296 0.653376148920641 0.862170515237403 0.864704189427499
"EXOSC9" 368.205585272039 -0.0369545034082793 0.082283361153027 -0.449112711129446 0.653350351357822 0.862170515237403 0.864704189427499
"ARPC1A" 1337.76800186103 0.0253184594498388 0.0563828964082482 0.449045030722029 0.653399172793206 0.862170515237403 0.864704189427499
"ZC4H2" 83.9314922879493 -0.0621291274559371 0.138468057935527 -0.448689238386412 0.653655848904982 0.862430110412186 0.864965474883237
"ANKRD52" 595.480879220787 -0.0383477842576309 0.0854932962618169 -0.448547265509493 0.653758282579416 0.862486169975485 0.865022626546629
"UNC79" 13.9666662821817 0.185497445887151 0.413848925520267 0.448225027173755 0.65399080229523 0.86271382262985 0.865251876070375
"WDR76" 77.8627735975969 -0.0946066025048641 0.211230931366142 -0.447882333770879 0.654238118765189 0.862802754609856 0.865343851081667
"GPATCH11" 99.8338224261191 0.0786840735094185 0.175652479831078 0.447953103679991 0.654187042117333 0.862802754609856 0.865343851081667
"NECTIN3-AS1" 32.2502109444909 -0.131573956147376 0.293690486656366 -0.448002104682827 0.654151677654389 0.862802754609856 0.865343851081667
"PIGV" 98.0418851167786 0.0650055204288044 0.145194721345474 0.447712697999064 0.654360556297379 0.862885132802373 0.865427398776996
"SYS1" 457.746779466205 -0.0302848880300092 0.0676787370880664 -0.447480099851764 0.654528453122114 0.863027436173111 0.865571048277872
"IFI27" 77.9249084480203 -0.162237115518105 0.362650799736353 -0.447364560166561 0.65461185988051 0.863058319431941 0.865590239722688
"EPB41L4B" 32.7900383972233 0.105391147371296 0.235753114677888 0.447040318068726 0.654845949512657 0.863119154238336 0.865590239722688
"ANKDD1A" 23.425732790818 -0.119870351679155 0.268154611459647 -0.447019542295636 0.654860949934457 0.863119154238336 0.865590239722688
"NPM1" 6532.92203688566 -0.0195790430587154 0.0438122425701481 -0.446885206283774 0.654957945925365 0.863119154238336 0.865590239722688
"SMIM13" 80.4523461741194 -0.071477106555019 0.15986185622538 -0.447117956983105 0.654789894277596 0.863119154238336 0.865590239722688
"PPP1R26-AS1" 33.3761632830564 0.12016633413883 0.26885271350505 0.446959722192177 0.654904141730217 0.863119154238336 0.865590239722688
"C11orf91" 10.2808791866108 -0.190952567393097 0.427141442327092 -0.447047625144439 0.654840673726802 NA 0.865590239722688
"URB1" 164.65064465219 0.049553228569211 0.1109878267864 0.446474446829 0.655254566852202 0.863430965094742 0.86590387642402
"POLD1" 129.916265653335 0.0695124132171756 0.155738220263364 0.446341386845346 0.65535066486758 0.863478513380471 0.865952493912356
"THYN1" 995.055365121938 0.0450885987135314 0.101187462248577 0.445594718076501 0.655890026645824 0.864110036020521 0.866586759483818
"RPA1" 1124.20327628176 -0.0341733310915557 0.0767267869423384 -0.445389836501789 0.656038055777386 0.864225924420897 0.866625500081934
"STXBP5L" 10.4845285409559 -0.183479874386752 0.411902195959879 -0.445445244493486 0.655998021577244 NA 0.866625500081934
"AMBRA1" 203.633383737361 0.0467237883493066 0.104998057304524 0.44499669373686 0.6563221434611 0.864283635376012 0.866687131832823
"ERO1A" 441.478072108805 -0.0380933774731244 0.0855792026395151 -0.445124239280248 0.656229972719751 0.864283635376012 0.866687131832823
"LINC01278" 238.005160561498 0.0509579993892427 0.114492637790526 0.445076647482562 0.656264364303425 0.864283635376012 0.866687131832823
"BTG3-AS1" 28.4013512047168 -0.117760674217843 0.264620514070571 -0.445017177264031 0.656307340694858 0.864283635376012 0.866687131832823
"ZNF606" 133.641759477861 0.0519512126753439 0.116865014435177 0.444540335073165 0.656651973724312 0.864638839383674 0.86704426373202
"ZNF621" 133.987267125041 0.0521556057712239 0.117391649773453 0.44428718628519 0.656834964228261 0.864721517551122 0.867129051780908
"RPSAP54" 39.4132499069406 0.0881914163581534 0.198465043036366 0.444367506785533 0.656776901721269 0.864721517551122 0.867129051780908
"CTBP1" 1552.06688430769 0.0223129136748768 0.0502874820073014 0.443707117243156 0.657254349095193 0.865194471617717 0.867604262827856
"GEMIN5" 194.993798253561 0.0471291338093587 0.106240569146152 0.443607693258162 0.657326242611397 0.865201503474666 0.867617890927927
"MUL1" 332.336833483578 -0.0445046918720693 0.100435363851263 -0.443117744243722 0.657680571208383 0.865201503474666 0.867617890927927
"FAM124A" 159.248690191533 0.0620080064566154 0.139856883947503 0.443367567662175 0.657499890584935 0.865201503474666 0.867617890927927
"FBXO34" 132.754130295657 0.0668351772783203 0.15082278128532 0.443137148836186 0.657666536443697 0.865201503474666 0.867617890927927
"PMEL" 18.369863529132 0.135735498657497 0.306281656420634 0.4431721450242 0.657641225046702 0.865201503474666 0.867617890927927
"C17orf58" 193.371042169079 0.0459304886126773 0.103653029082794 0.443117668813998 0.657680625764694 0.865201503474666 0.867617890927927
"SMIM7" 793.898427251091 0.0344919113382513 0.0777890093409156 0.443403401463672 0.657473976026119 0.865201503474666 0.867617890927927
"ZNF304" 105.526694894579 -0.0616503398454007 0.139168556298791 -0.442990438968404 0.657772650321022 0.865243453357 0.867660896859449
"ANKRD37" 24.8716441626479 -0.126566777886239 0.285878689004239 -0.442728971253824 0.65796178457461 0.865334017957905 0.86775359195862
"PEG10" 1407.76024682723 0.0508190638089933 0.114783767198174 0.44273737523577 0.657955705162793 0.865334017957905 0.86775359195862
"KSR2" 27.5986512215812 0.123236563178751 0.278426876848049 0.442617338433198 0.658042541521199 0.865361126716663 0.867781715024479
"AAGAB" 862.221638998397 0.0281804704426634 0.0637763391594382 0.441864033183426 0.658587598719453 0.865400892230654 0.86783003110668
"IFT56" 143.841937177004 0.048011196638243 0.108610595607055 0.442048921377283 0.658453805272889 0.865400892230654 0.86783003110668
"UBE2B" 1192.15864920509 -0.0279345749281068 0.0631811095934591 -0.442134921463911 0.658391575452199 0.865400892230654 0.86783003110668
"MAP3K10" 69.133870347009 -0.0783319864986673 0.177063886564218 -0.442393917916501 0.658204179437802 0.865400892230654 0.86783003110668
"TIMM10" 192.718884436591 0.0490313310796282 0.110913625834183 0.442067696469779 0.658440219379586 0.865400892230654 0.86783003110668
"PBX3" 408.640138417902 -0.0358019992709899 0.0810316403760404 -0.441827403528361 0.658614106889468 0.865400892230654 0.86783003110668
"SRRM2-AS1" 46.0835977298622 -0.0899841170083292 0.203633971861962 -0.441891479037334 0.658567736969155 0.865400892230654 0.86783003110668
"NUP50-DT" 28.5387993676486 0.112188449572577 0.253813855638042 0.442010737713886 0.658481435800285 0.865400892230654 0.86783003110668
"TOMM20P4" 20.8323129970437 -0.126924045407358 0.287230703473078 -0.441888850574273 0.658569639099469 0.865400892230654 0.86783003110668
"UCK1" 264.887781949037 -0.0454282592385035 0.10287235573181 -0.441598317792348 0.658779901518267 0.865539697109381 0.867891847159453
"TINCR" 10.5066139978 0.197757085186899 0.447789887989491 0.441629189249446 0.658757558154983 NA 0.867891847159453
"FAM53C" 287.553309558783 -0.0482812723705566 0.109375895283833 -0.441425162694811 0.658905228985344 0.865625313608576 0.867978640239535
"PSMC6" 788.04509480833 -0.0394799646296426 0.0894798903914459 -0.441216059350659 0.659056588107323 0.865688454175393 0.868043839916854
"RNF144A" 154.888737620396 -0.0676921523970786 0.153429962812904 -0.441192522999071 0.659073625732364 0.865688454175393 0.868043839916854
"FBXO33" 189.169613121585 0.0496833873477532 0.112675861916992 0.440940823548836 0.65925583839082 0.865789452015312 0.868146999547137
"COA8" 337.540929363137 -0.0376850424314416 0.085469102987124 -0.440920064846344 0.659270867130926 0.865789452015312 0.868146999547137
"DCT" 21.0294299298078 -0.15118525340242 0.342997081789902 -0.440777083622613 0.659374385412744 0.865846368286808 0.868205014105102
"MALAT1" 80932.8421599174 0.059997704731675 0.136161571558717 0.440636106390723 0.659476459193917 0.865901377521635 0.868261116383263
"CDH10" 37.3843649064429 0.0972552341534459 0.220807476903479 0.440452631030964 0.659609313004489 0.865974383480768 0.868336207331875
"UGCG" 540.29629601023 0.0457654112301955 0.103919460246571 0.440393080579973 0.65965243556778 0.865974383480768 0.868336207331875
"TSPAN31" 316.033670871278 -0.0474942853495679 0.107979802001719 -0.439844160381141 0.660049981114634 0.86617417733507 0.86854125929619
"NBPF3" 16.806374108739 0.129277748281526 0.293834732100603 0.439967553724262 0.659960607345428 0.86617417733507 0.86854125929619
"LY6H" 150.114233547534 0.0807657061205667 0.183655540187574 0.439767327672652 0.660105633477832 0.86617417733507 0.86854125929619
"MAF1" 1634.46618610667 -0.0320984603074685 0.0729396808093791 -0.440068560093576 0.659887452067341 0.86617417733507 0.86854125929619
"BBOX1-AS1" 24.0500103674122 0.117600987741949 0.267332218401929 0.439905778828119 0.660005350281662 0.86617417733507 0.86854125929619
"TRERF1" 145.920095285926 -0.0533328772543405 0.121353950510595 -0.43948200309873 0.660312319555578 0.866186024806489 0.868557848163699
"DDA1" 975.959935145025 -0.0332019622706307 0.0755620827658969 -0.439399776386465 0.660371888520481 0.866186024806489 0.868557848163699
"LGI2" 25.0927852935093 0.135772167224788 0.308923390925022 0.439501090604503 0.660298491960894 0.866186024806489 0.868557848163699
"GAREM2" 31.1928461567429 -0.109570568773497 0.249398491252262 -0.439339340921145 0.660415672235695 0.866186024806489 0.868557848163699
"TOP6BL" 59.5108014891904 -0.0735690977793687 0.16739727032861 -0.439488037259797 0.660307948205344 0.866186024806489 0.868557848163699
"MALT1" 178.334680821027 -0.0529330064087973 0.120519436944286 -0.439207216287174 0.660511396691656 0.866232611029035 0.868605503295944
"IFI6" 576.122332605665 -0.14419274312903 0.328578590040823 -0.43883791427529 0.660778985901646 0.866425594564192 0.868800898077437
"CTDNEP1" 2798.95817600873 0.0275472802050181 0.0627722904242268 0.438844592396557 0.660774146676931 0.866425594564192 0.868800898077437
"CAMSAP3" 59.815737111641 -0.0738947718984816 0.168464891086521 -0.438636035211221 0.660925281965766 0.866484440771956 0.868862728435219
"RNPC3" 154.354370842764 0.057278990669534 0.13060635468664 0.438562050115876 0.660978900121963 0.866484440771956 0.868862728435219
"NLGN3" 285.98178095903 -0.0690157736432502 0.157381013716197 -0.438526681291463 0.661004533077078 0.866484440771956 0.868862728435219
"PSMA2" 1667.11952479582 0.0283035831384915 0.0645698454960276 0.438340574010398 0.661139417719237 0.866582303192528 0.868961800172705
"CHN1" 504.680118112341 0.0358045683548947 0.0817142191837562 0.438168151302756 0.661264394037765 0.866667161724846 0.869047832344321
"UXT" 841.322450269182 0.0270958102237061 0.0619019342674222 0.43772154367018 0.661588150387397 0.866933543513103 0.869238601980238
"PLEKHF1" 45.7487723118163 -0.120011744143896 0.274157268033241 -0.437747811702531 0.66156910632204 0.866933543513103 0.869238601980238
"CYP3A5" 11.0598746584257 -0.188225357886175 0.429946705219086 -0.437787650425793 0.661540224057019 NA 0.869238601980238
"EIF5AP2" 36.5016056196935 0.0899992729262713 0.20566380761629 0.437603844689018 0.661673483680806 0.866966404079723 0.869272497320807
"DIS3" 309.675316345333 0.0460166897514371 0.1052537315176 0.437197703947839 0.661967974749552 0.867273285439497 0.86958114253875
"WNT3" 27.8976968734648 -0.111780666223142 0.255799232229087 -0.436985933261264 0.662121549594748 0.867316538198219 0.869626405112253
"CCDC51" 457.789740796481 -0.0421133906231276 0.0963621434258318 -0.437032522585402 0.662087762073727 0.867316538198219 0.869626405112253
"LHX9" 17.173136750579 -0.221137538187406 0.506362725587545 -0.436717647277087 0.662316129405762 0.867332174933914 0.869645870950144
"OXR1" 326.339070011902 -0.049709996569892 0.113847417345117 -0.436637015833228 0.662374613439939 0.867332174933914 0.869645870950144
"UBE2D3-AS1" 39.3502846026453 0.0973207557315383 0.222764047977724 0.436878197424704 0.662199684438896 0.867332174933914 0.869645870950144
"UBE2CP5" 11.7143907174195 0.161124928788219 0.368991810955975 0.436662614194013 0.662356046075595 0.867332174933914 0.869645870950144
"GUCY1B1" 262.899430682383 -0.0523305368669492 0.120108939914695 -0.435692271567096 0.663060013770723 0.86751850901674 0.869845939615074
"SNPH" 28.1553789733149 -0.105694462053639 0.242525616983669 -0.435807414359678 0.66297646398279 0.86751850901674 0.869845939615074
"PPP2R5D" 215.625395348805 0.0448689518278064 0.102927410548406 0.43592811272275 0.662888887468588 0.86751850901674 0.869845939615074
"TARS1" 1214.43126122784 0.0345510830680162 0.0792484705081201 0.435984225897154 0.6628481743494 0.86751850901674 0.869845939615074
"KHDRBS1" 3918.63186777491 -0.0327723858234703 0.0752843140575088 -0.435314928929762 0.663333850096486 0.86751850901674 0.869845939615074
"VPS8" 152.066855739379 -0.0523359699179762 0.120087598350765 -0.435814943730554 0.662971000674912 0.86751850901674 0.869845939615074
"HDGFL3" 738.054434185556 0.036485477844804 0.083703516159761 0.43588942876863 0.66291695533312 0.86751850901674 0.869845939615074
"TTC39C" 118.961529906829 0.0682060936668205 0.156695668947992 0.435277465706206 0.663361039491394 0.86751850901674 0.869845939615074
"GPRC5C" 136.834489791613 0.0524411795048807 0.120355930191507 0.435717454232937 0.663041740393977 0.86751850901674 0.869845939615074
"FIBP" 651.539436310174 0.0400638835131899 0.0920403894437418 0.435285897368767 0.663354920070001 0.86751850901674 0.869845939615074
"NUDT4B" 112.953601643141 0.0535244324067443 0.122760167680419 0.436008140246958 0.662830823508008 0.86751850901674 0.869845939615074
"FKBP1C" 125.15639952323 -0.0599830173417979 0.137679812549939 -0.435670387915737 0.663075893436067 0.86751850901674 0.869845939615074
"RPS15AP1" 48.7924881641122 -0.0833286706434425 0.19139435950103 -0.43537683587271 0.663288921343598 0.86751850901674 0.869845939615074
"CKS1BP3" 79.8151448650693 0.0650373662884117 0.14932616585692 0.43553898216826 0.663171249961979 0.86751850901674 0.869845939615074
"ATOSA" 206.512083261551 -0.0491976311508233 0.11327541345457 -0.434318707391471 0.664057020903602 0.867912612015881 0.870252425057942
"SUCO" 658.695022117498 -0.048057194252853 0.110695573357817 -0.434138356169953 0.664187973790658 0.867912612015881 0.870252425057942
"TOP3B" 90.0364926167046 -0.0616021320638304 0.141974640771898 -0.433895319114086 0.664364459033456 0.867912612015881 0.870252425057942
"ARHGAP5" 1054.51451270623 0.0399773441088885 0.0920295736245631 0.434396711126546 0.664000385627233 0.867912612015881 0.870252425057942
"PLAAT1" 17.1041659306435 0.139808851665435 0.321723120774258 0.434562649177876 0.663879911275192 0.867912612015881 0.870252425057942
"FBLN7" 32.8966699857704 -0.096614440882512 0.222502960197007 -0.43421642928691 0.664131283700003 0.867912612015881 0.870252425057942
"EPG5" 138.359640253621 -0.0604879675818521 0.139196889904402 -0.434549705984052 0.663889307981059 0.867912612015881 0.870252425057942
"KCNMA1" 20.2691319478962 -0.133044048615924 0.306648282211618 -0.433865298890245 0.664386259990472 0.867912612015881 0.870252425057942
"ZYG11B" 514.054965151857 0.0356350504628602 0.0820910996054761 0.434091523126377 0.664221980905744 0.867912612015881 0.870252425057942
"PC" 89.1936021533749 -0.0728781516256303 0.167780157230864 -0.434366928893449 0.66402200904483 0.867912612015881 0.870252425057942
"RPL23AP65" 17.3313684379429 0.126858490461275 0.292280503419429 0.434029943759984 0.664266696895053 0.867912612015881 0.870252425057942
"CASC8" 13.7911684998855 -0.173134897027388 0.398904901453342 -0.434025494288491 0.664269927934646 0.867912612015881 0.870252425057942
"CLEC16A" 128.131955684949 -0.0527373184238968 0.121625297585512 -0.433604845955821 0.664575415174829 0.867923307028723 0.870265976409657
"ZKSCAN8" 155.108867280877 -0.0523776337287978 0.120773018763365 -0.433686549074534 0.664516075595508 0.867923307028723 0.870265976409657
"MTCO3P12" 6004.58852670002 0.036387369292828 0.0839063777009082 0.433666311070346 0.664530773916318 0.867923307028723 0.870265976409657
"CD46" 636.598502178518 0.0425380336931049 0.0981431066237382 0.433428644725783 0.66470339427318 0.867946941054542 0.870294349574556
"CNOT1" 1048.98150260378 -0.0284422992945347 0.0656367576632946 -0.433328828344003 0.664775897596399 0.867946941054542 0.870294349574556
"GNB2" 6394.14341473516 -0.0288353625152403 0.0665414903603394 -0.433344103943109 0.664764801702438 0.867946941054542 0.870294349574556
"METTL4" 102.950237442497 0.057200125734576 0.13203668590223 0.433213885547924 0.664859392132328 0.867946941054542 0.870294383486378
"ZMIZ2" 320.31617549556 0.0440813383570677 0.101765771834756 0.43316468358974 0.664895133743617 0.867946941054542 0.870294383486378
"FREM2" 13.8461144006567 0.156476462048652 0.361381960354762 0.432994668286823 0.665018643245777 0.868029414770956 0.870378021695194
"REXO2" 527.686289718511 -0.0358220158850754 0.0827814313567726 -0.432730085696262 0.665210870287134 0.86820156038564 0.870551574532799
"MEIS3" 619.20706345694 -0.0468606339467196 0.108342479136067 -0.432523183153926 0.665361206411446 0.868202550368965 0.870555390544329
"TOE1" 135.655597503014 0.0544408395220862 0.125873717715385 0.432503627525986 0.665375416296367 0.868202550368965 0.870555390544329
"PHLDA3" 573.250854521932 -0.0471624711760733 0.109051243268827 -0.432479903597349 0.665392655193118 0.868202550368965 0.870555390544329
"DBNL" 428.040379628475 0.037426481305604 0.0865886593963996 0.432233061078668 0.665572032803395 0.868357853461666 0.870712055457609
"FAM184A" 86.8168724170401 -0.0721220705771689 0.166999186977502 -0.431870788609799 0.66583532668139 0.868543851341056 0.870900439386811
"LINC02387" 11.7097827742263 0.169619587143566 0.392741440292041 0.431886146308975 0.665824164113086 0.868543851341056 0.870900439386811
"DAB2IP" 188.399407421175 -0.048888003307511 0.113266098710141 -0.431620792666481 0.6660170437887 0.868702132719773 0.871060091038947
"TUSC3" 1053.74945046789 0.0242737704376657 0.0562672568013831 0.431401348093959 0.666176569869914 0.868831443735344 0.871190693835254
"PABPC1L" 123.792681144518 -0.0690794575528894 0.16016251339169 -0.431308525884268 0.666244051880056 0.868840697765816 0.871200913621771
"MFSD8" 169.836506487161 0.0463921192358032 0.107606693839421 0.431126703930085 0.666376244786084 0.868934331156623 0.871295741929042
"ATF3" 1085.29253460544 -0.0457314322505891 0.106147689507266 -0.430828334209374 0.666593195721607 0.869059704606966 0.87142333698014
"TRUB1" 230.371281541174 0.0486096912046088 0.112819282063657 0.430863326866246 0.666567750376615 0.869059704606966 0.87142333698014
"H1-10" 5656.25509866093 0.0374716431288792 0.087011906570427 0.430649604241804 0.666723167420018 0.869150397104214 0.871515216427904
"AMOTL2" 855.577347448281 0.0686308035976738 0.159565497549781 0.430110548029109 0.667115227458991 0.869566624804823 0.871911514304562
"MRPS28" 308.073334959273 -0.0386800158704224 0.0899563676855229 -0.429986413031296 0.667205524750398 0.869566624804823 0.871911514304562
"ANKRD36C" 359.316806284991 -0.0632693704550466 0.147151301567262 -0.429961337624502 0.667223765488271 0.869566624804823 0.871911514304562
"FBRS" 764.093214725971 -0.0584045484044873 0.135873621049428 -0.429844644997287 0.667308654419956 0.869598489248649 0.871911514304562
"IFT52" 579.683121439818 -0.0422633288364798 0.0983465935260086 -0.429738614437142 0.667385790842866 0.869617798445488 0.871911514304562
"UBE2D2" 1385.51420867183 0.0292781101403362 0.0681428066346229 0.429658119268898 0.667444352810225 0.869617798445488 0.871911514304562
"ZNF215" 10.7786990183983 0.165119680185978 0.384278464724003 0.429687571237097 0.6674229256345 NA 0.871911514304562
"GRB14" 12.9300277735418 0.163639203986418 0.381374522174387 0.429077440866886 0.667866868832778 0.870089506407643 0.872385413475344
"CHPT1" 354.947997013599 -0.0345611404623594 0.0806193486932811 -0.428695356915477 0.668144940040385 0.870136621768742 0.872436439771925
"DPF2" 960.700747036947 -0.0372758657389907 0.0869370793676175 -0.428768323138255 0.668091833516331 0.870136621768742 0.872436439771925
"NMT1" 530.210621326018 0.0320334089317427 0.0747096168000127 0.428772229115989 0.6680889907012 0.870136621768742 0.872436439771925
"CIR1" 480.88812236199 -0.0411965569879375 0.0960695002297546 -0.428820352863438 0.668053966079793 0.870136621768742 0.872436439771925
"NPAS2" 11.394837088115 -0.195900837879072 0.457152081213056 -0.428524436242854 0.668269346607685 0.870141118460758 0.872442840649035
"F8A2" 60.5101197324225 0.0705379997748834 0.164603024562997 0.428534044025946 0.668262353231084 0.870141118460758 0.872442840649035
"MYO3A" 10.1316280028877 0.178186324141464 0.416005302726154 0.428327050097145 0.668413027710212 NA 0.872552402109683
"ACOT8" 149.910438441483 0.0516474902496756 0.12062333596641 0.428171628946309 0.668526170249403 0.870352523126432 0.872578690291856
"GNE" 148.278773570514 0.0584758944008622 0.13658277581617 0.428135202637602 0.668552688740154 0.870352523126432 0.872578690291856
"FOXC2" 10.6693481472089 -0.242093197162623 0.565625506768377 -0.428009688858958 0.668644066413997 NA 0.87261995117186
"MAGOH" 999.175512643309 0.0370288532722281 0.0865542470326437 0.427810934086952 0.668788775698012 0.870581100582919 0.872730799353532
"SPDYA" 16.5823400598251 0.13571181261329 0.317487308833489 0.427455866226344 0.669047323968217 0.870838872557871 0.872984739765767
"MRE11" 199.70533013321 0.0437142133808049 0.102288461044923 0.42736211821201 0.669115594615181 0.870848952991698 0.872984739765767
"CCDC69" 18.4494411170606 0.133435054376446 0.312336801361948 0.427215281051098 0.669222532168908 0.870909351740797 0.872984739765767
"PSPC1P1" 10.0220275871409 -0.170876197145686 0.399912066459348 -0.427284424444983 0.669172176059566 NA 0.872984739765767
"ROBO2" 147.506025698817 -0.0601378720848426 0.140822129703261 -0.427048449072348 0.669344039551379 0.870909933176455 0.872987255157632
"NHSL2" 40.2136311063912 0.122515779829193 0.286877183906337 0.427067005332825 0.669330524192678 0.870909933176455 0.872987255157632
"F2R" 288.191728182155 0.0514939830158326 0.120632344994051 0.42686713102006 0.669476107275582 0.871003004926401 0.873081515034903
"DSG2" 578.316764917509 0.0316166187773133 0.0740904273203578 0.426730144781146 0.669575891548305 0.871054062169712 0.873133660131893
"PRSS27" 34.9302510967069 0.0958294772893778 0.224631445855824 0.426607579024731 0.669665176517981 0.871091452828922 0.873172105942047
"NKG7" 50.7435489466601 -0.0877587941536496 0.205813361322286 -0.426399887693525 0.669816483220829 0.871201378478184 0.873284225646687
"BCL2L12" 917.769199038471 -0.0484446862853348 0.113633134164361 -0.426325355201974 0.669870784688918 0.871201378478184 0.873284225646687
"ZNF652" 405.044821209352 0.03951642898719 0.0927175569567581 0.426202224090307 0.669960496997028 0.871239301409367 0.873323204772217
"REPS1" 630.438338563631 -0.0316897081803093 0.074379728347972 -0.426053023910692 0.670069209320842 0.871301923516338 0.873386942090128
"MELTF-AS1" 40.7024022813454 0.0932041151256024 0.218856099432256 0.425869397139888 0.67020301551594 0.871397161326888 0.873483373163281
"NPIPA8" 14.4248196904279 -0.141495144193088 0.332333384581341 -0.425762655086058 0.670280801729748 0.871419551394923 0.873506782047131
"SRPK1" 715.115822290703 -0.0323204465015107 0.0760583049029103 -0.424943029466254 0.670878205835823 0.872094711284491 0.874185490486701
"MDC1" 240.75374634741 0.0417858948417823 0.0983466301242256 0.424883850000766 0.6709213482908 0.872094711284491 0.874185490486701
"TAS2R14" 26.649837719668 -0.108048032563339 0.25450754415197 -0.424537641598639 0.671173759602566 0.872343997575585 0.874436340140721
"USP4" 333.967335248826 0.0344850013594967 0.0813245994729298 0.424041453422413 0.671535581853317 0.872709507173728 0.874804658153319
"MIR23AHG" 26.7676039500199 0.177076959381089 0.417648488763471 0.42398563420009 0.671576290202079 0.872709507173728 0.874804658153319
"SLFN11" 12.6723851190518 0.161675259896644 0.381487131434578 0.423802656956386 0.671709740260904 0.872804094904171 0.874900438675242
"SEMA3D" 212.443410103199 0.0522349195453652 0.123388610629075 0.423336637628503 0.672049667001747 0.873088091089945 0.875187048509856
"CDK12" 649.835993408349 0.0343791196583957 0.0812052821047449 0.423360633290465 0.672032162297197 0.873088091089945 0.875187048509856
"RAB14" 609.01356330696 -0.0270807736093602 0.063991907440773 -0.423190598505358 0.672156205579715 0.873147660335945 0.875247726537895
"RGS5" 1527.17683881642 -0.0483848901995405 0.11442661809484 -0.422846458325264 0.672407289036308 0.873316128782668 0.875418531183159
"ZNF8-ERVK3-1" 69.5672395317937 -0.0688116258423813 0.16272819953779 -0.422862331408033 0.672395707287333 0.873316128782668 0.875418531183159
"UBE2S" 1855.8512684891 0.0322433837269522 0.0764629410741988 0.421686417942824 0.673253919427042 0.873773612149051 0.875887729663947
"ALDH6A1" 592.02162205114 -0.0505058413890134 0.119820833073324 -0.42151135235478 0.673381723259427 0.873773612149051 0.875887729663947
"UBP1" 420.941092570992 -0.0345181312394272 0.08174497729033 -0.422266081460035 0.672830812702695 0.873773612149051 0.875887729663947
"MED27" 521.652588017941 0.0368495931919149 0.0873368821360554 0.421924761803492 0.673079935470485 0.873773612149051 0.875887729663947
"PIP4K2C" 238.220871524593 -0.0473877251131112 0.112291483643746 -0.422006403116489 0.673020343753282 0.873773612149051 0.875887729663947
"GATAD2A" 1177.88517379557 -0.0321980696835802 0.0763913320684121 -0.4214885224772 0.673398390541609 0.873773612149051 0.875887729663947
"RP9P" 94.1558254496834 0.0548370507780212 0.129922904278102 0.422073775849726 0.672971168519747 0.873773612149051 0.875887729663947
"FANCG" 154.161516339664 0.0762733944044106 0.180979121951952 0.421448582476052 0.673427549702587 0.873773612149051 0.875887729663947
"RPS24P8" 180.60193945161 0.0444998335544406 0.105501474897979 0.421793473479612 0.673175769893253 0.873773612149051 0.875887729663947
"CIBAR1-DT" 13.5825696598897 0.147015370607768 0.34870443437355 0.421604534143313 0.673313696210945 0.873773612149051 0.875887729663947
"MAP3K4-AS1" 40.8181424165198 -0.0968547264778318 0.229485085277112 -0.422052380270709 0.672986784961833 0.873773612149051 0.875887729663947
"FAM13B" 184.483018967569 0.049581868881939 0.117827025842958 0.420802176132517 0.673899542469571 0.873810803387756 0.875934642153866
"KIFAP3" 213.119620967059 -0.0422688232840741 0.100451353955157 -0.420788985113567 0.673909175620798 0.873810803387756 0.875934642153866
"UBE2A" 546.763150649719 -0.0382490943487129 0.0908537736236952 -0.420996209878258 0.673757849479993 0.873810803387756 0.875934642153866
"GDPD3" 23.1424342388518 0.113075761954617 0.268432075985466 0.421245343126355 0.673575937093681 0.873810803387756 0.875934642153866
"CHTF8" 404.399352868434 0.0315729333606192 0.0750107547969414 0.420912087154555 0.67381927861159 0.873810803387756 0.875934642153866
"HEXD" 121.030286903556 0.0542352563103107 0.128785173458471 0.421129659989934 0.673660404358618 0.873810803387756 0.875934642153866
"NOMO2" 560.995853333425 0.029734262876779 0.0706943832026963 0.420602904074067 0.674045072775241 0.873810803387756 0.875934642153866
"ERCC6L" 41.5125481169798 -0.089994965853675 0.213979440982484 -0.420577628581812 0.674063532582757 0.873810803387756 0.875934642153866
"COL4A6" 408.113122641186 -0.0432303228477631 0.102630220201878 -0.421224106922185 0.673591442624225 0.873810803387756 0.875934642153866
"RPL23AP87" 14.8244079742191 0.140094528951475 0.333093187242971 0.420586593532713 0.674056985060992 0.873810803387756 0.875934642153866
"CHST14" 309.259534842497 0.0418487284074764 0.0995282084184335 0.420471031001957 0.674141387658831 0.87383299870588 0.875957853626999
"USP31" 98.3002215453981 0.0575016237866496 0.136796892158612 0.420343056624257 0.674234860196204 0.873875431808214 0.876001351995442
"FUNDC1" 291.471348037483 0.0456172302254062 0.10884279791435 0.419111150204931 0.675134902131904 0.874001453960997 0.876141133884587
"ATG4A" 79.9767176600799 -0.0743107566400655 0.176905372609194 -0.420059354580638 0.674442094211467 0.874001453960997 0.876141133884587
"DDX49" 482.50372212271 -0.0404271952773603 0.0963649040252749 -0.419521979358345 0.674834694934654 0.874001453960997 0.876141133884587
"COQ3" 99.3575905134521 0.0552958759624546 0.131894267467375 0.41924396734022 0.675037842360053 0.874001453960997 0.876141133884587
"NTS" 21.2803369571229 -0.125979247530326 0.300466296081692 -0.419279131047943 0.675012146418991 0.874001453960997 0.876141133884587
"BTG3" 1022.59513075438 0.024811169100352 0.0591974859043325 0.419125385501145 0.675124499039427 0.874001453960997 0.876141133884587
"DNAJC7" 1670.52173217199 0.0275714009240549 0.0657247945466727 0.419497711848697 0.674852426613342 0.874001453960997 0.876141133884587
"CCDC144A" 11.4900190720186 -0.15477401877777 0.36893407238406 -0.419516738526254 0.674838524267832 0.874001453960997 0.876141133884587
"DLK2" 50.1404544773492 -0.0840191588268252 0.200501046572612 -0.419045986357969 0.675182524379794 0.874001453960997 0.876141133884587
"KLF11" 108.918912780199 0.0694434344936939 0.165585618707061 0.419380831716714 0.674937830609421 0.874001453960997 0.876141133884587
"H2AC20" 102.314225998253 0.0798096699822919 0.190265923073415 0.419463815133606 0.674877194420255 0.874001453960997 0.876141133884587
"TREX1" 84.5787698716286 -0.0642563834420205 0.153320585103222 -0.419098214364108 0.675144355641867 0.874001453960997 0.876141133884587
"TSPAN4" 702.78066506784 0.0310049205446064 0.0739796933058962 0.41910042011671 0.675142743674669 0.874001453960997 0.876141133884587
"KMT2E-AS1" 296.82228483554 -0.0790521846859478 0.188297646271363 -0.419825665648643 0.674612814020699 0.874001453960997 0.876141133884587
"MFSD4B" 198.243425632163 -0.0437728483383761 0.104494657127004 -0.418900348992715 0.675288962003573 0.874060596015419 0.876201380450917
"NAGS" 21.1274273946935 0.11981890875021 0.286094705343911 0.418808550148377 0.675356055615069 0.874068807069318 0.876210571177859
"THAP3" 111.401242291489 -0.0592081201447735 0.141630250568689 -0.418047132636105 0.675912657113933 0.874381408192004 0.876530652843093
"MS4A6A" 44.4749749437774 0.11892530922952 0.284558989105447 0.417928492097121 0.675999400136325 0.874381408192004 0.876530652843093
"BIN3" 389.23264214516 -0.0313775665404581 0.0750696861028167 -0.417979189329271 0.675962332759304 0.874381408192004 0.876530652843093
"DDIAS" 101.946587269449 -0.0613730691461712 0.146816264211209 -0.418026364285365 0.675927841406574 0.874381408192004 0.876530652843093
"CHID1" 434.055181563107 0.0367266792710285 0.0878090443782605 0.41825622327489 0.67575979274215 0.874381408192004 0.876530652843093
"CRPPA" 25.4328206960342 -0.104075536886367 0.249046365704128 -0.417896228246957 0.676022990320257 0.874381408192004 0.876530652843093
"SNHG19" 344.459716430273 0.0610329166869261 0.145880789051783 0.418375284940784 0.675672753752821 0.874381408192004 0.876530652843093
"BRWD3" 147.650679451658 0.0458887568200163 0.109900873373329 0.417546789315622 0.676278508057414 0.874529540253743 0.87668202461867
"DMD" 808.635826899122 0.0407665992317553 0.0976468323063451 0.41749023771564 0.676319863386391 0.874529540253743 0.87668202461867
"RPS11P5" 33.6045815222721 0.0971226271739179 0.23254410021735 0.417652510139545 0.676201198638547 0.874529540253743 0.87668202461867
"RPS3P4" 10.5049691993635 0.160268728493706 0.384027854490361 0.417336207828978 0.676432508061913 NA 0.876750204191033
"BET1L" 344.087284039294 -0.0440004787075341 0.105456798880778 -0.417237002967233 0.676505062098329 0.874690405595863 0.876766413252059
"CDC40" 380.957423546064 -0.034933035234171 0.0837688644044392 -0.417016936812143 0.676666019444181 0.87481990185667 0.876897182027557
"EEF1AKMT3" 43.8534477568029 0.0830881635244372 0.199397289235547 0.416696555118588 0.676900374417953 0.87504425760337 0.877123035754041
"CHAC2" 55.7592428429308 0.0740574879834786 0.177888772522732 0.416313446504979 0.6771806543805 0.875175595933767 0.877257581227591
"SOSTDC1" 64.0547036552571 -0.0820904484146264 0.197137251031581 -0.416412666733776 0.677108061165339 0.875175595933767 0.877257581227591
"KRT16" 14.7571261931167 0.149452304879904 0.358994334592236 0.416308254696161 0.67718445298378 0.875175595933767 0.877257581227591
"ZFP91" 443.832829783228 0.0343420562845341 0.0825218617467319 0.416157071079339 0.677295070553563 0.875239938487935 0.877302151842237
"HPAT5" 11.0799088179039 0.164961385089568 0.396449354410041 0.416096995125767 0.677339028677319 NA 0.877302151842237
"AGK" 158.338552732717 0.0450234274729704 0.108282310041398 0.415796702672463 0.67755877187864 0.875502075418938 0.877508925687424
"GATB" 168.175303261299 -0.0485034174547844 0.116686479697568 -0.415672986111993 0.677649311183378 0.875540435462144 0.877548345240665
"BMS1P4-AGAP5" 15.4999048774365 -0.139298545780688 0.335390523902527 -0.415332383753249 0.67789859774789 0.875705245501584 0.877715476254052
"NATD1" 72.0437522638199 0.0661718904294308 0.15929927724958 0.415393538325706 0.677853836172183 0.875705245501584 0.877715476254052
"TPR" 1393.07857464242 0.0379824272696812 0.0915979100603094 0.414664780502885 0.6783873182623 0.875803730202758 0.877794616322739
"DNAJB11" 1463.6595040437 -0.0859635878069223 0.20728979615771 -0.414702457141303 0.67835973338697 0.875803730202758 0.877794616322739
"BCL2L2" 72.3142686176508 -0.0720073700398077 0.173588231101734 -0.414817119702122 0.678275786074705 0.875803730202758 0.877794616322739
"SNX30" 110.199801052282 0.0574194568773109 0.138361074667106 0.414997187723939 0.678143961856925 0.875803730202758 0.877794616322739
"RPL29" 9913.74386968717 0.0203651992579417 0.0491294025602459 0.414521614281152 0.678492141054591 0.875803730202758 0.877794616322739
"NSMF" 218.0393270057 -0.0495876858831944 0.119604848933977 -0.414595949287701 0.678437714011414 0.875803730202758 0.877794616322739
"RPL32P16" 11.1291673064242 -0.164325888720061 0.395886675993595 -0.415083150519365 0.67808103367747 0.875803730202758 0.877794616322739
"GAN" 434.971775664546 0.031095797692798 0.0749798819850903 0.414721880983774 0.678345512427995 0.875803730202758 0.877794616322739
"ACAD9-DT" 15.922847747875 0.132652462153684 0.320045570365838 0.414479919225414 0.678522670320416 0.875803730202758 0.877794616322739
"ALPK1" 22.7551415518383 -0.114320395102482 0.276442645296615 -0.413541098117547 0.679210218023808 0.875833630072543 0.877794616322739
"MDK" 6163.01035082685 0.0428203614543512 0.103423907433029 0.41402768970104 0.678853828247031 0.875833630072543 0.877794616322739
"TPD52L1" 126.410438612825 0.0851326169817986 0.20608196278111 0.413100767446699 0.679532787167801 0.875833630072543 0.877794616322739
"ECT2" 435.157535438319 -0.0580660585053558 0.140461131936257 -0.413395917467809 0.679316565240533 0.875833630072543 0.877794616322739
"KDM5B" 1370.68270968384 -0.0255927452568906 0.0619764212371477 -0.412943257226197 0.679648187288892 0.875833630072543 0.877794616322739
"RPL23" 16310.8353822841 0.0238897856172366 0.0577273109057162 0.413838532272097 0.678992362548867 0.875833630072543 0.877794616322739
"CAMSAP1" 403.858765973073 0.0389186903974545 0.0941599354200868 0.413325372663246 0.679368242775969 0.875833630072543 0.877794616322739
"LIN28A" 1169.07015783102 -0.0458699686163783 0.111095022513767 -0.412889502864036 0.679687572228469 0.875833630072543 0.877794616322739
"TAOK3" 234.072997963099 -0.055736084025719 0.134724470634482 -0.41370423474838 0.679090725373354 0.875833630072543 0.877794616322739
"MAP7" 35.8190949808866 -0.0964979251620282 0.233709337387353 -0.41289717493012 0.679681950977993 0.875833630072543 0.877794616322739
"DRAM1" 145.230083533895 -0.0583010538389987 0.141021639766169 -0.413419202440624 0.679299508184682 0.875833630072543 0.877794616322739
"AFG3L2" 351.18889253326 0.0486344475865761 0.117774750941076 0.412944601435909 0.679647202419685 0.875833630072543 0.877794616322739
"PPP1R21" 149.428897370443 -0.0496676120358749 0.12016548815399 -0.413326761276306 0.679367225534137 0.875833630072543 0.877794616322739
"GLMN" 130.827155122765 -0.0486963129408753 0.117921272703516 -0.412956134414442 0.679638752514049 0.875833630072543 0.877794616322739
"CLCF1" 13.5505684848558 -0.160815915270277 0.389571931479677 -0.412801596509954 0.679751981656014 0.875833630072543 0.877794616322739
"CRLF3" 82.5052263424384 -0.0676276351221123 0.16359813146857 -0.41337657413957 0.679330735028915 0.875833630072543 0.877794616322739
"TTC3P1" 279.183429081944 -0.0515326173947168 0.124416023959617 -0.414195983400363 0.678730583153493 0.875833630072543 0.877794616322739
"LINC02574" 418.857005607041 -0.14143805481923 0.34264242648583 -0.412786169739197 0.679763285169592 0.875833630072543 0.877794616322739
"RPL5P22" 18.2777891759942 -0.138219560939415 0.334234273631272 -0.413540955682778 0.679210322356493 0.875833630072543 0.877794616322739
"DNAJC8P2" 11.4896081716152 0.161613203399958 0.390628550117225 0.413726040637477 0.679074753829732 0.875833630072543 0.877794616322739
"UFD1-AS1" 10.9910245997585 -0.173465089408921 0.418832496515954 -0.414163396708433 0.67875444641788 NA 0.877794616322739
"TMCC3" 38.9094363310729 0.107957749577289 0.261904225052831 0.412203161501163 0.680190520090365 0.875913470246145 0.877880472362717
"A1BG" 93.3583013904732 0.0646823660826949 0.156797570270702 0.412521482131543 0.679957238457573 0.875913470246145 0.877880472362717
"USO1" 630.824451045572 -0.0378743783881483 0.0918361374993645 -0.412412579834495 0.680037044182596 0.875913470246145 0.877880472362717
"FBXW5" 402.617318844513 0.0371338375777264 0.0900214083477807 0.412500073696546 0.679972926692748 0.875913470246145 0.877880472362717
"IRGQ" 200.895668517673 0.0472326403945619 0.114545640449079 0.41234777866172 0.680084533445562 0.875913470246145 0.877880472362717
"RPL23A" 4920.02231372205 0.0262306610722086 0.0636237594391857 0.412277760751955 0.680135847198272 0.875913470246145 0.877880472362717
"SDC3" 667.891644053206 0.0398175994578123 0.0966790002178534 0.411853653514089 0.680446692669118 0.876086533702306 0.878055869170286
"TGFBR2" 64.0972598280876 -0.073678509907348 0.178882758474812 -0.411881561619156 0.680426236012529 0.876086533702306 0.878055869170286
"TCTN1" 301.937006864685 0.0399590433830521 0.0971307533480012 0.411394352516617 0.680783394324679 0.876436470600229 0.878408537482807
"NAMA" 31.8749168249299 -0.0961509051200568 0.233763669869143 -0.411316716467877 0.680840313587626 0.876436470600229 0.878408537482807
"ZFYVE27" 110.927724787012 -0.0588889956778394 0.143265249709704 -0.411048707185903 0.68103681991826 0.876611000624793 0.878584432552263
"TXNDC16" 54.9531434972083 0.0730277159068689 0.177876360260923 0.410553239338527 0.681400157500764 0.876687568865798 0.878601156027191
"PPIL2" 345.136411051025 -0.0325897722918137 0.0793803496271176 -0.410552138468794 0.681400964875328 0.876687568865798 0.878601156027191
"GPSM1" 241.134199829533 -0.0451149718355741 0.109868109889258 -0.410628451522904 0.68134499797419 0.876687568865798 0.878601156027191
"PACSIN3" 54.4611232165327 -0.0741174150270451 0.180425623783234 -0.410792067517477 0.681225010257873 0.876687568865798 0.878601156027191
"B2M" 5278.05985782225 -0.044132043822547 0.107427361366845 -0.410808226703475 0.681213160363577 0.876687568865798 0.878601156027191
"LITATS1" 10.2986219883176 0.169158362488873 0.412040000827179 0.410538690780711 0.681410827398939 NA 0.878601156027191
"C1orf74" 13.5590623100357 0.141007230404977 0.343643524336929 0.410329950715802 0.681563924175713 0.8768188252003 0.878720958665747
"CNTNAP3P2" 10.9114174320648 0.154317099368494 0.376169036489342 0.410233390841211 0.681634748775882 NA 0.878734678339807
"RAB6D" 82.2515694582927 -0.0621517716703684 0.151550932914331 -0.410104843798631 0.681729039632262 0.876952831670003 0.87877864462529
"COL17A1" 32.7288449706709 0.104989386594393 0.256298706665629 0.409636817759536 0.68207238454701 0.877102136773257 0.878932199686095
"CARD8" 235.65742000669 0.0420339473003976 0.102576078081022 0.409783139370919 0.681965035619884 0.877102136773257 0.878932199686095
"BPTF" 2113.35936261442 0.0303255681046414 0.0740344577497672 0.409614239455097 0.68208894970503 0.877102136773257 0.878932199686095
"SLCO4C1" 31.2531625564815 -0.1256815186263 0.30674497071006 -0.409726419753094 0.682006647233503 0.877102136773257 0.878932199686095
"RPL36AP46" 11.3728144475493 -0.164092832243354 0.400824826993571 -0.4093878951415 0.682255021539898 0.877158900001434 0.878991049987122
"PI4KA" 133.335380943028 0.0511709122146136 0.124985229530691 0.409415675810303 0.682234637664871 0.877158900001434 0.878991049987122
"PGBD4" 31.9850841722304 -0.103211701748042 0.25242028663714 -0.408888299443267 0.682621636013461 0.877551831572702 0.879385786786002
"TCHP" 109.667613321089 0.0566149538340515 0.138625512163006 0.408402125630956 0.682978473116184 0.877710786286475 0.879471442182117
"ZCCHC12" 25.3561519502748 0.0941536715228353 0.230549902355387 0.408387384080084 0.682989294082804 0.877710786286475 0.879471442182117
"EOLA2" 134.665684802088 0.0496617187332188 0.121555627965599 0.408551373263223 0.682868922257192 0.877710786286475 0.879471442182117
"SLC4A1APP1" 11.4639835873451 0.161181625710584 0.394476161042757 0.408596619082171 0.682835712206591 0.877710786286475 0.879471442182117
"DLEC1" 10.3990567734772 -0.161061148637011 0.394347488945389 -0.408424430615089 0.682962100370536 NA 0.879471442182117
"ZNF81" 47.0459597003688 -0.0848653664922216 0.207850461853505 -0.408300110259247 0.683053358358118 0.877714720019344 0.879476374372741
"SATB2" 34.1602934771212 -0.0924766839682498 0.226603731546257 -0.408098681064183 0.683201228312815 0.877826332645542 0.879589201533852
"TNFSF10" 11.5067909567493 0.180104332042863 0.441533815384759 0.407906089561718 0.683342621850652 0.877851218141713 0.879616117573955
"TSC1" 355.923411225764 0.0377735625740693 0.0925981122540044 0.407930158127341 0.683324950995028 0.877851218141713 0.879616117573955
"LATS1" 206.81854473068 -0.0476277932687642 0.116841052888497 -0.407628929142021 0.683546122245442 0.878034247555345 0.879800505192674
"VAV3" 13.2074178784052 -0.150669278801286 0.36972024095803 -0.407522396963897 0.68362434783044 0.878056339634384 0.879823631791296
"SPOP" 839.405598410675 -0.0343112964098732 0.0842949266915893 -0.407038688525209 0.683979573133534 0.878382141945802 0.880152070224605
"C15orf40" 270.297287542493 -0.0431833057497556 0.1060986905085 -0.407010732581059 0.684000105529662 0.878382141945802 0.880152070224605
"SEPTIN3" 88.3458897659444 -0.0642984269016715 0.158042763611604 -0.4068419548755 0.684124070201331 0.878462929233088 0.880234010311036
"CENPF" 1806.07116212307 0.088688126614957 0.218056161246094 0.406721489125296 0.684212555678966 0.878498148412365 0.880270290375239
"XAB2" 253.178094933175 -0.0350880662377343 0.0863665581496648 -0.406269127651586 0.684544866587833 0.878846394259458 0.880620228814885
"RAB4B-EGLN2" 259.705375519884 0.0426237719424743 0.104968866819687 0.406061084909036 0.684697718131986 0.878916352315821 0.88069230790048
"AQP11" 26.8146460736346 -0.115778062209985 0.285147501588929 -0.406028674860675 0.684721531353075 0.878916352315821 0.88069230790048
"SMNDC1" 691.066847162127 0.0293119957066343 0.0722511356379031 0.405695985922429 0.684965992029149 0.879127905147356 0.880906267806886
"KCTD7" 72.0864985956615 0.0597534263524938 0.147307240919516 0.405638079835742 0.685008544940715 0.879127905147356 0.880906267806886
"CMTM3" 495.086593430238 -0.0449083702326079 0.1107966459476 -0.405322470265452 0.685240491600332 0.879268723191436 0.881049349934523
"VARS1" 498.758352868606 0.0328537937898388 0.0810546162052885 0.405329089544134 0.685235626678943 0.879268723191436 0.881049349934523
"TIRAP" 77.1074826412947 0.0596998843538008 0.147414580273478 0.404979509103155 0.685492573035904 0.87951374539331 0.881295857964008
"LACTB" 149.61786520135 -0.0508670368782487 0.125709867340057 -0.404638378470711 0.685743343740244 0.879587325208093 0.88137453280882
"GRK4" 38.8082587580971 0.0881799273728533 0.217878664580584 0.404720340757547 0.685683088762934 0.879587325208093 0.88137453280882
"ADAMTS8" 18.9129070039278 -0.131773263161956 0.32576264558414 -0.404506977543932 0.685839947946181 0.879587325208093 0.88137453280882
"RUFY1" 390.849091277105 -0.0342444230301881 0.0846616398308684 -0.404485704489062 0.685855588094912 0.879587325208093 0.88137453280882
"DYNC2H1" 532.114813813617 0.033488105748456 0.0827387868614166 0.404744945131319 0.68566500112688 0.879587325208093 0.88137453280882
"LONP2" 380.871027955028 -0.0335038856906268 0.0828630360628598 -0.404328483272213 0.685971182775075 0.879657163793919 0.881445502041615
"ESS2" 158.446764303412 -0.0566764094714028 0.140244770740457 -0.404124939362556 0.686120846475923 0.879677487897674 0.881468832720779
"ACYP1" 210.120503692617 0.0418509125840603 0.103576631006997 0.404057480699802 0.686170450839283 0.879677487897674 0.881468832720779
"GOLGB1" 1441.051136009 -0.0530148389081133 0.131174762623637 -0.404154258393607 0.686099287740968 0.879677487897674 0.881468832720779
"ZNF146" 348.329248691211 -0.0345674161334169 0.085614719624401 -0.403755525744487 0.686392503877487 0.879883762098118 0.881652145635352
"BCL2L11" 343.330116434813 0.0627829641084125 0.155596044877462 0.403499742926348 0.686580623815815 0.879889731492112 0.881652145635352
"AEN" 644.194726146229 0.0452316999921348 0.112079504513346 0.403567986747737 0.686530430806615 0.879889731492112 0.881652145635352
"SLC39A10" 907.673297888752 0.0256320605547419 0.0635231345959314 0.403507489323168 0.686574926307896 0.879889731492112 0.881652145635352
"TTYH3" 2461.1311583505 0.029584956423893 0.073355471590597 0.403309470750991 0.686720575402956 0.879912337598871 0.881652145635352
"LINC00847" 62.6939256703097 0.0744547423055237 0.184604406384403 0.403320504443898 0.686712459457181 0.879912337598871 0.881652145635352
"SERINC3" 853.505665021255 0.03896423312824 0.0966358907317401 0.403206643341284 0.686796212893397 0.879930891461282 0.881652145635352
"EP400P1" 10.062694852935 0.160234793299358 0.397391144190253 0.403216819604427 0.686788727327175 NA 0.881652145635352
"N4BP1" 253.590258192914 -0.0398615933437266 0.0989124470744704 -0.402998758222159 0.686949138009964 0.879994369630691 0.881717735680105
"LRAT" 82.3492617294354 -0.068830865298226 0.170807632305845 -0.402973007523333 0.686968081713367 0.879994369630691 0.881717735680105
"RUNX1" 39.5108482523427 -0.113132221995648 0.281146313942575 -0.402396248448613 0.687392430536087 0.88038119018633 0.882107301657357
"F8A3" 60.5527254224706 0.0662255629975173 0.164563105164537 0.402432628694641 0.687365660963457 0.88038119018633 0.882107301657357
"TINF2" 318.999053600505 -0.0368986738896744 0.0917600210322821 -0.402121462861185 0.687594637887431 0.880561784594958 0.88228924402798
"LINC00562" 20.9050881887021 0.116274032051931 0.289215875151255 0.402031983863687 0.687660487907586 0.880567737630326 0.882296202455067
"PAPLN" 12.8531249694571 -0.187503906345298 0.466567977313775 -0.401879073280673 0.687773024434077 0.880633467612129 0.882363055070904
"NBEAL1" 276.403272165397 0.0439500270103271 0.109398625724216 0.40174203943952 0.687873882142512 0.880684233517215 0.882414914177018
"RPS3AP47" 560.629150720786 -0.0302746346802393 0.0754156703717917 -0.401436923267915 0.68809846937226 0.88084508411811 0.882578067704288
"VIM-AS1" 132.629252364147 -0.252997774936715 0.630280555906056 -0.40140501331668 0.68812195895799 0.88084508411811 0.882578067704288
"MAST1" 17.1473828585053 0.127333503021484 0.317611088179112 0.400910131165433 0.688486290614059 0.881072837704833 0.882811234681538
"ACADM" 480.95347856512 -0.0306546519224375 0.0764448519420278 -0.401003483474394 0.68841755921983 0.881072837704833 0.882811234681538
"DKK2" 38.9480535637988 0.138337212831939 0.345197977937935 0.400747459930984 0.688606064775566 0.881072837704833 0.882811234681538
"ACBD3" 547.150694117174 -0.0418587810124629 0.104450844494006 -0.400751006037726 0.688603453708481 0.881072837704833 0.882811234681538
"UBE2G2" 657.955101879503 -0.0316471314231221 0.0789244672694259 -0.400979981468709 0.68843486251972 0.881072837704833 0.882811234681538
"ERV3-1" 132.532386912998 0.0497254394343404 0.124222181271578 0.400294367119744 0.688939716305542 0.881421111663106 0.883161439664374
"MED17" 288.90222254817 -0.0351717196257122 0.0880432126957913 -0.399482464903208 0.689537741665839 0.881421111663106 0.883176061791572
"GNAI3" 1431.80709930302 0.0316498690400996 0.0791518869965463 0.399862470006313 0.689257815945484 0.881421111663106 0.883176061791572
"EED" 267.833907968748 0.0380840943064996 0.0953474718793695 0.399424269525283 0.689580614272622 0.881421111663106 0.883176061791572
"TMED8" 148.200798148984 -0.0435627890060044 0.109009809207557 -0.399622651600646 0.689434470045219 0.881421111663106 0.883176061791572
"FGF12" 92.9544044965814 -0.0953923550472515 0.239050311387557 -0.399047190081246 0.68985843330819 0.881421111663106 0.883176061791572
"NIBAN1" 282.599222866121 -0.109728252342787 0.274759257428257 -0.399361438700344 0.689626902937741 0.881421111663106 0.883176061791572
"MORN3" 15.7120652580677 0.134146015699054 0.335436366763442 0.399914943610323 0.689219165302121 0.881421111663106 0.883176061791572
"CRELD1" 136.120503973755 0.0725719134091445 0.181453636229848 0.399947418618922 0.689195245491788 0.881421111663106 0.883176061791572
"SRGAP3" 343.159960925727 0.0435288289677574 0.10905743109412 0.399136753278102 0.689792442468991 0.881421111663106 0.883176061791572
"ARMH1" 22.5745581203533 0.138418466563744 0.346592123094056 0.399369914492202 0.689620658592711 0.881421111663106 0.883176061791572
"MT-ND6" 311.457117549007 0.0992462017408446 0.248681550958047 0.399089523764421 0.689827241237054 0.881421111663106 0.883176061791572
"CNOT7" 1680.06950197657 -0.0268653152740764 0.0672868942670198 -0.399265199660794 0.689697806322725 0.881421111663106 0.883176061791572
"NUTM2E" 47.0417707938574 0.0741254087187373 0.18534981184031 0.399921683128551 0.689214201213294 0.881421111663106 0.883176061791572
"COA6-AS1" 39.9814968331534 0.0903521091056199 0.226228838238781 0.399383694002153 0.689610506900275 0.881421111663106 0.883176061791572
"GSEC" 30.5742948032972 0.089588101332776 0.224460856724416 0.399125721251116 0.68980057082233 0.881421111663106 0.883176061791572
"ZFAND6" 669.446858726364 -0.0288099208352484 0.0723553836718906 -0.398172456190579 0.690503067776362 0.88150153983956 0.883267533168026
"KLHL22" 130.088831022102 0.0473848125528688 0.11883922936461 0.398730392364694 0.690091871178584 0.88150153983956 0.883267533168026
"PSMF1" 960.781677037511 -0.0229394709246483 0.0575834618253112 -0.398369083717802 0.690358143690839 0.88150153983956 0.883267533168026
"ABHD17A" 406.019061153635 0.0313817808300392 0.0786978847475943 0.398762697761054 0.690068065038599 0.88150153983956 0.883267533168026
"USPL1" 107.868285939803 -0.0539716629540754 0.135591075738649 -0.398047309972711 0.690595312557098 0.88150153983956 0.883267533168026
"HMGA1" 9474.62447357073 -0.0443561165418754 0.111419964479215 -0.398098462418286 0.690557607737051 0.88150153983956 0.883267533168026
"NPIPA1" 56.1638749642092 -0.0708592426514365 0.178010710472458 -0.398061681026772 0.690584719476592 0.88150153983956 0.883267533168026
"NPIPA7" 28.6277098695001 -0.0948335251232258 0.23814700520793 -0.398214225034765 0.690472281150013 0.88150153983956 0.883267533168026
"SEC22B" 269.277266615018 0.043722905093918 0.109802264265648 0.398196752920665 0.690485159285779 0.88150153983956 0.883267533168026
"EGLN2" 253.304637332671 0.0414286044713093 0.104032394324919 0.398227924485883 0.690462183785981 0.88150153983956 0.883267533168026
"RN7SL3" 16.1341323329655 0.12537744969423 0.314816014561157 0.398256263643391 0.690441296205011 0.88150153983956 0.883267533168026
"MPDU1-AS1" 44.0336599861882 0.0792228185516974 0.199094383401622 0.397915888927341 0.690692187434859 0.881546987741751 0.88331406050069
"MPP2" 188.332294858171 0.0496035345966541 0.124688129653388 0.397820824921694 0.690762265472232 0.881558229165733 0.883326312678232
"TAF9B" 268.492022739114 -0.0404571024024276 0.101756030756951 -0.397589234775298 0.690932997151851 0.881697912463045 0.883467264332619
"YY2" 28.3898540710716 0.0967887409560177 0.243538623381443 0.397426657062203 0.691052861237917 0.881772664729616 0.883543154722839
"PLEKHH1" 21.5822142634975 -0.114465854352934 0.288136096768493 -0.397263153199799 0.691173415959748 0.881848284901025 0.883619914756
"AP5M1" 372.716859979546 -0.0329171573192579 0.082943816257127 -0.396860896986151 0.691470040969838 0.881993606754886 0.883770466909633
"TXNDC9" 418.782356693018 -0.0332334071571376 0.0837761246505251 -0.39669305898037 0.691593819252754 0.881993606754886 0.883770466909633
"DPYSL5" 468.25317407934 0.0330034317615544 0.0831675296205413 0.396830733245718 0.691492285717085 0.881993606754886 0.883770466909633
"CLPB" 178.38129572628 0.0447877371047037 0.112898130480219 0.396709289287576 0.691581849258421 0.881993606754886 0.883770466909633
"GREM1" 15.1549269082065 0.163257533795493 0.411520017696315 0.396718329060654 0.691575182379675 0.881993606754886 0.883770466909633
"MCRS1" 1183.40781918834 -0.0237093138855168 0.0597840898128457 -0.396582334191904 0.691675481814405 0.882019572130254 0.88379747177493
"ARMC7" 109.264968267138 -0.0580843495436671 0.146509727424827 -0.396453877599833 0.691770226559814 0.882062213731177 0.883841186384306
"STK4" 412.082584457163 -0.0301074637203472 0.0760014255438905 -0.396143407901741 0.691999237240443 0.882197858002436 0.883942785636297
"ARPC4-TTLL3" 68.0902286389645 -0.0670375956088367 0.169195949130086 -0.396212769593526 0.691948071773449 0.882197858002436 0.883942785636297
"YIPF2" 507.853194068584 -0.0515109696744771 0.130108120576898 -0.395908952078302 0.692172196740221 0.882235552884016 0.883942785636297
"JPH2" 20.0439243986527 -0.139719496591066 0.352957442726901 -0.395853663012776 0.692212986162963 0.882235552884016 0.883942785636297
"SZT2" 108.897244412609 0.0507170296955927 0.128100564690871 0.395915738685318 0.692167189992892 0.882235552884016 0.883942785636297
"MFNG" 10.5001541660009 0.197937589009082 0.499808155562204 0.39602712922208 0.692085014728722 NA 0.883942785636297
"ZNF142" 89.1805045795154 -0.0621430895810283 0.157017849827795 -0.395770860759985 0.69227407506676 0.882235552884016 0.883943486668103
"FAM184B" 30.1807269894221 -0.09423421248395 0.238417865176832 -0.395248117896104 0.692659784547986 0.882648922157154 0.88435864936911
"YY1AP1" 325.87582009222 -0.0622647282790599 0.157670310001886 -0.394904584625445 0.692913306381182 0.882876742609936 0.884588897470529
"LAMB3" 54.7143108849104 -0.110103732926148 0.278856886865713 -0.394839568653615 0.692961290957326 0.882876742609936 0.884588897470529
"GZMB" 51.0777929084387 0.084810947693715 0.21508741152118 0.394309211747446 0.69335276309726 0.883219084147267 0.884933889334187
"AGBL3" 11.925808941314 -0.151898932687423 0.38517419209274 -0.394364253383959 0.69331213142594 0.883219084147267 0.884933889334187
"ZNF606-AS1" 83.8766671348158 0.0636699011785645 0.161662091512312 0.393845586079871 0.693695046007263 0.883576869861234 0.885293363058478
"SNAPC1" 182.224428785062 -0.0439291352900549 0.111633771321029 -0.39351116396244 0.693941980065826 0.883715398473442 0.885435140275848
"ANKEF1" 33.3216975971141 -0.089728794584822 0.228057131608268 -0.393448755371301 0.693988065565153 0.883715398473442 0.885435140275848
"RBM34" 254.036916002694 -0.0383283757199757 0.0973812759136618 -0.393590814665004 0.693883163807813 0.883715398473442 0.885435140275848
"TEF" 73.625225071365 0.0814090608942072 0.207018161518157 0.39324598526621 0.694137808554336 0.883827857476087 0.885548811070499
"TMEM120B" 220.049037019319 0.037601773466431 0.0956770366848399 0.393007295891606 0.694314092740395 0.883974087810707 0.885696319072384
"MRPL42" 712.894277934858 -0.0264176569732949 0.0672345845825799 -0.392917679752269 0.694380283066369 0.883980137387977 0.885703373202765
"SMIM11" 81.5956330339166 0.0617720890590956 0.157328989618088 0.392630049992984 0.694592741653448 0.884172376086862 0.885896979462089
"FGFR1OP2" 402.943312137114 0.0329474698182883 0.0839716109197818 0.392364389076244 0.694788994204917 0.884187515356478 0.885915125699589
"ASPHD2" 84.9877649212637 -0.0637667171579014 0.162512152388387 -0.392381223316185 0.694776557584971 0.884187515356478 0.885915125699589
"NSUN6" 125.43953916298 -0.0512754231735775 0.130643630676434 -0.392483146006344 0.694701261983214 0.884187515356478 0.885915125699589
"SRM" 1143.51478720287 -0.0417396192309939 0.10644406334212 -0.392127263094414 0.69496418433121 0.884315612465792 0.886045457477069
"FAM171A1" 354.854873046772 -0.048970921091729 0.124906137808894 -0.392061766945786 0.695012576158131 0.884315612465792 0.886045457477069
"SNX21" 83.1171262902653 0.0688612798986801 0.175830213109565 0.391635081826185 0.695327862851778 0.88459560811029 0.886328977044743
"CCDC102B" 42.0644147126144 -0.0834374189398464 0.213114582875239 -0.391514357272736 0.695417078352481 0.88459560811029 0.886328977044743
"ATF7" 151.952458379572 -0.0459542085118063 0.117356446932844 -0.391578048865974 0.69537000971011 0.88459560811029 0.886328977044743
"PMS1" 238.76412044996 -0.0471591748010624 0.120565105078511 -0.391151111014691 0.695685542933068 0.88485887479853 0.886593751624834
"WDR46" 367.901076631589 0.0330983134135801 0.0846359900310394 0.391066653812895 0.695747968223371 0.884860051869342 0.886595922851234
"VCAN" 1140.10105489772 -0.0558989983001419 0.143203114015513 -0.39034764491285 0.69627949646221 0.884919226492212 0.886665123186592
"DNAJC17" 129.562927547823 0.0509117614855783 0.130251021693403 0.390874181435744 0.695890239034279 0.884919226492212 0.886665123186592
"GLIPR2" 203.258821834184 0.0514790033776254 0.13189071007468 0.39031561319578 0.696303179422807 0.884919226492212 0.886665123186592
"MSTO1" 243.94280476481 -0.0411032821090771 0.105295631374145 -0.390360754502962 0.696269803845045 0.884919226492212 0.886665123186592
"KIF3A" 226.417080322474 -0.0482597385081741 0.123634704124757 -0.390341359651546 0.696284143507747 0.884919226492212 0.886665123186592
"RTN3" 2004.27559248463 0.0371735985877506 0.095274957241509 0.390171768784116 0.696409535833425 0.884919226492212 0.886665123186592
"NEK1" 190.924948049793 0.0485615061496713 0.124394151074815 0.390384159786298 0.696252499197665 0.884919226492212 0.886665123186592
"MED21" 498.69142014545 -0.0351644792232802 0.0900748875868217 -0.390391597096202 0.696247000471214 0.884919226492212 0.886665123186592
"PTPRN2" 257.879313917309 -0.042834568117438 0.109602442397467 -0.390817642202725 0.695932033468194 0.884919226492212 0.886665123186592
"SCN8A" 51.3147319654152 0.0760576224331564 0.194913071902851 0.390213040565414 0.696379019483722 0.884919226492212 0.886665123186592
"STRN3" 384.514647848802 -0.0452983080730428 0.116206267637434 -0.389809508505809 0.696677412117655 0.885103276428152 0.886851516506528
"LINC02851" 53.2749466408437 0.0695480835491772 0.178389721432756 0.389865979892755 0.696635651405457 0.885103276428152 0.886851516506528
"ARIH1" 656.263068563766 -0.0265614028508955 0.0681671236904757 -0.389651219134638 0.696794472347727 0.885173836141541 0.886923205539984
"TRAF1" 19.136422435737 0.146746056075699 0.376769262269012 0.389485212227645 0.696917247707827 0.885251642978742 0.887002156013074
"ATG101" 307.185229123484 -0.0419399324699315 0.107846274999728 -0.388886240809313 0.697360300862643 0.885736229591429 0.887488691091733
"TRIB2" 443.409775609562 0.0377283524575246 0.0971500330607929 0.388351411408327 0.697755996039969 0.886081260965339 0.887840345225162
"ANTKMT" 185.31473878943 -0.0418170171412597 0.107722861813973 -0.388190737203712 0.697874887404594 0.886081260965339 0.887840345225162
"LRRFIP1" 751.454137177103 -0.0246876674897059 0.0636115591213447 -0.388100336333716 0.697941783062408 0.886081260965339 0.887840345225162
"GHITM" 2399.37094975385 -0.0327212754660933 0.0843289041048964 -0.388019692813646 0.698001460368443 0.886081260965339 0.887840345225162
"CRACR2B" 38.0211325816229 0.0872777734869093 0.224812299963759 0.38822508155016 0.697849473578119 0.886081260965339 0.887840345225162
"DNAJB6P1" 14.8172128420333 -0.13701855332373 0.353069774912953 -0.388077833503337 0.697958435276304 0.886081260965339 0.887840345225162
"SS18L1" 268.316069228344 -0.0412518045979286 0.106367446138741 -0.387823587906036 0.698146588469128 0.886187306122083 0.887947590438827
"SLC25A6" 3879.56634169911 0.0212371927788349 0.0547735685436826 0.387727024977349 0.698218054247392 0.886199838083229 0.887961136666333
"NDUFAF7" 149.446231001041 0.0453399024774213 0.116997117868448 0.387530080257204 0.69836382041988 0.8863066638618 0.888069164078616
"EEF1B2" 5182.61823263566 -0.0215830513872653 0.0557414795367093 -0.38719911216299 0.698608807373086 0.886461197679157 0.888225983668968
"CDC25C" 255.823305023565 -0.110818193779085 0.286152961353771 -0.387269078938801 0.698557014423951 0.886461197679157 0.888225983668968
"PDE1B" 12.0782222988878 0.147052579818432 0.380555218262985 0.386415880695689 0.699188690671835 0.886561167847325 0.888335048450711
"PABIR2" 154.84027394853 -0.0487695173854485 0.126219731368493 -0.386385843613214 0.699210932808438 0.886561167847325 0.888335048450711
"B3GNT2" 80.6396411909089 -0.0649305433649514 0.168064205116917 -0.386343679308638 0.699242155458121 0.886561167847325 0.888335048450711
"NRTN" 21.8468303072766 0.110297439691802 0.285198452996111 0.386739263600794 0.69894924546245 0.886561167847325 0.888335048450711
"CCDC71" 184.457377782259 -0.0424427184690474 0.109777547103059 -0.386624766075363 0.699034020435271 0.886561167847325 0.888335048450711
"ZNF563" 15.3356146801356 0.133633130016735 0.345347515991059 0.386952631274158 0.69879127618054 0.886561167847325 0.888335048450711
"LMCD1-AS1" 13.8476025118393 -0.149181480103782 0.385996666165603 -0.386483856416986 0.699138356334329 0.886561167847325 0.888335048450711
"RPS2P32" 46.7279171518515 0.0726161081687221 0.18784313026063 0.3865784608038 0.699068306330602 0.886561167847325 0.888335048450711
"RPL41P2" 2402.1957797227 0.0325872747150228 0.0843043720436137 0.386543116627026 0.699094476695867 0.886561167847325 0.888335048450711
"PDCD2" 802.888329554247 -0.0250549915718713 0.0648983537767173 -0.386065132839471 0.699448431776965 0.886666434925725 0.888442501294081
"UBE2Q2P2" 12.0127116793204 0.151940571852187 0.393501061195354 0.386124935446504 0.699404143358202 0.886666434925725 0.888442501294081
"MRPS33" 527.333255050462 0.0327496982837234 0.084853092534704 0.38595762753525 0.699528050274112 0.886689242123507 0.888466341514641
"NPHP3" 295.946626720066 0.0340033921819285 0.0882792078953004 0.385180077989108 0.700104002273463 0.887341119160552 0.889120512933359
"RPL23AP42" 838.360938018474 0.0322244020080273 0.08371966747606 0.384908385084568 0.700305293252005 0.887518062125416 0.889298798640853
"ZNF445" 227.420967597888 0.0341961662215336 0.0889533575473547 0.38442805493125 0.700661210233745 0.887890918869396 0.88967339165344
"TMEM104" 93.7263208056768 0.063591531775544 0.165581533592969 0.384049660585125 0.70094164069602 0.888168060443359 0.889952077895877
"NNT" 231.21270879029 0.0349397142658452 0.0910179641058194 0.383877123698609 0.70106952241312 0.888251874645999 0.890037048670026
"CCNI" 5364.58639578846 0.0191963802243959 0.0500727341228793 0.383369922986184 0.701445500906061 0.88857174388417 0.890359537401495
"SNX32" 18.0027687167569 0.135581406416825 0.353641735417761 0.38338632813421 0.701433338929087 0.88857174388417 0.890359537401495
"SNHG17" 816.081837534519 0.0342035189023111 0.0892487287972928 0.383238163313186 0.701543183878143 0.888617248845736 0.890406122027535
"ORAI3" 355.33869537759 0.0433352416859054 0.113174329180369 0.382906989595148 0.701788728676753 0.888850020088127 0.890523191984767
"LPAR2" 235.470026706199 -0.0462381735898485 0.120846825671688 -0.382618023542188 0.702003004546023 0.888862365679864 0.890523191984767
"ZC3H18" 524.935280251791 -0.0326090433579568 0.0852420074600426 -0.382546637856252 0.70205594254507 0.888862365679864 0.890523191984767
"MGAT4B" 1538.39381299852 0.0335612832321438 0.0877195634084206 0.382597472309377 0.702018244724068 0.888862365679864 0.890523191984767
"CISD3" 109.041237573372 0.0500598395197362 0.130883166252899 0.382477295995484 0.702107366274093 0.888862365679864 0.890523191984767
"LINC03077" 121.633396890102 -0.0509567453870969 0.133164321527862 -0.382660646654031 0.701971396906306 0.888862365679864 0.890523191984767
"MRPL4" 1491.21671188973 0.0205725994070326 0.0538371007900407 0.382126806702754 0.702367309012847 0.888878603401957 0.890523191984767
"IDE" 411.886603705205 -0.0289767955396204 0.0758200387809223 -0.382178590324218 0.702328901149394 0.888878603401957 0.890523191984767
"ANTXR2" 96.3672377082421 0.0636784839502346 0.166596164621164 0.3822325927793 0.702288848388786 0.888878603401957 0.890523191984767
"MRPL14" 544.010373815092 0.0274079809725397 0.0717158435513901 0.382174699693794 0.70233178679992 0.888878603401957 0.890523191984767
"ANO1" 11.0417849700826 0.164767810043997 0.430838908550536 0.38243484229018 0.702138850495737 NA 0.890523191984767
"ZNF454" 10.7005925405986 0.173074947905107 0.452545739368725 0.382447414368627 0.702129526825087 NA 0.890523191984767
"IFT27" 441.194621073069 0.0413674117884272 0.108317944771303 0.381907281159814 0.702530139341346 0.888996942328156 0.890644749053947
"BIRC6" 617.280186596372 -0.0301083139416135 0.0788690163396497 -0.38175084892592 0.702646179326924 0.888996942328156 0.890644749053947
"CRTC3-AS1" 14.9905436509078 -0.126697521093126 0.331848085892384 -0.381793737795471 0.702614364070181 0.888996942328156 0.890644749053947
"OSBPL3" 70.9886367052705 -0.0666577362164252 0.17467352206552 -0.381613283044822 0.702748230153053 0.889020097230949 0.890672942192773
"RBM10" 600.008503040118 0.0243782271124523 0.063932872445233 0.381309742235271 0.702973425507124 0.889020097230949 0.890672942192773
"MRPL30" 558.493713138176 0.0270493650807356 0.0709026848238566 0.38149987053289 0.702832367256818 0.889020097230949 0.890672942192773
"SULT1C2" 21.0056441654323 -0.145517315589042 0.381483920872287 -0.381450718175245 0.70286883294472 0.889020097230949 0.890672942192773
"NDUFA7" 542.01323420277 -0.0364787758973324 0.0956565853527846 -0.381351432970323 0.702942493822161 0.889020097230949 0.890672942192773
"TM2D3" 242.843949273422 0.0402230692565661 0.105598700233973 0.380904965377837 0.703273767913961 0.88924360424871 0.890898862164823
"GRASLND" 13.6486365927644 -0.135806511947837 0.356534819433717 -0.380906729288147 0.703272459000823 0.88924360424871 0.890898862164823
"HCG25" 17.5359651177525 0.133805505447284 0.351539751085445 0.380626956223681 0.703480076147112 0.889425747224197 0.891082900305716
"PIP4P2" 146.225485146787 0.0501102019044833 0.131680353660104 0.380544253654032 0.703541453235932 0.889425747224197 0.891083341316607
"ARHGAP4" 57.7961312848586 0.0654058637621285 0.172037683655321 0.380183355021041 0.70380931403919 0.889577898628097 0.891238771190379
"INTS6" 454.621853379382 0.037025989076274 0.097400764178464 0.380140642515212 0.703841017911507 0.889577898628097 0.891238771190379
"DET1" 101.962610456641 0.0495866986464426 0.130445932964445 0.380132193618932 0.703847289267602 0.889577898628097 0.891238771190379
"BRD3" 1117.22004810687 0.0237008988046116 0.0624367786451998 0.379598360435813 0.704243578061048 0.889844261099706 0.891508625218429
"SHTN1" 571.663626132312 0.0441105503507311 0.116183947039111 0.379661317031019 0.704196838321163 0.889844261099706 0.891508625218429
"ZNF398" 125.7247898203 0.0592876197345728 0.156148314124246 0.379687863215726 0.704177130446493 0.889844261099706 0.891508625218429
"MED30" 200.119429643389 0.0426828916734758 0.11247863943333 0.379475533208021 0.704334769700084 0.889881337060486 0.891546768304372
"ATP5MK" 2647.34098696609 0.0227984673508164 0.0601070438707 0.379297764166535 0.704466759773672 0.889887649662187 0.891559257992146
"AP4M1" 125.188250302371 -0.0455628285268705 0.120119677415255 -0.379311945447201 0.704456230120454 0.889887649662187 0.891559257992146
"TDP1" 217.87091469898 0.0388666958550179 0.10265459603766 0.37861622718538 0.704972870231978 0.889887649662187 0.891573012160612
"SEC61A1" 3608.15374782291 0.0465570761224628 0.122810545446033 0.379096729465479 0.704616034872599 0.889887649662187 0.891573012160612
"RAP1GAP" 18.5670860150431 0.137328286325848 0.362551924976988 0.378782394644751 0.704849461961171 0.889887649662187 0.891573012160612
"C5orf22" 282.823590121528 -0.0350415659466891 0.0926811498362489 -0.378087302634908 0.70536574048145 0.889887649662187 0.891573012160612
"CRYBB2P1" 73.6565468842778 -0.0596903582625554 0.157423421538697 -0.379170759211854 0.704561063945922 0.889887649662187 0.891573012160612
"TIMP3" 342.910923306519 -0.0696132662364057 0.183945227931722 -0.378445622205785 0.705099582212265 0.889887649662187 0.891573012160612
"EIF2B1" 353.726026746957 -0.0300700958291791 0.0794743772272764 -0.378362144860681 0.705161585609428 0.889887649662187 0.891573012160612
"REEP6" 101.868595921472 0.0509528471639739 0.13476722983017 0.378080392601253 0.705370873579871 0.889887649662187 0.891573012160612
"MMP24" 61.9089425413154 -0.0752925192130308 0.199248529241208 -0.377882434062449 0.705517932199508 0.889887649662187 0.891573012160612
"GLIPR1" 71.7707819735226 -0.0714151450206843 0.188559218327921 -0.37874120212191 0.704880053857646 0.889887649662187 0.891573012160612
"NME7" 486.292429892997 0.0295664587522215 0.0781457320307393 0.378350269219965 0.705170406485924 0.889887649662187 0.891573012160612
"TMEM177" 87.975116677862 0.0618307347876516 0.163563043398071 0.37802387081519 0.705412861127864 0.889887649662187 0.891573012160612
"GIN1" 87.2194183678982 0.0631758252347788 0.167218846332154 0.377803259743163 0.70557675197013 0.889887649662187 0.891573012160612
"MEMO1" 256.831167732472 0.03540665997094 0.09370657465852 0.37784605936101 0.705544955283691 0.889887649662187 0.891573012160612
"CDT1" 444.724154756469 0.0461379728659488 0.122074419209851 0.377949558675644 0.705468065711837 0.889887649662187 0.891573012160612
"BTN3A2" 42.9421457905904 -0.0802382392020738 0.211847078840494 -0.378755466637741 0.704869460167655 0.889887649662187 0.891573012160612
"TMEM30A-DT" 12.5457244408454 -0.14614090653696 0.385703617667662 -0.378894311182948 0.704766348822434 0.889887649662187 0.891573012160612
"SF1-DT" 41.2447244687156 -0.0802486460709959 0.212248939898245 -0.37808738224779 0.70536568134133 0.889887649662187 0.891573012160612
"SPPL2B" 247.52311326964 -0.0350752850093662 0.0929026178526099 -0.377548941247417 0.705765700836166 0.889907742679732 0.891597118938496
"RIC1" 147.372810285529 0.0484420349544872 0.128340668634869 0.377448827949506 0.705840086145475 0.889907742679732 0.891597118938496
"TRIM28" 4349.34409224198 0.0253064067118717 0.0670331350018815 0.377520859067108 0.705786565929127 0.889907742679732 0.891597118938496
"EHMT2" 843.170162505349 0.0322204078719814 0.085314070636151 0.377668157570345 0.705677125431344 0.889907742679732 0.891597118938496
"USP2" 40.0344574021697 -0.0976768790911229 0.259820879136146 -0.37593929870409 0.706962023757644 0.890394268837082 0.892092933536722
"OARD1" 527.004867887321 -0.032479542059763 0.0863628534502 -0.376082317364512 0.706855699687366 0.890394268837082 0.892092933536722
"ZNF670-ZNF695" 22.9176721596583 0.0982214676325858 0.2612756285871 0.375930461496688 0.706968593772229 0.890394268837082 0.892092933536722
"LLPH" 366.416964996064 0.0307527432665421 0.0816466720512472 0.376656420818224 0.70642895270195 0.890394268837082 0.892092933536722
"NCAPD3" 219.628440156361 -0.046451462566936 0.123552384023586 -0.375965732543602 0.706942371671666 0.890394268837082 0.892092933536722
"ORMDL3" 307.262504681685 -0.0367576342762587 0.0977035408880776 -0.376215989125365 0.706756329533764 0.890394268837082 0.892092933536722
"LMLN" 191.753349289725 -0.0397542803347893 0.105700531604108 -0.376102936583945 0.706840371254849 0.890394268837082 0.892092933536722
"ZNF273" 93.1369292982991 -0.056716914162816 0.150585492773358 -0.376642617547356 0.706439211973115 0.890394268837082 0.892092933536722
"OSTCP4" 15.2538732333918 -0.132047788932453 0.351160217114765 -0.376032883273042 0.706892449726289 0.890394268837082 0.892092933536722
"RPS15AP10" 59.7978803196622 0.112846943018437 0.299830097055689 0.376369631089695 0.706642119917891 0.890394268837082 0.892092933536722
"RPSAP15" 66.4300903339564 -0.0604231669589985 0.160628095417974 -0.376168109332119 0.706791922284312 0.890394268837082 0.892092933536722
"ZNF550" 75.2716528571535 0.0625657629254723 0.166120052318555 0.376629805085151 0.706448734874184 0.890394268837082 0.892092933536722
"ZNF234" 74.716109575358 0.0575898329125362 0.153258242718927 0.375769889376554 0.707087974783952 0.89046478193969 0.892092933536722
"CBR3" 10.0037141188214 0.170306088281155 0.453184001407459 0.375798986178315 0.707066341567363 NA 0.892092933536722
"MEF2D" 180.837480660774 -0.0676993312245231 0.180298620617812 -0.37548446567447 0.70730019733782 0.89046478193969 0.892098020932524
"DPM2" 343.354899623934 -0.0449354870277272 0.119767510530912 -0.375189288217938 0.707519696075517 0.89046478193969 0.892098020932524
"DENND2B" 230.922204746705 0.0464560563701057 0.123712310313263 0.375516844301672 0.707276121546473 0.89046478193969 0.892098020932524
"TMUB2" 360.501828932873 -0.0361704965593228 0.0963762882154473 -0.375304934741462 0.707433696550133 0.89046478193969 0.892098020932524
"B3GALT6" 458.280877447547 -0.029953518806591 0.0798258644693893 -0.375235758556392 0.707485138366395 0.89046478193969 0.892098020932524
"INPP5J" 13.8698280472192 0.143173793677345 0.381300630011182 0.375487954670167 0.707297603009546 0.89046478193969 0.892098020932524
"UQCRFS1P1" 30.4998172597909 0.0863122927444604 0.23004893269937 0.375191015805556 0.707518411342643 0.89046478193969 0.892098020932524
"ITGA6" 642.020461199995 0.0328550074115837 0.0876428716919386 0.374873697966765 0.707754400987653 0.890604366049532 0.892239855708921
"CCDC86" 269.209647570928 -0.0395899788227086 0.105608008970211 -0.374876670896008 0.707752189886414 0.890604366049532 0.892239855708921
"MMS22L" 121.678936533623 0.0556007331924696 0.148472526588907 0.374484993755226 0.70804351901636 0.890890262492994 0.892527274553904
"MSI2" 1907.33313364007 -0.0331923484444387 0.0886748024904696 -0.374315448269604 0.708169640062085 0.890971037181994 0.892609194971211
"KIAA1328" 61.2117587975777 -0.0654829458339831 0.175179473598088 -0.373804901276388 0.70854947273356 0.891370972605618 0.893010863304507
"TMEM141" 219.734668227263 0.0408162603578986 0.109242570609202 0.373629621953077 0.708679892364881 0.891457098386598 0.893098145038808
"FAM156A" 78.788699405817 -0.0551741712380316 0.147735425432696 -0.373466086935035 0.708801581143642 0.891532227423265 0.893174409793589
"NTNG2" 17.5117754241449 0.111051056572847 0.297473686783778 0.373313881215873 0.708914846304687 0.89159674900628 0.893240047540105
"TACO1" 79.7714638978682 -0.0558640415340233 0.149690276107355 -0.373197531508049 0.709001433254938 0.891627709262481 0.893272062037738
"TUBA1A" 14836.650690261 0.0240214440298228 0.0644217948229057 0.372877596717963 0.709239546725141 0.891735553939801 0.893307037354012
"ARMC10" 483.849281288639 -0.0310120758521784 0.083198231330621 -0.372749220220075 0.709335099724842 0.891735553939801 0.893307037354012
"KLHL17" 44.8627345296106 -0.0887513857026364 0.238056818615171 -0.372815978214456 0.709285409945238 0.891735553939801 0.893307037354012
"MIAT" 479.081104518993 -0.0434438577783635 0.116483923514662 -0.372960117306616 0.70917812754099 0.891735553939801 0.893307037354012
"ATP6AP1L" 10.3578690255778 -0.152118932909699 0.408062734120979 -0.372783202654815 0.709309805525639 NA 0.893307037354012
"AGTPBP1" 134.612586163259 -0.0458906221560252 0.123234946071291 -0.372383188527365 0.709607568978189 0.891922224378281 0.893496043001944
"LINC00665" 441.933283642393 -0.0268718657982414 0.0721610921928786 -0.372387182367138 0.709604595815093 0.891922224378281 0.893496043001944
"SLC25A13" 474.568668033622 0.0294412259941081 0.0791003248399272 0.372201075705913 0.709743145243208 0.892014707700845 0.893589692480476
"FAM120AOS" 612.475960620368 0.0222096562294146 0.0597071831395332 0.371976285960628 0.709910505573139 0.892147118017846 0.893723339530385
"EPHB2" 717.740295971537 -0.0561506218598141 0.151003515595745 -0.371849765472589 0.710004708688544 0.892187576297883 0.893764872106339
"EML1" 250.192333544223 0.0386298714066033 0.103941145025632 0.37165139365241 0.710152418933235 0.892217342264354 0.893796695874853
"CNOT6L" 195.639199501948 -0.039415882908408 0.106042707213049 -0.37169819541874 0.710117568745813 0.892217342264354 0.893796695874853
"MTIF2" 208.331514135851 0.0387709766576523 0.10440960924865 0.371335329541553 0.710387786889367 0.892425823837359 0.894007551446362
"RN7SKP203" 17.0194983556865 -0.121256569251907 0.326606477800345 -0.371261984969052 0.71044240938512 0.892425823837359 0.894007551446362
"ABTB2" 37.9506880674831 -0.0879021362107478 0.236953964304438 -0.370967147432112 0.710662001129715 0.892623733937524 0.894206814761717
"C8orf34" 16.0574061767698 0.114481073366136 0.30877737333106 0.370756030894122 0.710819253155859 0.892743314805036 0.894327610110185
"AGAP5" 13.1145088010751 -0.13499080035404 0.36426845220845 -0.370580541728585 0.710949977186288 0.892820091530671 0.89441501093374
"CUX2" 25.8163130520112 -0.10705728372682 0.289533545071086 -0.369757789898008 0.711562968416889 0.892820091530671 0.894415539071539
"PLPP7" 16.4161299451748 -0.125323519764904 0.33887840656894 -0.369818546521667 0.711517695313578 0.892820091530671 0.894415539071539
"LRRC14" 157.59597129155 -0.0396239081679379 0.107009727194778 -0.370283236923077 0.711171462580193 0.892820091530671 0.894415539071539
"ZFPL1" 458.462941478375 0.0353882140071783 0.0955992918107405 0.370172344762103 0.711254080990824 0.892820091530671 0.894415539071539
"ZNF846" 54.2591079080237 0.0741839202735034 0.200499100701238 0.369996274367555 0.711385266357031 0.892820091530671 0.894415539071539
"DYNLT2B" 486.171793905125 0.0385275639575737 0.104123425489823 0.370018214213856 0.711368919095117 0.892820091530671 0.894415539071539
"PCDHGA10" 89.5793649795546 0.0503326756055539 0.136051857552024 0.369952138186041 0.711418152391361 0.892820091530671 0.894415539071539
"RPPH1" 19.5781060204974 0.10806142303894 0.292211941464822 0.369804952176975 0.711527825119478 0.892820091530671 0.894415539071539
"ASMER1" 59.5376941692505 0.0740154538183236 0.19997726486522 0.370119342657317 0.711293570549519 0.892820091530671 0.894415539071539
"C8orf44-SGK3" 15.9675957127868 -0.116572001327972 0.315188212386324 -0.369848860924693 0.711495106764271 0.892820091530671 0.894415539071539
"FAM161B" 53.0980167470307 -0.0712747394453965 0.192914700361355 -0.369462458339823 0.711783050696255 0.892821140697108 0.89442059075919
"REL" 153.382159089692 -0.0486360129425909 0.131623997214195 -0.369507186926135 0.711749717228091 0.892821140697108 0.89442059075919
"SLX4" 77.9990882703013 0.0572745772645201 0.154938140953251 0.369660929917841 0.711635146220819 0.892821140697108 0.89442059075919
"GPR162" 30.7273755298182 0.0875914064939445 0.237102905325947 0.369423590037971 0.711812017301677 0.892821140697108 0.89442059075919
"FHIP2A" 157.404315345528 -0.0444196683452303 0.120295575851005 -0.369254380562152 0.711938125524874 0.892823651185556 0.894425105041188
"SCARF2" 191.525730617303 0.0433089176218947 0.117271210375073 0.369305624827935 0.711899933431606 0.892823651185556 0.894425105041188
"ABCB10" 90.7229671793779 -0.0519464334152115 0.140732605665825 -0.369114415024479 0.712042444817744 0.892876651214721 0.894479199585639
"ISCU" 433.098788235393 0.0326743955729762 0.0885499164007321 0.368994087189291 0.712132132021634 0.892911295470786 0.894514905337911
"BORCS8-MEF2B" 40.3920535268636 0.075859213290888 0.205882029753202 0.368459614381222 0.712530553225724 0.893174468999361 0.894784545563137
"RPN1" 3361.98536531839 -0.030341280458525 0.0823291425863086 -0.368536334830854 0.712473357363344 0.893174468999361 0.894784545563137
"IGDCC3" 1084.17457125498 -0.0448688680822922 0.121855773328146 -0.368212903310413 0.712714489754077 0.893174468999361 0.894784545563137
"SPRY4" 13.4189985608566 -0.167675151033611 0.455277975087144 -0.368291813372953 0.712655656190422 0.893174468999361 0.894784545563137
"RPL35P2" 218.574508670587 0.0344951287817035 0.0936745116253867 0.368244554288714 0.712690891292864 0.893174468999361 0.894784545563137
"RPS9P2" 13.2426743909754 -0.130145681298778 0.353425377228857 -0.368240906522406 0.71269361099483 0.893174468999361 0.894784545563137
"CBLB" 277.460656385869 0.0369738463647976 0.100476542434489 0.367984859639301 0.712884523581617 0.893309747891684 0.894921066874318
"EXOSC7" 671.710292332074 -0.0261930296295969 0.0712008174231626 -0.367875406175828 0.712966139296141 0.893334216859086 0.89494657839262
"UBTD2" 445.702512213429 -0.024876354894834 0.0676544461683109 -0.367697266088715 0.713098979309718 0.893422859135164 0.895036378999501
"OSBP" 734.166638469657 -0.039037340693509 0.106323803987624 -0.367155229867932 0.7135032321159 0.893474605290625 0.895094205405073
"LSM1" 827.748613440511 0.0255377006032623 0.0695580440825047 0.367142304533051 0.713512872865533 0.893474605290625 0.895094205405073
"MIR22HG" 112.156064013735 0.0744009618123131 0.20263351331859 0.367170072678631 0.713492161215714 0.893474605290625 0.895094205405073
"CENPP" 68.1967391025972 -0.057842353495715 0.15745705258964 -0.367353208664856 0.713355569395942 0.893474605290625 0.895094205405073
"ADAT2" 70.8797005682593 0.0605866298793553 0.164994778863306 0.367203315745826 0.713467366219851 0.893474605290625 0.895094205405073
"ZNF793-AS1" 59.0640181863103 0.0691312371725188 0.18814744351213 0.367431179940862 0.7132974173747 0.893474605290625 0.895094205405073
"SMAP1" 871.441045109392 0.0293197239183794 0.079978367315685 0.366595679587339 0.713920631378149 0.89382962445778 0.895451863134813
"HLA-C" 968.621600027246 -0.0303861166304097 0.0828765041873275 -0.366643319821107 0.713885090576812 0.89382962445778 0.895451863134813
"PARM1" 228.330067652677 -0.053455372956981 0.145858566001042 -0.366487717674389 0.714001175952158 0.893852685947938 0.895475963758586
"RPL23AP82" 62.0786510421267 0.0596212784045433 0.162737801785822 0.366364039272266 0.714093449669636 0.893857428665379 0.895482709142943
"NKRF" 86.3162607750766 -0.0528093573073403 0.144163351920835 -0.366316103251677 0.714129214797646 0.893857428665379 0.895482709142943
"DDX17" 3610.90448114792 -0.0225585287218353 0.0616124922678529 -0.366135630803001 0.71426387116153 0.893870451271818 0.895497748826163
"BCL6" 80.2770202823702 -0.0684755195243673 0.186997812838328 -0.366183531694934 0.714228129880476 0.893870451271818 0.895497748826163
"CD99L2" 121.151399373765 0.0437810775654435 0.119907448970334 0.365123918000084 0.715018907638863 0.894737523317791 0.896367396791881
"PDIA5" 270.587169567454 -0.0612795161052217 0.167968723585401 -0.364826943952247 0.715240590956323 0.894937092154063 0.89656832662717
"FMR1" 503.136495353131 -0.0276454356655778 0.0758204127280042 -0.364617319675536 0.715397084428658 0.895020167343333 0.896653547832143
"ZFP1" 71.2239955101024 0.0545868315740467 0.149728798390563 0.364571359423179 0.715431397318298 0.895020167343333 0.896653547832143
"RELCH" 124.035548709537 -0.0446070176920421 0.122440165973816 -0.364316867240946 0.715621405856019 0.895049753328189 0.896686178512794
"ACAD8" 260.645144378358 0.0388612350435181 0.106676725317551 0.364289726065713 0.715641670995794 0.895049753328189 0.896686178512794
"PTRH1" 122.907656707931 0.0481812787713706 0.132207231814202 0.364437543318978 0.715531304682619 0.895049753328189 0.896686178512794
"SNHG5" 2045.95855677834 0.0269310419739808 0.0739509165952718 0.364174552715452 0.715727668176063 0.895079503669465 0.89671697983857
"DLG5" 295.998311797338 -0.0311978341561873 0.0857092205124682 -0.363996241823818 0.715860815760038 0.895090416021155 0.896729904848345
"ZNF34" 40.3573181828588 -0.0861936256814257 0.236777362756532 -0.364028151500508 0.715836987661004 0.895090416021155 0.896729904848345
"HIVEP2" 55.0022439208849 0.0805718409946477 0.221454881839034 0.363829599625679 0.71598525795707 0.895168221366556 0.896808848883176
"MTA3" 522.567243279932 -0.0265106093158632 0.07297575196994 -0.363279700451507 0.716395955725091 0.895448267828391 0.897092397044773
"GFER" 216.193783769499 -0.0413545903928742 0.11379881927463 -0.363400874072985 0.716305448926537 0.895448267828391 0.897092397044773
"TRPT1" 212.071676890569 0.0371085770918725 0.102140808617846 0.363308041066251 0.716374787243567 0.895448267828391 0.897092397044773
"ZNF112" 56.8239690911153 0.0594671222786843 0.164118210129435 0.36234322950381 0.717095557328652 0.895723923543652 0.89737851233057
"AKAP3" 13.690096250342 0.138206188496792 0.381604235636415 0.362171526388591 0.717223855927861 0.895723923543652 0.89737851233057
"ANKZF1" 158.72944992641 0.050528309722255 0.139284606206801 0.362770237848349 0.716776526256319 0.895723923543652 0.89737851233057
"CCNL1" 874.214754579335 -0.0295732189522246 0.0816143292809189 -0.362353268265339 0.717088056494208 0.895723923543652 0.89737851233057
"PPM1D" 250.647878516641 -0.0428730662833557 0.118374867294161 -0.36218048022657 0.717217165316974 0.895723923543652 0.89737851233057
"SLC36A4" 496.263017829221 -0.028131726171234 0.0776795046064504 -0.362151204667929 0.717239041086073 0.895723923543652 0.89737851233057
"RAP2B" 697.657782940872 0.0303677159685045 0.0838395687553534 0.362212215775089 0.717193451615389 0.895723923543652 0.89737851233057
"LRCH3" 390.325712849779 -0.032796566975381 0.0905247372299265 -0.362293975977859 0.717132359329711 0.895723923543652 0.89737851233057
"RPS2P29" 110.262159814278 0.0474049797550102 0.130689528570775 0.362729747925734 0.716806775403372 0.895723923543652 0.89737851233057
"MRPL20-AS1" 111.42280488277 -0.0548877875400884 0.151454295100345 -0.362404958563391 0.717049434595421 0.895723923543652 0.89737851233057
"RPL23P6" 20.9426180813605 -0.104679912362996 0.289545665515223 -0.361531616012027 0.717702074782531 0.896224392637655 0.897880900856802
"RN7SKP80" 18.918374464531 0.103688800296392 0.287059928624053 0.361209594085101 0.717942770589811 0.896447156404252 0.898105071400088
"AMN1" 85.7340512543361 -0.0561072706460162 0.155424400922394 -0.360993964352043 0.718103959033165 0.896570614592952 0.898229752920693
"TAB1" 178.667240920048 -0.0414334831240806 0.114945842431613 -0.360460911396005 0.718502482852424 0.896905549591007 0.89856928753
"INVS" 59.6540934010331 0.0657584989889721 0.18249829280028 0.360323913062223 0.718604918632344 0.896905549591007 0.89856928753
"DLG2" 23.2074643672571 -0.104406747141167 0.289677772365701 -0.360423743556545 0.718530273322761 0.896905549591007 0.89856928753
"TEDC2" 157.890650083108 -0.0497488016512684 0.138075423229265 -0.360301641579354 0.718621571843559 0.896905549591007 0.89856928753
"AREG" 26.4939081199934 0.100260817956662 0.278674221158436 0.359777870876905 0.719013253074335 0.896927578050418 0.898597321590205
"GDAP1L1" 80.3104119209527 -0.0628984800755271 0.17464145776065 -0.36015778201835 0.718729144175531 0.896927578050418 0.898597321590205
"TAMALIN" 37.5558370720775 -0.0809312473005179 0.224853610849046 -0.359928608639736 0.718900522223507 0.896927578050418 0.898597321590205
"IQUB" 23.2597355943282 -0.104274805371857 0.289644690298076 -0.360009379990868 0.718840119019733 0.896927578050418 0.898597321590205
"FAM111B" 38.4644420532922 -0.106381337604322 0.295643963929262 -0.359829222252533 0.718974848711198 0.896927578050418 0.898597321590205
"MIR924HG" 66.6033458838138 -0.07099750369558 0.197176282154288 -0.360071216070629 0.718793877358589 0.896927578050418 0.898597321590205
"TERF2" 291.243017490663 0.0304267594268767 0.0846130617335105 0.359598846838873 0.719147146061272 0.897016830301654 0.898687733622101
"ZNF19" 63.3506817687191 -0.0624606283557572 0.173796163903928 -0.35939014390608 0.719303246925883 0.897131137041989 0.898805880048337
"C1orf216" 31.5812323817506 0.0877392513273068 0.244287256873359 0.35916425789165 0.719472213194846 0.897131137041989 0.898806226596899
"DNAJB12" 335.201944375825 0.0393225230154449 0.109489911034319 0.359142889458733 0.719488197826488 0.897131137041989 0.898806226596899
"WAPL-DT" 15.1180320212411 0.116665586802008 0.32469964135331 0.359303097212426 0.719368357589117 0.897131137041989 0.898806226596899
"HRAS" 429.063919297913 0.0291611804773027 0.0812296835322469 0.358996603325756 0.719597630293993 0.897153505659107 0.898830622665431
"SELENOF" 2169.3365497456 -0.025033253262781 0.0697397955138704 -0.358952203377226 0.719630845761173 0.897153505659107 0.898830622665431
"WRNIP1" 366.03654850625 0.0308890995267573 0.0861078145343785 0.35872585657629 0.71980018334523 0.897279901885701 0.898959240459966
"POLE" 309.355008783345 0.0468819220481613 0.130717762780611 0.358649972665498 0.719856957705494 0.897279901885701 0.898959240459966
"HEATR3" 155.061272797369 0.0401804490671019 0.112195836702272 0.358127808019531 0.720247669539551 0.897533645360736 0.899216436335783
"PDIA4" 5485.62034065776 -0.0903085726142817 0.252148067125949 -0.358156910118895 0.720225891850944 0.897533645360736 0.899216436335783
"TAF3" 315.353941742163 -0.0364391587342442 0.101732512899999 -0.358185969219726 0.720204146565495 0.897533645360736 0.899216436335783
"RPS27AP16" 153.634225789409 -0.0385030393274383 0.107579772931811 -0.357902217843901 0.720416490921035 0.897666274475782 0.899302088241904
"RPL30" 26098.1736658385 0.0226096058687417 0.0632070658033919 0.357706936421788 0.720562641623316 0.897692898751084 0.899302088241904
"PRPF18" 159.812536868463 -0.0449102655220381 0.125533715445691 -0.357754610883539 0.720526960604716 0.897692898751084 0.899302088241904
"RPS3AP12" 10.3231883509925 -0.15625603528877 0.436707442627939 -0.357804836914345 0.720489370572443 NA 0.899302088241904
"LY6G5B" 650.26622353332 -0.021202508844633 0.0592889408479028 -0.35761321658663 0.720632786174983 0.897702556492265 0.899312761618883
"SLC25A37" 583.214938785721 0.0258759356779815 0.0724359522181763 0.357225036540466 0.720923344315099 0.89798676114671 0.899598474518824
"RPS18P12" 64.8459300043648 -0.05544701053054 0.155341517434492 -0.356936197394378 0.721139570563553 0.898178336328636 0.899791392052507
"ZNF549" 53.2034838465817 -0.0678782665838822 0.190223951624909 -0.356833437661558 0.721216502326441 0.898196402274113 0.899810488803586
"CD2BP2-DT" 17.8348493747217 0.123303325838212 0.345662060404485 0.356716400098772 0.721304126718576 0.898227780442 0.899842921583897
"SYF2" 656.837740080401 0.0282190715715191 0.0791321908832183 0.356606726751244 0.721386240945685 0.898252292057682 0.89986847535651
"NIPA1" 135.284981754843 -0.0413200992142501 0.116030411272246 -0.356114390711754 0.721754900538317 0.898633567752277 0.900251435397229
"ALKBH4" 161.570422841298 -0.0397883071525304 0.111795853538584 -0.355901456924772 0.721914364680483 0.898676577177953 0.900296518508689
"UTY" 107.809220127001 -0.0553452707693806 0.155489082610136 -0.355943130156283 0.721883155031781 0.898676577177953 0.900296518508689
"KIF21B" 20.2337152544403 0.0944934912562372 0.265580822744344 0.355799376927149 0.721990815731777 0.89869399227864 0.900314962891765
"HERC4" 301.255366860389 0.0325727355076543 0.091587520642727 0.35564600154116 0.722105688798409 0.898759225815874 0.900381311882628
"UGDH" 657.680919580363 0.0300134881967027 0.0845120540687595 0.355138548310322 0.722485799052935 0.898933807541501 0.900563189826566
"DHCR24" 2249.81214387816 -0.0263500977343929 0.0742399877701675 -0.354931331831137 0.722641035245709 0.898933807541501 0.900563189826566
"BRF1" 139.740723271373 0.0460123774365711 0.129658016229951 0.354874914598164 0.722683302184636 0.898933807541501 0.900563189826566
"PMS2CL" 26.5885714335136 -0.0878925158196415 0.247598333450528 -0.354980239950618 0.72260439470608 0.898933807541501 0.900563189826566
"TECPR2" 226.602669676174 0.0406777571582687 0.114562849996656 0.355069354153254 0.722537634574706 0.898933807541501 0.900563189826566
"TMEM200C" 329.038431740392 -0.0416593450466599 0.117288662535105 -0.355186461728055 0.722449906349437 0.898933807541501 0.900563189826566
"TIMM23" 496.612742769672 -0.0270269496335659 0.0761561248680045 -0.354888719461627 0.722672959711207 0.898933807541501 0.900563189826566
"PAQR5" 33.9521982492875 -0.102131537306465 0.288019227278551 -0.354599719857211 0.722889486057718 0.899112545418261 0.900666386716336
"BICRA-AS2" 10.945758300366 -0.147470256114891 0.415798920140899 -0.354667241716064 0.722838894861435 NA 0.900666386716336
"C7orf25" 27.1857276883442 0.0871294508648273 0.245825940947007 0.354435543007277 0.723012501693928 0.899187818685473 0.90074279327927
"DYNC2I1" 287.092102475536 -0.0420431518884696 0.11869127090738 -0.3542227795444 0.723171933313704 0.8993083644354 0.900864550662349
"TPST1" 217.420037297088 -0.0375151563522784 0.105934440050392 -0.35413559871967 0.723237264637046 0.899311880010182 0.9008690753255
"TUT7" 154.734793776694 -0.0468019947479095 0.132346548028347 -0.353632153200439 0.723614574678834 0.899399024463119 0.900961383617088
"PIKFYVE" 257.637470747838 -0.0389707971936707 0.110203723527698 -0.353625049555392 0.723619899025929 0.899399024463119 0.900961383617088
"USP20" 108.28925585721 -0.0470664553175602 0.133078904732214 -0.353673299402853 0.723583734906752 0.899399024463119 0.900961383617088
"KDM4A-AS1" 15.1444337850208 -0.131728309911548 0.372455751785318 -0.353675058795911 0.723582416222011 0.899399024463119 0.900961383617088
"RPL30-AS1" 43.4842738997028 -0.101813219847174 0.287876786425905 -0.353669433062744 0.723586632774714 0.899399024463119 0.900961383617088
"IGSF9B" 58.0676781998186 0.0650324881363775 0.184138591278222 0.353171422051978 0.723959931072409 0.899663392630593 0.901229217621201
"LINC00623" 108.756615533412 0.0452029409498071 0.127965235448374 0.353243916532656 0.723905586689997 0.899663392630593 0.901229217621201
"CHASERR" 1915.25026905016 -0.0294066365176848 0.0832834387050594 -0.353091046370284 0.724020185103533 0.899663392630593 0.901229217621201
"NAT14" 1066.45016776575 -0.0342942669244209 0.0971751143761187 -0.352912030457552 0.724154391421606 0.899752451103115 0.901319433053181
"BICC1" 50.0292268325841 0.0670933655279009 0.190191644836673 0.352767155389593 0.724263008920721 0.899779435271835 0.901351471590963
"VSTM2L" 196.097042344773 -0.0448388683601382 0.127136275772435 -0.352683512929045 0.724325720891997 0.899779435271835 0.901351471590963
"COPS9" 2281.50433330863 0.0285775418341616 0.08107885511831 0.352466025728426 0.724488793273854 0.899779435271835 0.901351471590963
"RPS27AP12" 35.3058269381586 0.0778506784696453 0.220798698910066 0.3525866721767 0.724398330756969 0.899779435271835 0.901351471590963
"ZNF567-DT" 34.4159914213316 0.0809683444273883 0.229712488335485 0.352476894112685 0.724480643838606 0.899779435271835 0.901351471590963
"NUAK1" 1812.1707094232 0.0349726355653255 0.099283850114598 0.352248986365441 0.72465154232858 0.899838967162377 0.901414110067473
"CHTF18" 138.37264797207 -0.0452660652370522 0.128511471861964 -0.352233653394562 0.724663040374982 0.899838967162377 0.901414110067473
"C22orf15" 32.5606513098328 0.0870666786888795 0.247241828303821 0.352151896328352 0.724724350255603 0.899838967162377 0.901414110067473
"SCNN1D" 12.6449955073507 -0.13994615221593 0.397529220021037 -0.352039913464787 0.724808329421201 0.899865583200642 0.901441773243523
"HAX1" 1222.91881579085 -0.0376845829622496 0.107094882950895 -0.351880331943857 0.724928009907447 0.899936514801411 0.901513829542512
"EZH1" 95.8672407762184 -0.0500630857829249 0.142357385092932 -0.351671855662727 0.725084369855842 0.899992920381472 0.901572334509733
"CREB1" 538.508993531552 -0.0236946124016171 0.0673806728533986 -0.351652950292882 0.7250985496985 0.899992920381472 0.901572334509733
"ARL6IP6" 433.8133109144 0.0283784357445198 0.0807798305142574 0.351305957983052 0.725358825633692 0.900238314777673 0.901819159832897
"COLQ" 26.4154749208942 -0.108918508480532 0.310254722884348 -0.351061564729613 0.725542161948201 0.9003881857953 0.901970294304443
"POMT1" 209.515452344309 -0.0406125904941347 0.115722870853665 -0.350946966615533 0.725628135352597 0.900417215304283 0.902000374960265
"SSPN" 202.01526959803 -0.0487007427316641 0.138823475055622 -0.350810572290828 0.7257304651421 0.900449759954434 0.902034976669398
"BOP1" 153.027673686601 0.0484947372327064 0.138262021338612 0.350745177621409 0.725779529204307 0.900449759954434 0.902034976669398
"ARHGEF11" 88.4194402315045 0.0497356834279381 0.14185449453429 0.350610557608492 0.725880534934904 0.900497425128764 0.902083725473192
"ONECUT2" 89.3057168392213 0.0972499058619865 0.277568059338442 0.350364181288628 0.726065404046475 0.900649110563039 0.902236677828305
"ZBTB12" 13.0530422809263 -0.135693895559096 0.387500314520491 -0.350177510764111 0.72620548338631 0.900745215082951 0.902333951401882
"GNA13" 429.138773106097 0.0321255444543482 0.0918189500086555 0.349879240084098 0.726429327549282 0.900752653774124 0.902346398958522
"GUCD1" 487.243455461685 -0.0395490932753314 0.113014990226081 -0.34994555320684 0.726379559305186 0.900752653774124 0.902346398958522
"ESCO1" 184.596770567338 0.04771492032997 0.136424843276392 0.349752429132729 0.726524502852982 0.900752653774124 0.902346398958522
"UNC13B" 149.227461057837 0.0412407998351975 0.117865161411904 0.349898132248535 0.726415148792304 0.900752653774124 0.902346398958522
"ACAD11" 102.361649020763 -0.0465707845443892 0.133142517866856 -0.349781461929092 0.726502712523072 0.900752653774124 0.902346398958522
"CENPE" 507.590219425239 0.0579490201894055 0.165749370409946 0.349618342718773 0.726625143194309 0.900799807020482 0.902394634326793
"YTHDC1" 594.569418296713 -0.032675867328875 0.093501341047266 -0.3494695045321 0.726736861199961 0.90083384805935 0.902430732582527
"HAUS1" 655.320707510214 0.0353914411541525 0.101287717216003 0.349414935264835 0.726777822370929 0.90083384805935 0.902430732582527
"PPP1R35" 956.438885347169 0.0277450420106386 0.0794508584577727 0.34921009727522 0.72693158628505 0.900946822591894 0.902544905726872
"EBF3" 22.2572135273196 -0.144740260445631 0.414838596776966 -0.348907410183554 0.727158821849521 0.900998044406068 0.902601207859361
"RPS15A" 16509.055135296 -0.0147314448713141 0.0422287600056408 -0.34884862518687 0.727202956154711 0.900998044406068 0.902601207859361
"RAG1" 11.1846599245625 0.126504323698265 0.362682368611981 0.348801967358955 0.727237986329182 0.900998044406068 0.902601207859361
"GOLM2" 589.689703723027 -0.0256974778957453 0.0736657722270323 -0.348838777072039 0.727210349961524 0.900998044406068 0.902601207859361
"GPR20" 22.3378229891345 -0.148452562528292 0.425685092032659 -0.348737988026375 0.727286022222134 0.900998044406068 0.902601207859361
"EPB41L3" 58.0351752471766 0.0580912141095599 0.166724923759739 0.348425495118372 0.727520658322065 0.901061353794157 0.902668618692497
"SGSM3" 131.086839796895 0.0410315823006035 0.117793010154769 0.348336308297852 0.727587629161838 0.901061353794157 0.902668618692497
"CCR10" 17.2693970464693 0.113245694442857 0.325032040576167 0.348413941721292 0.727529333709713 0.901061353794157 0.902668618692497
"RPS28P4" 355.904340657005 -0.0295421566826133 0.0847923217290053 -0.348406035832225 0.727535270222099 0.901061353794157 0.902668618692497
"SOD1" 1797.88135502028 0.0250556565471132 0.0720137539845065 0.347928765836924 0.727893681349535 0.901130122806497 0.90274149676247
"SLX4IP" 101.365735917595 0.0465284499634545 0.133662676830835 0.348103532464349 0.727762431526578 0.901130122806497 0.90274149676247
"FILIP1L" 29.458723924572 -0.0962742489183229 0.276689063698049 -0.347951045233168 0.727876949068084 0.901130122806497 0.90274149676247
"PLEKHM1" 163.259163104538 -0.0444918151783464 0.12784054016603 -0.348025869732431 0.727820755290845 0.901130122806497 0.90274149676247
"PNPLA7" 11.2290420982074 0.13443382684033 0.386513602436315 0.347811373242628 0.727981847726665 0.901161733209262 0.902774159899527
"COPS4" 740.831070850809 0.0240857820364784 0.0692921839994665 0.347597386115926 0.728142569593432 0.901283146189806 0.902859060569752
"ARHGAP33" 114.542066675255 0.0493250655997788 0.142605519308351 0.3458846883277 0.729429376196352 0.901290087420932 0.902859060569752
"ABCA7" 32.2003468837308 0.0729522382781529 0.210574051704154 0.346444577039563 0.729008629199868 0.901290087420932 0.902859060569752
"PCDHB4" 11.5492272107802 -0.136068959768912 0.394305743800688 -0.34508490405783 0.730030542002539 0.901290087420932 0.902859060569752
"CACYBP" 1027.40079688179 -0.0236584997812473 0.0682016319943816 -0.346890522842565 0.728673566770201 0.901290087420932 0.902859060569752
"POLN" 18.9634498756011 -0.103592963991267 0.299574221885323 -0.345800661149417 0.729492528249895 0.901290087420932 0.902859060569752
"UTP3" 481.524777047623 -0.0289950463362848 0.083858649112034 -0.345760951831549 0.729522373100961 0.901290087420932 0.902859060569752
"EIF5A" 3351.52116371614 0.0259965727292001 0.0753674575150524 0.344931003198669 0.730146242163555 0.901290087420932 0.902859060569752
"MEIS2" 274.133781455439 0.0315906484267531 0.0911647489796591 0.346522628322068 0.728949981445696 0.901290087420932 0.902859060569752
"TMEM243" 66.2713205852884 -0.0579344853819658 0.167500861659537 -0.345875745401977 0.72943609731686 0.901290087420932 0.902859060569752
"DBR1" 119.045555799186 -0.0412556204048552 0.11910794567591 -0.346371689736896 0.729063398170208 0.901290087420932 0.902859060569752
"GPN2" 276.136332220454 -0.0343843856195153 0.0995650210768846 -0.345346038675204 0.729834239306835 0.901290087420932 0.902859060569752
"GALNT13" 22.6209930235505 0.115277177224761 0.33303419851127 0.346142161195677 0.729235879517776 0.901290087420932 0.902859060569752
"LRTM1" 15.0164932753172 0.134507579615985 0.388691526504033 0.346052255951584 0.729303443381543 0.901290087420932 0.902859060569752
"ZNF660" 108.571298570421 0.0553746877822959 0.160147748431993 0.345772502732442 0.729513691597133 0.901290087420932 0.902859060569752
"ZNF276" 99.6358297338172 -0.0472744934565315 0.136513944122222 -0.346297909422398 0.729118839575651 0.901290087420932 0.902859060569752
"ZER1" 261.709492194968 0.0347775529094661 0.100812102510416 0.344973986688482 0.730113927257242 0.901290087420932 0.902859060569752
"NIPBL" 898.800797814979 0.032629036669521 0.0943808123431818 0.345716844975621 0.729555523547538 0.901290087420932 0.902859060569752
"MYORG" 11.658206436103 0.133255050898885 0.386333428224974 0.344922393879119 0.730152714691297 0.901290087420932 0.902859060569752
"INTS6L" 96.4910974321773 0.0508904719148127 0.146499690733224 0.347375968236576 0.728308885149337 0.901290087420932 0.902859060569752
"TMEM63C" 17.0343689637295 -0.114816451784936 0.332691084466442 -0.345114303165275 0.730008440930983 0.901290087420932 0.902859060569752
"AGBL2" 18.7236018245938 0.110314639173671 0.319422592682258 0.345356407783606 0.729826444903511 0.901290087420932 0.902859060569752
"DNAAF8" 32.3959878114635 -0.0918907199100618 0.26529997791514 -0.346365350770795 0.729068161460899 0.901290087420932 0.902859060569752
"MAPK7" 151.283223130735 -0.0453762445246177 0.131377914242044 -0.345387158765656 0.729803329718918 0.901290087420932 0.902859060569752
"ZMAT3" 1594.31986649683 -0.0270902987403684 0.0781034466341846 -0.346851514341641 0.728702873831599 0.901290087420932 0.902859060569752
"FAM156B" 76.1945475917366 -0.0515052423116362 0.148886194779783 -0.34593699159158 0.729390067716471 0.901290087420932 0.902859060569752
"FAM72B" 55.3578540922311 -0.0878590471916389 0.254572498556695 -0.345123875083749 0.730001245194414 0.901290087420932 0.902859060569752
"ZNF337-AS1" 22.8121528553791 0.0908594045358149 0.263292469203761 0.34508926446164 0.730027264011424 0.901290087420932 0.902859060569752
"GCSHP5" 42.6305998582639 0.067766535608145 0.195776397769238 0.346142519631103 0.729235610157471 0.901290087420932 0.902859060569752
"YAE1" 169.632441820191 -0.0394607385316332 0.114294941970279 -0.345253585603942 0.729903737019796 0.901290087420932 0.902859060569752
"ZNF253" 97.0729496308466 0.0492018311576084 0.142427843376018 0.345450931442616 0.729755393261666 0.901290087420932 0.902859060569752
"GTF2I" 828.65018343201 0.0325253302825236 0.0937317795253344 0.347004297232322 0.728588090410371 0.901290087420932 0.902859060569752
"ZNF587B" 83.0494705619161 -0.0526331262062368 0.151627872698985 -0.347120389341115 0.72850087627426 0.901290087420932 0.902859060569752
"C1RL-AS1" 10.9037135942718 0.132857437082479 0.383154969859798 0.346745957989514 0.728782180238529 NA 0.902859060569752
"MTF2" 749.149183947627 0.0303780872758932 0.0881814155979802 0.344495345985226 0.73047379546045 0.901600561924298 0.903172070093973
"SLC25A21-AS1" 30.2691820749934 0.0852450522071652 0.247502352310113 0.34442117988582 0.730529562893625 0.901600561924298 0.903172070093973
"NSMCE3" 528.096843651434 -0.0336661890532144 0.0978126095549156 -0.344190684681743 0.730702887368223 0.901737125264088 0.903309868636307
"FGFBP1" 18.1614348358526 0.107456753728546 0.312548822911209 0.34380789768347 0.730990760416973 0.902015013797548 0.903589239150713
"CCNA2" 644.419355102202 0.0692224616234084 0.201436188539199 0.34364461582303 0.731113567253867 0.902089186660546 0.903664538683968
"RPL12P2" 11.9300231301475 0.128516573974842 0.374157125044318 0.343482898954871 0.731235203827882 0.90216190299053 0.903738379134155
"WDR47" 56.7642998143445 -0.0641072546528884 0.186828316544311 -0.343134573166718 0.7314972226689 0.902205863058526 0.903787399396462
"SPATA1" 14.6503871314827 0.122151712687913 0.355798847473384 0.343316774507119 0.731360162631902 0.902205863058526 0.903787399396462
"ZNF597" 42.3687864622266 -0.0733872194155489 0.213821270999579 -0.343217581078233 0.731434779324261 0.902205863058526 0.903787399396462
"RPL3P2" 28.3900698348579 -0.0824589113380606 0.240391855591184 -0.343018739695957 0.731584362267433 0.902205863058526 0.903787399396462
"ACY1" 36.5191566702669 0.0737040312217548 0.214863998653624 0.34302643385396 0.731578573972637 0.902205863058526 0.903787399396462
"BCCIP" 541.820823417836 0.0315442174476217 0.091984807422811 0.342928558871986 0.7316522062025 0.902212199420773 0.90379474304253
"WSB1" 3044.66736976998 0.0280252246797441 0.0818251245331838 0.342501460763174 0.731973544868594 0.902221825029498 0.903809363943031
"NFATC1" 45.4145656254723 0.0702594955892048 0.205042713640143 0.342657850854006 0.731855875150067 0.902221825029498 0.903809363943031
"CCDC157" 94.3472670022878 -0.0496858626935628 0.145027713692146 -0.342595642092463 0.731902680988789 0.902221825029498 0.903809363943031
"RPL12P17" 16.2667059916721 -0.104511855142713 0.305029279760109 -0.342628928032439 0.731877636541364 0.902221825029498 0.903809363943031
"PCDHA11" 42.5734144878933 -0.0658785351695359 0.1923210624002 -0.342544567648288 0.731941110118837 0.902221825029498 0.903809363943031
"GLG1" 2014.38731233415 0.019195731205483 0.0560976170801854 0.342184431435738 0.732212100749042 0.902229820482718 0.903821353196224
"MTMR10" 59.8329390282788 0.0620419038077749 0.181226110136155 0.342345282151468 0.732091061758006 0.902229820482718 0.903821353196224
"SUSD5" 18.0403962246045 0.112912742676934 0.330000312054824 0.342159502740637 0.732230860006721 0.902229820482718 0.903821353196224
"PPP1CB" 3308.72725456192 0.0174715916219807 0.0510517899764135 0.342232694094621 0.732175782750329 0.902229820482718 0.903821353196224
"PACS2" 341.141001214755 0.0263820020312832 0.0771426669953182 0.341989758182516 0.732358599863587 0.902309944754007 0.903902613407289
"VMP1" 1512.2668808215 -0.0397422808579877 0.116290017609058 -0.341751438989309 0.73253795750608 0.902376381215537 0.903971155979232
"TERF2IPP1" 12.833763145728 -0.146443842336608 0.428462269009815 -0.341789354462979 0.732509421563088 0.902376381215537 0.903971155979232
"SCAF1" 426.038288851382 0.0294006866021461 0.0860991977685926 0.341474570775512 0.7327463452614 0.90247854953099 0.904075493253482
"DDX60" 44.9811650330468 0.120493897848149 0.3528315387765 0.34150546253881 0.732723093276044 0.90247854953099 0.904075493253482
"XDH" 12.2970689330638 0.125984497647643 0.369153010018673 0.341279887278368 0.732892887629407 0.902581774134376 0.904179894573466
"LINC01341" 33.6657720934079 0.0821730195375864 0.241121753311722 0.340794716399367 0.733258128324474 0.902954292222915 0.904554066548297
"PKD2" 278.170061996549 -0.0415879854977952 0.122070985137359 -0.340686899929568 0.733339301669141 0.9029769681143 0.904577776773771
"EEIG2" 55.3715769736027 0.0644945995444746 0.189478026288238 0.34038036392866 0.733570104147623 0.903092276103284 0.904656602217171
"ARL5A" 375.85130834238 0.0293359897015519 0.0862024485812574 0.34031503958845 0.733619292412653 0.903092276103284 0.904656602217171
"DYNC1I2P1" 39.651841393724 -0.0790696221674156 0.232344200325157 -0.340312441871846 0.733621248477563 0.903092276103284 0.904656602217171
"MT1E" 10.2309287502353 0.143587950213116 0.421978826864186 0.34027287880804 0.733651039439321 NA 0.904656602217171
"DNM1" 90.4095495926311 0.0460733892357292 0.135598192972005 0.339778784848862 0.734023125642004 0.903200609915091 0.904733383209429
"TSPAN2" 46.1078128831729 -0.0802624970061301 0.236161125922538 -0.339863289068399 0.733959483812741 0.903200609915091 0.904733383209429
"ST6GALNAC4" 217.361492828304 0.0580726361728707 0.170848934754126 0.33990634039624 0.73392706169364 0.903200609915091 0.904733383209429
"PKN3" 134.841712067908 0.0560113287611147 0.164828364855646 0.339816079654546 0.733995037947597 0.903200609915091 0.904733383209429
"PDE4DIPP2" 11.5735971501242 0.123884774566877 0.364515643628769 0.339861338552163 0.733960952765187 0.903200609915091 0.904733383209429
"MTMR1" 127.911521013549 0.046487159816983 0.137156466287865 0.338935239986536 0.734658516361954 0.903356804475817 0.904904816609208
"ZNF638" 725.203895317917 -0.0298397270837845 0.0880922393093021 -0.33873275691192 0.734811061525638 0.903356804475817 0.904904816609208
"DNMT3B" 75.9779167356231 0.0609538474465147 0.179645175297975 0.339301333004972 0.73438273855723 0.903356804475817 0.904904816609208
"KIF4A" 294.010875815504 0.0639025038382685 0.188481288580737 0.339038980046528 0.734580365517388 0.903356804475817 0.904904816609208
"RNF24" 210.642604475321 -0.0382417299555173 0.112944531888382 -0.338588591374303 0.734919678242538 0.903356804475817 0.904904816609208
"EEF2K" 58.8897629802631 -0.0614873747311955 0.181389377477474 -0.338980019592555 0.734624782055242 0.903356804475817 0.904904816609208
"FAM98A" 215.489402537535 0.0331604839701519 0.0978712371152903 0.338817460037718 0.734747247253576 0.903356804475817 0.904904816609208
"PDCD11" 474.036453149037 0.0303160384916382 0.0894208209708697 0.339026617766282 0.734589678290856 0.903356804475817 0.904904816609208
"TMEM123" 874.953215490545 0.0253928910453557 0.0748438799561879 0.339278122141986 0.734400222279446 0.903356804475817 0.904904816609208
"SKA1" 93.1649245297664 -0.0753779360549714 0.222249497159074 -0.339159084805577 0.734489890032939 0.903356804475817 0.904904816609208
"ZSWIM5" 60.9186254426357 0.0641657212570425 0.189626079937691 0.338380254858017 0.735076651810231 0.903356804475817 0.904904816609208
"FRZB" 30.6632944291229 -0.092907914494823 0.274356944655923 -0.338638829103965 0.734881827698392 0.903356804475817 0.904904816609208
"DLC1" 50.5827157052462 0.0736046064567165 0.217488418246872 0.338430004917171 0.735039166044368 0.903356804475817 0.904904816609208
"SNX2" 644.222763179008 0.0208082849988405 0.0614912216930696 0.338394398841253 0.735065994511583 0.903356804475817 0.904904816609208
"ZNF528-AS1" 85.4143578758105 -0.0591728678614773 0.174881345139601 -0.338360091033392 0.735091845065531 0.903356804475817 0.904904816609208
"LUC7L3" 1795.71246436771 -0.0248741891742053 0.0735741138374177 -0.338083435556854 0.735300312873066 0.903406358184925 0.904960434471365
"SHPRH" 262.872438385237 0.0395092901195449 0.116817000406406 0.338215242491179 0.735200990148532 0.903406358184925 0.904960434471365
"TADA1" 159.173408460351 -0.0394030824596647 0.116643893843267 -0.33780664517776 0.735508901847249 0.903406358184925 0.904960434471365
"METTL3" 621.952175738448 -0.0219921384033796 0.0650873900771721 -0.337886315264818 0.735448860543503 0.903406358184925 0.904960434471365
"RXRA" 262.7653127855 -0.0294128166240855 0.0870687170209992 -0.337811531287314 0.735505219510444 0.903406358184925 0.904960434471365
"NORAD" 2744.010557275 0.0169183587330844 0.0500719012217926 0.337881293105785 0.735452645316241 0.903406358184925 0.904960434471365
"UNCX" 18.9713671033747 -0.134210169189442 0.397584671782187 -0.337563741046254 0.735691970245748 0.903554081766609 0.905109408287678
"RGS16" 199.528607864679 -0.0632731478235345 0.187611093868555 -0.337256963428107 0.735923199320613 0.903606672796124 0.905165077354921
"NDRG2" 32.8696723676298 -0.0794223570271244 0.235433564549551 -0.337345090021812 0.735856772758964 0.903606672796124 0.905165077354921
"NRIP3" 32.9362127591817 -0.0855626853598347 0.253659805377978 -0.33731274544005 0.735881152677116 0.903606672796124 0.905165077354921
"SLX9" 141.186704383537 0.0441621518062253 0.131021290455021 0.33706088264629 0.736071004832795 0.903711034860846 0.905270615023892
"TMEM79" 28.5523564276251 0.0892281860303565 0.264827845398653 0.336929018532921 0.736170409373775 0.903755959903573 0.90531661309412
"KDM6A" 144.066253740626 -0.0421158903576738 0.125079836735856 -0.336712066922619 0.736333965946541 0.903802516809318 0.905365240992459
"GDF9" 11.5293019062443 0.148770741590536 0.441828822582945 0.33671579124426 0.736331158135368 0.903802516809318 0.905365240992459
"ANKHD1" 611.247491447916 -0.0235835483314779 0.0701161080347376 -0.336349934308874 0.736606998919067 0.903829225690562 0.905395975352917
"RETREG2" 457.675610614363 -0.0359374514207357 0.106834502793766 -0.336384318557737 0.736581073191888 0.903829225690562 0.905395975352917
"ZNF77" 56.8191780069876 -0.0704014002235812 0.209202835310357 -0.336522208789088 0.736477106956054 0.903829225690562 0.905395975352917
"SAXO2" 20.8293916664297 -0.105813140841264 0.314477127475532 -0.336473249074361 0.736514020963995 0.903829225690562 0.905395975352917
"CIP2A" 225.411460320341 -0.0422927063509128 0.125797336341744 -0.336197153141777 0.736722199560419 0.903857515643998 0.905426303052289
"MN1" 453.677840108281 0.0281707916190494 0.083803548020658 0.336152732007303 0.736755695264999 0.903857515643998 0.905426303052289
"CNNM3-DT" 36.5528962904516 -0.0884034840063242 0.263168249048571 -0.335920021985662 0.736931178157265 0.903995719270759 0.905565740807459
"EFCAB10-AS1" 12.8517622670898 -0.119931010914584 0.357176128137698 -0.335775550118368 0.737040128976146 0.90405229119427 0.90562340513176
"RHBDF1" 112.974145114648 0.0498542783695887 0.148683007877687 0.335305823316414 0.737394401378797 0.904115406299908 0.905692591721021
"UNG" 299.862941491588 0.0410311255999103 0.122391469626079 0.335244978471665 0.737440295220722 0.904115406299908 0.905692591721021
"TPGS1" 339.000357265334 0.0310898173992634 0.0926480128198598 0.335569176855556 0.737195770768263 0.904115406299908 0.905692591721021
"LEO1" 253.882645393317 -0.0307399686950704 0.0916705878189455 -0.335330768858858 0.737375585810762 0.904115406299908 0.905692591721021
"ZNF320" 179.987365366563 0.039065847442592 0.116539825493647 0.335214569586958 0.737463232281396 0.904115406299908 0.905692591721021
"TUBB2BP1" 34.4118737355217 0.0738530796090456 0.220320529143709 0.335207435712327 0.737468613312185 0.904115406299908 0.905692591721021
"YLPM1" 642.796557773582 0.0260061397613072 0.0777025451238073 0.334688390449377 0.73786015996647 0.904441300187219 0.906021040759434
"ZNF583" 76.7666692450653 0.051531656961799 0.153955881311127 0.334717040511492 0.73783854574921 0.904441300187219 0.906021040759434
"UBAC1" 403.452272413496 0.0293642654928883 0.0877708205931195 0.334556123486787 0.737959947667879 0.904486559932315 0.906067372679003
"LSM12" 540.467185900845 -0.0227316755808296 0.0680099537797942 -0.334240420960014 0.73819814463889 0.904547343303044 0.906131240846779
"CNTNAP2" 3878.50030693329 0.0329332952496956 0.0985248118484548 0.334263975051804 0.738180372252331 0.904547343303044 0.906131240846779
"NRAS" 1202.85553095318 0.0206156013312036 0.0616569433643023 0.334359768848669 0.738108093922022 0.904547343303044 0.906131240846779
"UPF3AP3" 12.5158640453125 -0.139631233512394 0.417862091956681 -0.334156259206373 0.738261648770443 0.904548122499287 0.90613301392882
"CHDH" 21.6180232034388 0.10360979003016 0.310711627488902 0.33345964831606 0.738787344059088 0.904575977050647 0.906168851697475
"DIMT1" 282.124653809142 -0.0321894758829848 0.0965275489328336 -0.333474497579785 0.738776136832669 0.904575977050647 0.906168851697475
"MYH9" 2685.12473177632 0.0370448888566255 0.111013374809115 0.333697528971831 0.73860781440297 0.904575977050647 0.906168851697475
"CSK" 420.013765297643 0.0256052535752412 0.076768618530283 0.333538027197151 0.738728189573186 0.904575977050647 0.906168851697475
"NRBP1" 1423.6503687093 -0.0212699527407401 0.0637051086488676 -0.333881429478076 0.738469033587379 0.904575977050647 0.906168851697475
"SLC25A4" 635.282645262365 -0.0253353281807855 0.0759463624591483 -0.333595018384369 0.738685177881417 0.904575977050647 0.906168851697475
"PSIP1" 1335.41975548939 0.0342538475360321 0.102679059554894 0.333601103131641 0.738680585723688 0.904575977050647 0.906168851697475
"PCDHA7" 44.1514928978734 0.0619155986934924 0.185505579386976 0.333766773474413 0.738555557926767 0.904575977050647 0.906168851697475
"TP53I11" 140.728885553098 0.0429804476416257 0.1291084342146 0.332901935517125 0.739208308366002 0.905014392509364 0.906609030697354
"CBFA2T2" 195.628601268089 0.038241714488602 0.115033824919345 0.332438867571471 0.739557893680239 0.905066736530382 0.906667412988782
"DLG3" 210.919445290357 0.0350973920754232 0.105547570165336 0.33252676513959 0.739491532757297 0.905066736530382 0.906667412988782
"NINJ1" 283.285166768038 0.0418249386189671 0.125847816727626 0.332345365271527 0.739628488193232 0.905066736530382 0.906667412988782
"ZFPM1" 246.006050053565 0.0339626012830575 0.102126553687604 0.332554071950241 0.739470917050981 0.905066736530382 0.906667412988782
"OPCML" 277.073096748713 0.0611070451480246 0.183789282824403 0.332484267901561 0.73952361708811 0.905066736530382 0.906667412988782
"SOX21-AS1" 174.056040247252 0.0403953725953826 0.121542728259562 0.332355322065142 0.73962097068023 0.905066736530382 0.906667412988782
"LIMS4" 21.7553757647478 0.0877047979780237 0.264147800980762 0.332029256546456 0.73986716745746 0.90528181013504 0.906883857626459
"RPA3" 611.726129996049 -0.023774411028416 0.0716728622354494 -0.331707291810333 0.740110294081014 0.905283616645162 0.906889628317387
"DNAJC18" 284.541619919014 -0.0266841362996378 0.0803955480698582 -0.331910621175828 0.739956750075262 0.905283616645162 0.906889628317387
"TMEM150C" 14.5875324122283 0.115578783228268 0.348450012366303 0.331694013851168 0.740120321281418 0.905283616645162 0.906889628317387
"LIMS3" 21.7516546784135 0.0877110897402692 0.264424497023219 0.331705612481764 0.740111562267752 0.905283616645162 0.906889628317387
"AURKC" 18.4355738948334 -0.115795916294735 0.349378128439605 -0.33143435970621 0.740316414818161 0.905285162127551 0.906898101880035
"NSUN5P2" 47.0732523371829 -0.0636747027659075 0.192095013033606 -0.331475043314987 0.740285689014359 0.905285162127551 0.906898101880035
"TNFSF9" 56.7024695071111 0.0838722553314584 0.253213255926828 0.331231692529143 0.740469482925822 0.905285162127551 0.906898101880035
"DSEL" 274.736769603838 -0.0470823852828093 0.142195954507785 -0.331109175684964 0.740562021006483 0.905285162127551 0.906898101880035
"C1QTNF12" 15.1874133489333 0.108237616896795 0.32682753220955 0.331176557143287 0.740511126716855 0.905285162127551 0.906898101880035
"RPL12P4" 99.642973486638 0.0429584538115005 0.129675530787309 0.331276483317118 0.740435652975828 0.905285162127551 0.906898101880035
"MIR222HG" 281.031267460723 0.035557272672259 0.10737783025223 0.33114165734896 0.740537486946095 0.905285162127551 0.906898101880035
"LIG4" 108.050201226819 -0.0449549075201264 0.13586474562603 -0.330879856382064 0.740735238038532 0.905353664294139 0.906968703420839
"THBS1-IT1" 20.6716972938278 0.0891163459538831 0.269340775235743 0.33086837993944 0.74074390714975 0.905353664294139 0.906968703420839
"CDKL3" 41.7802342276577 -0.0676966636978827 0.204716295378843 -0.330685271402577 0.740882228702425 0.905445808763314 0.907062000778476
"CFAP74" 20.8642809180801 0.103732132431793 0.313894959897973 0.330467658561673 0.741046625955016 0.905569802466517 0.907187204290198
"ST7L" 103.797203988943 0.0452695741126104 0.137399238048494 0.32947471001719 0.74179690632549 0.905630406706746 0.907263711056731
"POLR3E" 310.284868389884 0.0264119706404388 0.080262641802206 0.32906929110964 0.742103314920248 0.905630406706746 0.907263711056731
"UPRT" 69.7355214514064 0.0549203835089033 0.166878251698214 0.329104499537918 0.742076703377791 0.905630406706746 0.907263711056731
"EIF3L" 1874.87845988259 -0.0242112854237326 0.0735739395576254 -0.329074201671226 0.742099603358102 0.905630406706746 0.907263711056731
"AIF1L" 139.242998550375 -0.0442761225491543 0.134466881402275 -0.329271580387862 0.741950423071376 0.905630406706746 0.907263711056731
"TULP4" 325.726947173006 -0.0323453026975111 0.0982671721521393 -0.329156746745835 0.742037214004064 0.905630406706746 0.907263711056731
"EXOSC2" 163.349773118981 0.037904944548448 0.114843493666308 0.330057396708824 0.74135659349859 0.905630406706746 0.907263711056731
"IGLON5" 21.8993181363307 0.0941566524140132 0.285990781593677 0.329229676178119 0.741982093771028 0.905630406706746 0.907263711056731
"TMEM218" 336.103482728021 0.0371729941734392 0.112556376264228 0.330261113650061 0.741202672793733 0.905630406706746 0.907263711056731
"TADA3" 1075.69136470586 0.0202265625239654 0.0614005675449406 0.329419797449935 0.741838405898357 0.905630406706746 0.907263711056731
"ARL6IP4" 622.445066879299 -0.0196105413741341 0.0594232065829873 -0.330014862909611 0.741388731711622 0.905630406706746 0.907263711056731
"LIMK2" 107.16493046527 0.0460874817566528 0.139645668878942 0.33003158727827 0.741376094852891 0.905630406706746 0.907263711056731
"SNORA10" 13.7415196952047 -0.11968097103809 0.363117466388817 -0.329592988815191 0.741707520966374 0.905630406706746 0.907263711056731
"BAZ2B-AS1" 41.5009940391304 0.0737230714160566 0.223952496569402 0.329190665633906 0.742011577865662 0.905630406706746 0.907263711056731
"LINC01918" 19.7295794053836 0.098488572912655 0.29880613568691 0.329606929543949 0.741696985943032 0.905630406706746 0.907263711056731
"CFAP206" 31.3828521432355 -0.0788883197724301 0.239656074342317 -0.3291730451186 0.742024895541537 0.905630406706746 0.907263711056731
"CCNB1IP1" 1206.48463115328 0.0245594117076447 0.0747263090899847 0.328658166136247 0.742414077808708 0.905639682811939 0.907283838046464
"PSMD3" 1738.55100815171 0.018318347852666 0.0558242290459492 0.328143319947832 0.742803301144266 0.905639682811939 0.907283838046464
"SUPT6H" 432.505713705137 -0.0312986227582427 0.0952839494104093 -0.328477387344983 0.742550738943121 0.905639682811939 0.907283838046464
"SMPDL3B" 16.8809907801944 0.107163446294645 0.326465044842555 0.328253967729768 0.742719645952361 0.905639682811939 0.907283838046464
"MRPS25" 158.327880541815 0.0364757621567536 0.11112666346122 0.328235915851848 0.742733293856892 0.905639682811939 0.907283838046464
"SEC24D" 503.205954555026 -0.0924996613924917 0.281646808067165 -0.328424319903647 0.74259085722944 0.905639682811939 0.907283838046464
"NEK10" 23.0828160337519 -0.107720795938508 0.328255228590114 -0.328161706368481 0.742789399891052 0.905639682811939 0.907283838046464
"SKA3" 105.607198804218 0.0490228917903681 0.149360140600238 0.328219373611716 0.742745800488992 0.905639682811939 0.907283838046464
"LENG8" 439.15707928363 -0.0478462595389628 0.145703993844341 -0.32837987673885 0.742624456214349 0.905639682811939 0.907283838046464
"THTPA" 75.1790709198091 -0.0494118543678607 0.15029680797748 -0.328761834883842 0.742335712274867 0.905639682811939 0.907283838046464
"ARNT2-DT" 15.8344382888597 -0.131447944928344 0.399623760806063 -0.32892925251293 0.742209163169929 0.905639682811939 0.907283838046464
"FLYWCH1" 197.141772546248 0.033957818538776 0.103668373199623 0.327561989165075 0.743242865827799 0.90579183072424 0.907365308022717
"TRIM36" 132.833356863217 0.0411264039329592 0.125551433713251 0.327566183169907 0.743239694293056 0.90579183072424 0.907365308022717
"HDAC3" 811.802549697107 0.0248895826260147 0.0759178212610715 0.327849011109297 0.743025827954331 0.90579183072424 0.907365308022717
"RPS27AP5" 126.480608434511 0.0372690751958722 0.113776800364496 0.327563045159264 0.74324206727746 0.90579183072424 0.907365308022717
"EIF1AXP1" 77.1663321720275 -0.0502290069458179 0.153266652222441 -0.327722999213938 0.743121112070443 0.90579183072424 0.907365308022717
"MIR503HG" 10.8458589801562 0.147092346930547 0.44893141307038 0.327649931922867 0.74317636383344 NA 0.907365308022717
"EDA2R" 407.697259730542 0.0300697674613955 0.091846957054954 0.327389914980026 0.743372993243198 0.905814887522031 0.907391373067391
"CDAN1" 138.913493500736 0.042357814133163 0.129412144191099 0.327309422140588 0.743433866745226 0.905814887522031 0.907391373067391
"TSPAN10" 28.2657357283966 -0.0923447061752362 0.282151880995333 -0.327287225055798 0.743450653791192 0.905814887522031 0.907391373067391
"STK32C" 122.848204088892 0.0426954683637979 0.130487185521111 0.327200469481276 0.743516265820692 0.905818122999841 0.907395603247068
"ZNF200" 123.23508878373 -0.0468726702035202 0.143378287935653 -0.326916096421492 0.743731346250665 0.905850047393089 0.907430549561792
"CDKN2D" 85.1013458505789 -0.0552446748900298 0.168910267746075 -0.32706522597596 0.743618552309843 0.905850047393089 0.907430549561792
"POU6F1" 15.9732733373698 -0.101897745585608 0.311656840182276 -0.326954946748521 0.743701961327532 0.905850047393089 0.907430549561792
"ATF6-DT" 23.222541234741 0.10117276035015 0.309705867203375 0.326673696122498 0.743914697128217 0.905981314895523 0.907578416842338
"POLD3" 258.814547267316 -0.0407238141439479 0.125123021058395 -0.325470195648025 0.744825236179284 0.905981314895523 0.907580801057341
"TMEM59L" 16.1423989900595 0.105674224503503 0.324940106844414 0.325211392123108 0.74502108724695 0.905981314895523 0.907580801057341
"CPD" 451.843405229391 -0.022869504783971 0.0700547565949085 -0.326451848462109 0.744082514775198 0.905981314895523 0.907580801057341
"COMMD9" 367.165269079919 -0.0274979245667299 0.0844602088474728 -0.325572538145017 0.744747792452324 0.905981314895523 0.907580801057341
"COQ8B" 255.538966861106 -0.0365371489262863 0.112143496816857 -0.325807112881058 0.744570296828341 0.905981314895523 0.907580801057341
"GOLGA1" 157.784726115261 0.0370196218431089 0.11361216854273 0.325842049473651 0.744543862523386 0.905981314895523 0.907580801057341
"ARF1" 5465.03271354015 0.0185997012272887 0.0571960014551474 0.325192334325582 0.745035509997486 0.905981314895523 0.907580801057341
"ABHD10" 454.693325525642 -0.0354255476762342 0.108554405913125 -0.326339105062072 0.744167804678764 0.905981314895523 0.907580801057341
"WNT4" 78.8658956573676 -0.060750283414641 0.186258210093149 -0.326161640790273 0.744302062004032 0.905981314895523 0.907580801057341
"ZNF354B" 50.230442330916 0.0585553740464447 0.179991934844786 0.325322210114243 0.744937223071021 0.905981314895523 0.907580801057341
"TMEM125" 12.3910690254207 0.136537109406547 0.418784189830659 0.32603214906885 0.744400031484479 0.905981314895523 0.907580801057341
"ST6GALNAC3" 86.6009308876315 0.0561415298406676 0.172121421581196 0.326173984184669 0.744292723584904 0.905981314895523 0.907580801057341
"MTARC1" 103.199969633071 0.0549466065661263 0.168883553524108 0.325352027592686 0.744914658494334 0.905981314895523 0.907580801057341
"ZNF512B" 346.519305281578 -0.02950227500717 0.0903748011853265 -0.326443595119744 0.74408875828719 0.905981314895523 0.907580801057341
"COX20" 712.589309274233 0.019171788373644 0.0587693849771338 0.326220673929179 0.74425740070763 0.905981314895523 0.907580801057341
"LINC02249" 23.5758348554502 0.0953559137729133 0.292654021044548 0.325831551647801 0.744551805531116 0.905981314895523 0.907580801057341
"TPT1P9" 14.6667696107547 0.117069892808353 0.359522974372441 0.325625623821961 0.744707622935462 0.905981314895523 0.907580801057341
"ZNF460-AS1" 17.3704629285457 0.112222228802401 0.344904392475875 0.325371990761905 0.744899551354548 0.905981314895523 0.907580801057341
"CTHRC1" 260.494097232483 0.0507209669639596 0.156103914315564 0.324917970099244 0.745243156003449 0.906157232196199 0.907758014582995
"ZIK1" 142.123675928436 -0.042929724243366 0.132190221499158 -0.324757185187404 0.745364850824126 0.906228618696765 0.907830512753008
"OTULINL" 52.1527193714893 -0.0572113789631461 0.176284786046863 -0.32453951498649 0.745529611084095 0.90635234848145 0.907955446779454
"TTF2" 335.472196971316 -0.0406358796529884 0.125251843542753 -0.324433385598176 0.745609947411355 0.906357882356598 0.907963946067241
"GCH1" 46.1138024099316 0.0712988280757526 0.219865491191774 0.324283850500047 0.745723145074882 0.906357882356598 0.907963946067241
"SCUBE3" 684.59016936058 -0.0286826569970527 0.0884324470186375 -0.324345395429437 0.745676555065503 0.906357882356598 0.907963946067241
"CADM2" 50.9024481840271 -0.0667705496026179 0.206022247411984 -0.324093880352136 0.74586695987756 0.906456104292451 0.90806332703846
"STK35" 194.811476811208 -0.0409727477393228 0.126687632595947 -0.323415529201653 0.746380570354242 0.906775737468875 0.908388451156015
"GRHPR" 884.337863249629 -0.0199965612830081 0.0617862619737335 -0.323640897575403 0.74620992120787 0.906775737468875 0.908388451156015
"GRINA" 2081.6647282986 -0.0187419736384846 0.0579513948753715 -0.323408499118796 0.746385893739746 0.906775737468875 0.908388451156015
"SMIM10L2A" 34.8133911847877 -0.0710131191340427 0.21949644294065 -0.323527425696114 0.746295840667258 0.906775737468875 0.908388451156015
"RBM26-AS1" 56.8775274078509 -0.0598851897572344 0.18521364378317 -0.323330336437536 0.74644508163618 0.906775737468875 0.908388451156015
"NFIX" 19.2152871275575 0.0936709899280412 0.290216488392453 0.322762467587204 0.746875139446025 0.906838776907123 0.908457506752034
"KIF14" 234.234413728345 -0.0583479424432666 0.180757628264206 -0.322796570211586 0.746849310658096 0.906838776907123 0.908457506752034
"NUP62CL" 63.3717228224738 -0.0599668979305958 0.185568530623115 -0.323152302436381 0.746579901658455 0.906838776907123 0.908457506752034
"GPRASP1" 35.8809488953412 0.0759239943892934 0.235036576587262 0.323030549081816 0.746672106434172 0.906838776907123 0.908457506752034
"CEP95" 491.611266324448 -0.0336174401489328 0.104133260730653 -0.322830956344355 0.746823267433284 0.906838776907123 0.908457506752034
"RASL10B" 118.664466013871 -0.0563319873372637 0.174443345439361 -0.322924254836911 0.74675260686929 0.906838776907123 0.908457506752034
"RPL29P11" 226.442734809218 -0.0296150342540211 0.0917806723608039 -0.322671794532076 0.746943815165595 0.906845634343311 0.908465359869459
"NOC4L" 262.827605330828 0.0336244461897467 0.104366422874595 0.322176857878413 0.747318715305576 0.907224238594046 0.908845624036042
"PGS1" 189.139125182275 -0.0364990072003148 0.113417314250557 -0.321811598533206 0.747595426996445 0.907456332752351 0.909080100377696
"ZBTB4" 324.204381048386 -0.0267008564590923 0.0829842839342617 -0.321757990708748 0.747636041732441 0.907456332752351 0.909080100377696
"OTUD7B" 234.364646856385 0.031231409080796 0.0971658123619841 0.321423845708671 0.74788921479955 0.907687053777809 0.909312217943894
"MAPK3" 303.477590047087 -0.0268717186209678 0.0836646552233892 -0.321183641398137 0.748071228225348 0.907812730481722 0.909440086840766
"ANKAR" 27.9170982494195 0.0822810536440521 0.256230958032546 0.321120657222071 0.748118956444383 0.907812730481722 0.909440086840766
"RPS27A" 14291.7448996517 0.0173328792008057 0.0540158604424243 0.32088499671834 0.748297544084832 0.907871033982537 0.909501444582049
"NSMCE2" 531.504351990237 0.0248190926512944 0.0773644484452634 0.320807465833022 0.74835630129503 0.907871033982537 0.909501444582049
"CYB5A" 256.489873384878 -0.0401225626258051 0.125012811603451 -0.320947606178769 0.74825009622584 0.907871033982537 0.909501444582049
"PRX" 52.4455207450759 0.0598203165942993 0.186637745611281 0.32051564059764 0.748577475764005 0.907995845664322 0.909629429065754
"PPFIA2" 12.3889548730552 0.116380676972385 0.363174635989705 0.320453758163013 0.748624379146544 0.907995845664322 0.909629429065754
"ZNF789" 78.6676365253446 -0.0505091480910111 0.157633245655829 -0.32042192546927 0.748648506888786 0.907995845664322 0.909629429065754
"SRR" 132.8031570817 0.0422425946663706 0.131871256861544 0.320332085032924 0.748716603203892 0.908001895389211 0.909636472239976
"RARA" 199.696779174596 0.0346669572467418 0.10832162664551 0.320037266059452 0.748940080773564 0.908196365964606 0.909832275511674
"CCL2" 1557.98410570602 -0.0838503176540387 0.262169323557706 -0.319832681093913 0.749095171894429 0.908244364535788 0.909882325379018
"FAM72D" 42.6710571159271 -0.0699682776048852 0.218774945101616 -0.319818512912374 0.749105912840297 0.908244364535788 0.909882325379018
"CYTH3" 120.295194490235 -0.0435766184430574 0.136347773118642 -0.319599047687706 0.749272296376709 0.908369548387941 0.910008717301308
"CELF5" 49.9136880004598 0.0646277842485401 0.202315092785177 0.319441240684715 0.749391942076222 0.908438053971917 0.910078328724521
"TMED1" 268.967688848262 0.0285549881181814 0.089503916063817 0.319036187174441 0.749699072086899 0.908597985074403 0.910242476535265
"PLEKHJ1" 731.963482972917 -0.031230172655645 0.0979204509398691 -0.318934118009963 0.749776471836835 0.908597985074403 0.910242476535265
"LAMTOR1" 4004.60245171652 0.0177719679269865 0.0556814444208769 0.319172178664301 0.749595952720315 0.908597985074403 0.910242476535265
"GAS1RR" 71.1005328846459 -0.0604033676620089 0.189389279266687 -0.31893762886627 0.749773809488486 0.908597985074403 0.910242476535265
"GRIP2" 118.860473243411 -0.0493036887858073 0.15467377100708 -0.318759208266477 0.749909112957236 0.90860566881926 0.910252137192502
"MAP10" 32.3076395094213 0.0821391796171653 0.25762129542117 0.318836917122402 0.74985018228115 0.90860566881926 0.910252137192502
"ATG5" 302.65245595941 -0.0289357487803871 0.0909440180532421 -0.318170995737696 0.75035523250031 0.908726916959242 0.910383411596335
"ACADVL" 497.857849083923 -0.025112861701723 0.0789263880728441 -0.318180805113562 0.750347792065087 0.908726916959242 0.910383411596335
"IKBKB" 138.684259126402 -0.0443334723582133 0.139490216565484 -0.31782495898127 0.750617717067312 0.908726916959242 0.910383411596335
"LRRC61" 141.534619775286 -0.0404953678335294 0.127205992509243 -0.318344812494481 0.750223395512073 0.908726916959242 0.910383411596335
"RAC2" 17.1890041854876 0.100844742419705 0.316768600147057 0.318354604505903 0.750215968658662 0.908726916959242 0.910383411596335
"WDR20" 190.48724068475 -0.0361079204297733 0.113556405041293 -0.317973437223934 0.750505086051401 0.908726916959242 0.910383411596335
"DEGS1" 193.789064865831 0.0349022208089016 0.109820778068179 0.317810722368344 0.750628516802117 0.908726916959242 0.910383411596335
"GTF3C6" 1012.28129359599 0.024681956429029 0.077571107070807 0.318184919115557 0.750344671591575 0.908726916959242 0.910383411596335
"RNPS1" 1889.83739363073 -0.0324944949867338 0.102190014705575 -0.317981116651715 0.750499260818919 0.908726916959242 0.910383411596335
"ARL2-SNX15" 319.456818578307 0.0254071656252385 0.0799483946733808 0.317794568972101 0.750640770646413 0.908726916959242 0.910383411596335
"TRIM65" 64.6210570337945 0.0512099929786541 0.161219208488314 0.317642007170417 0.750756505978244 0.90879056099739 0.910448151477437
"NDC80" 229.19161107352 -0.0559516255830748 0.176454674132591 -0.31708780658897 0.75117697679486 0.909223045522373 0.910882404964849
"SORBS3" 619.306725133978 0.0291965810975155 0.0921236862431387 0.316928059309937 0.751298190444984 0.909293267506934 0.910953735150906
"HDHD5" 555.997233254145 0.0214388531533505 0.0676668575944528 0.31682944820402 0.751373018019929 0.909307341514908 0.910968814756205
"SARM1" 138.507125327566 -0.039723038581 0.125559287183963 -0.316368780612779 0.751722610405266 0.909424444506093 0.911090050180733
"CCSER2" 328.880496967239 0.0254329107067218 0.0803755583882596 0.316425928686758 0.75167923898553 0.909424444506093 0.911090050180733
"NUP214" 443.108241019949 -0.0236082832301065 0.0745912227705458 -0.316502161423593 0.751621384852851 0.909424444506093 0.911090050180733
"IER3-AS1" 13.3552409768209 0.112168362011357 0.354531017345664 0.31638518641091 0.751710159463468 0.909424444506093 0.911090050180733
"CALCRL" 12.4234801377141 0.112562600735262 0.356141469004993 0.316061482673571 0.751955841643935 0.909553648555943 0.911221449401867
"DNAJC28" 19.1053319773625 -0.105281218991898 0.333073036036959 -0.316090489475154 0.751933825258412 0.909553648555943 0.911221449401867
"ATP6V0A1" 366.284552589562 0.0283190308288517 0.0896273806044847 0.315964057388002 0.752029789662458 0.909566628586369 0.911235432270668
"PRDM10" 31.2022674925707 0.0892137620453754 0.282483627463369 0.315819231176306 0.752139720274229 0.909623123081921 0.911293009353914
"SMAD6" 56.7099379670102 -0.0576400856873219 0.182633929639526 -0.315604476129321 0.752302739757123 0.909690791502534 0.911362759530302
"ZNF529" 145.78304478511 -0.0425090169837612 0.134701691225031 -0.315578940376823 0.752322124554396 0.909690791502534 0.911362759530302
"KAZALD1" 10.2053899744976 -0.147265849068884 0.466828317373123 -0.315460402868361 0.752412111242806 NA 0.9113961536632
"ACTMAP" 161.197832540598 -0.0339679795083359 0.10771824068715 -0.315341016448555 0.75250274577591 0.909832731615445 0.911404124888612
"MPV17" 452.61736323421 0.0241999254667604 0.0767751775910305 0.315205073124932 0.752605953960824 0.909881057523598 0.911404124888612
"GNMT" 10.3824818400694 0.131262927696468 0.416378620989438 0.315248961112721 0.752572633712597 NA 0.911404124888612
"GLT8D2" 15.4462105185053 -0.145442234647625 0.461772278261275 -0.314965279412751 0.752788016150859 0.90994824635626 0.911473407730218
"DNAJC14" 225.241119090021 -0.032753806320339 0.103983527878949 -0.314990335377627 0.752768991889928 0.90994824635626 0.911473407730218
"MRPL13" 885.711540449376 0.0279858770561937 0.0889125666336959 0.314757273530192 0.752945954726371 0.910062701327539 0.911589045187375
"CEP152" 105.696338474558 -0.0553781896171551 0.176041740358185 -0.314574199871458 0.753084970855287 0.910081077853798 0.911609433378221
"FAM182B" 33.3011291122383 0.0679298517016107 0.215944656795466 0.31457065300741 0.753087664229032 0.910081077853798 0.911609433378221
"MCM6" 331.784383552659 0.0566695807481722 0.180260135146852 0.314376668485272 0.753234974371562 0.910182649807511 0.911712166194079
"MPP3" 23.5702489024524 -0.0947757549978363 0.30163222527547 -0.314209646901225 0.753361816293457 0.910192905924159 0.911724419647598
"LINC03124" 70.6778748992352 0.0511451160260363 0.162779427609867 0.314198893416776 0.753369983086656 0.910192905924159 0.911724419647598
"TRMU" 179.78362190448 0.0363647100198082 0.115782370722899 0.314078125994152 0.753461702468103 0.910214484352904 0.911748013877294
"CPLANE1" 261.636517559643 0.0369889057953635 0.117795767987809 0.314008783398666 0.75351436774586 0.910214484352904 0.911748013877294
"PIGBOS1" 154.80466124177 0.0388577691773403 0.123812654710013 0.313843276104134 0.753640074159768 0.910289908244689 0.911824554425487
"CLCN3" 455.331420394191 -0.0263895506057312 0.0842132522654077 -0.313365769588872 0.754002787398009 0.910372731904916 0.911842102399066
"HNRNPR" 2607.68020503994 0.0168854572772344 0.0538556238377048 0.313531922462158 0.753876571761535 0.910372731904916 0.911842102399066
"FAM88B" 148.068159297014 0.0370608582340501 0.118278133390259 0.313336515987852 0.754025010155052 0.910372731904916 0.911842102399066
"MRPS23" 662.821950196711 0.0239697228440791 0.0764835153233686 0.313397243088739 0.753978878502642 0.910372731904916 0.911842102399066
"ZNF90" 97.1808410092149 -0.0440642007043831 0.140620327470698 -0.313355839066475 0.754010331184439 0.910372731904916 0.911842102399066
"LRRC23" 92.8475187397036 0.0477677595084267 0.152788467388764 0.312639823703995 0.754554318771977 0.910429345123602 0.911842102399066
"RAB23" 122.380933201006 0.0400965309301549 0.128427860192168 0.312210534927219 0.754880526286313 0.910429345123602 0.911842102399066
"USP35" 40.0841891959118 0.0674466037863227 0.216200788120204 0.31196280260007 0.755068792772317 0.910429345123602 0.911842102399066
"VPS26A" 694.959119605476 -0.0235093041995433 0.0753443887465534 -0.312024619094394 0.755021813389748 0.910429345123602 0.911842102399066
"PNISR" 2310.87307589978 -0.025675286585937 0.0822241625564532 -0.312259630109445 0.754843217674406 0.910429345123602 0.911842102399066
"BBS4" 414.344058144012 -0.0285258962728993 0.0916087778974922 -0.311388241690322 0.755505491668669 0.910429345123602 0.911842102399066
"ARSG" 53.5764523782189 0.0632540264833292 0.203086484033627 0.311463496865973 0.755448289014904 0.910429345123602 0.911842102399066
"DPH7" 428.558143821253 -0.0299660945016699 0.096005086381983 -0.312130280081635 0.754941515108634 0.910429345123602 0.911842102399066
"OXNAD1" 84.734311998731 -0.0474934383819372 0.152539476285896 -0.311351786031591 0.755533202675625 0.910429345123602 0.911842102399066
"ZFYVE1" 116.278492808039 0.0445228848769352 0.142768697989125 0.311853266885762 0.755152040096797 0.910429345123602 0.911842102399066
"IRF2BP1" 389.641594821576 -0.0323467575880564 0.10381076571432 -0.311593478436259 0.755349491117738 0.910429345123602 0.911842102399066
"PHC1P1" 11.3514452718025 -0.120700907728794 0.387510015154757 -0.3114781631659 0.755437141083589 0.910429345123602 0.911842102399066
"XPOT" 335.198232212818 0.0335071778213369 0.107435200250126 0.311882676658368 0.75512968834156 0.910429345123602 0.911842102399066
"INCA1" 12.7594059460753 0.111984075634341 0.358271728503569 0.312567436180568 0.754609321461729 0.910429345123602 0.911842102399066
"SRGAP1" 592.893155998024 0.0375271774439061 0.120136594698518 0.312370910279923 0.754758655309153 0.910429345123602 0.911842102399066
"PAPSS2" 301.54927035554 -0.026012286525896 0.0832811981760172 -0.312342846832226 0.754779980588087 0.910429345123602 0.911842102399066
"H1-10-AS1" 111.544731880663 -0.0436985663568484 0.140385117658113 -0.311276345283762 0.755590548382049 0.910429345123602 0.911842102399066
"LTB" 13.1178818226974 -0.145956865397752 0.468095699639653 -0.311809883128837 0.755185012610238 0.910429345123602 0.911842102399066
"RPS15AP30" 15.229693056081 -0.106972422540041 0.341983701791118 -0.312799767883031 0.754432791744746 0.910429345123602 0.911842102399066
"LINC02585" 13.8709761480724 -0.116361895056641 0.373600343154216 -0.311460889126133 0.755450271176933 0.910429345123602 0.911842102399066
"DNAJC9P1" 28.9180280587087 -0.0729653603043655 0.233776414130537 -0.312116004412758 0.754952363912491 0.910429345123602 0.911842102399066
"ZNF260" 197.320374269187 0.0311851481270915 0.100120902233824 0.311474901157615 0.755439620548751 0.910429345123602 0.911842102399066
"HYMAI" 33.2714779583241 0.0806987791892048 0.258719472789147 0.311916139590209 0.755104256389441 0.910429345123602 0.911842102399066
"ASDURF" 27.2516950920764 -0.0765379966315901 0.245609307344891 -0.311624984651389 0.755325544111326 0.910429345123602 0.911842102399066
"TRIM38" 10.3871816733294 0.117855291066028 0.377402559708867 0.312280052252276 0.754827698564441 NA 0.911842102399066
"CARMIL2" 10.8742168388411 0.121749185928242 0.390089292643112 0.312105941445639 0.754960011299952 NA 0.911842102399066
"SMARCC2" 1076.6539451461 0.0207504681046736 0.066724300108038 0.310988171791612 0.755809613648369 0.91057162090603 0.911987590313007
"MIPOL1" 47.57744742143 0.0627077528813594 0.201716141996932 0.310871268211708 0.755898487635642 0.91057162090603 0.911987590313007
"PLSCR1" 135.203179284003 -0.118432667813742 0.38094529203029 -0.310891538211541 0.755883077476505 0.91057162090603 0.911987590313007
"RHBDL3" 14.2277328779425 0.127034980775052 0.408786207827472 0.310761415973866 0.755982003901874 0.910595987621613 0.911991286500733
"KLHDC7B" 18.6986902908295 0.16120419105176 0.518927168748926 0.310648971107842 0.756067494192534 0.910622727812003 0.911991286500733
"DAW1" 10.5464926590259 -0.14630500593897 0.471008441795439 -0.310620772275904 0.756088933846406 NA 0.911991286500733
"PBLD" 85.9876388730935 0.0517898909903144 0.166789960139739 0.310509643067988 0.756173427534326 0.910674083482371 0.912017860187402
"MEX3A" 1711.48810380235 -0.0227208912021135 0.073256921291566 -0.310153509068219 0.75644422274713 0.910923960234826 0.912269108476984
"ANXA2P2" 127.616441295228 -0.0426833173232708 0.137680332497966 -0.310017535176286 0.756547621719887 0.910972230421435 0.912318452653788
"FAM53A" 11.3218186815024 0.127693340169137 0.412040405660618 0.309904898681983 0.756633277476875 0.910998702897823 0.912346393958201
"FBXO32" 25.1754120218565 0.0891644518104807 0.287792413736059 0.309822106333406 0.756696239806219 0.910998702897823 0.912346969232915
"CRIP2" 374.83555470507 -0.0491037765296333 0.158629537001565 -0.309550021123423 0.756903167867903 0.911171584612064 0.912521109242775
"TUNAR" 38.0899397590664 -0.0835672352335164 0.270095269738896 -0.30939910689403 0.757017949681338 0.911233519619769 0.912584138317141
"TBK1" 211.711135561613 0.0302750270539468 0.0979396312765934 0.309119267239698 0.757230803322332 0.911413484875499 0.912765372683016
"TMEM121B" 29.628657390815 0.0865315585071707 0.28015403952154 0.308871357539421 0.757419385555423 0.911564209064946 0.912917322807886
"BAIAP3" 40.6215287610814 -0.0714807672831179 0.231823484946637 -0.308341354197018 0.757822601801289 0.911565357191541 0.912925484593863
"PGF" 15.7105836735813 -0.102619133059571 0.332868651424038 -0.308287165584857 0.757863831159661 0.911565357191541 0.912925484593863
"MTG1" 295.262183804816 0.026171183953601 0.0848705813736832 0.308365790949044 0.757804009345157 0.911565357191541 0.912925484593863
"GPX8" 784.123056391968 0.028507606160716 0.0923544330541118 0.308676099435454 0.757567926454007 0.911565357191541 0.912925484593863
"MRPL16" 292.485774297902 -0.049142192377902 0.159312284567903 -0.308464551313093 0.757728869946379 0.911565357191541 0.912925484593863
"RCE1" 383.616510930523 0.0317184022287297 0.102746772745895 0.308704608242762 0.757546238069351 0.911565357191541 0.912925484593863
"NAIP" 33.0460805873969 0.0694958271921161 0.225219000117327 0.308570001447092 0.757648643327206 0.911565357191541 0.912925484593863
"TPRKB" 585.300337137119 0.0232979033403731 0.0756436607302096 0.307995450186729 0.758085794397839 0.911745917435873 0.913108316573287
"KLF10" 157.431485678861 -0.0664927549559125 0.215939331329358 -0.307923315991452 0.758140683639337 0.911745917435873 0.913108316573287
"A1BG-AS1" 31.3536699390864 -0.0726987939823132 0.236220415280586 -0.30775830232946 0.758266252454321 0.911820713774573 0.913184225675152
"APLP1" 1069.65090737016 -0.0284457524890356 0.0927316177641573 -0.306753545067888 0.759030970171428 0.912073633875308 0.913446528029169
"CENPL" 147.99454567125 -0.0428905484402831 0.139662086852121 -0.307102302471658 0.758765505217969 0.912073633875308 0.913446528029169
"ITIH5" 187.277625793482 0.0457386772358371 0.14896234411012 0.307048586735617 0.758806390370471 0.912073633875308 0.913446528029169
"ZNHIT2" 132.570609590337 0.0395727511088064 0.128816548810703 0.307202385672969 0.75868932976899 0.912073633875308 0.913446528029169
"SPEN-AS1" 144.148529042884 0.0417641240491679 0.136108160517011 0.306845114139561 0.758961267454181 0.912073633875308 0.913446528029169
"PCNX3" 644.853068670068 -0.0235742913722127 0.0768417257048147 -0.30679023871448 0.75900303859632 0.912073633875308 0.913446528029169
"IPP" 65.8522466978519 -0.0489701320225768 0.159613619073332 -0.306804220760624 0.758992395404037 0.912073633875308 0.913446528029169
"RPL29P26" 34.6922445083319 0.0632413524107402 0.205905693018641 0.30713746416431 0.758738742640489 0.912073633875308 0.913446528029169
"PCDH20" 25.261496929634 -0.0828755428191186 0.270188461529976 -0.306732353964435 0.759047101197035 0.912073633875308 0.913446528029169
"ZNF672" 238.250701359599 0.0325160697173386 0.1060652909467 0.306566544315413 0.759173321919721 0.912149123656029 0.913523131148001
"SMG8" 128.030681749431 -0.0378799149042641 0.123603806275597 -0.306462365890286 0.759252629851551 0.912168239671352 0.913543275522249
"NBAS" 393.080266640099 -0.0321274594497067 0.104904880528625 -0.306253239008649 0.759411839559491 0.912283338697667 0.913659547578125
"ACAD9" 203.27793891346 0.0321129025854691 0.104929250289575 0.306043381581842 0.75957161568693 0.912399098889927 0.913776481885545
"C14orf28" 58.9809769522278 0.0561619194537813 0.183830385906081 0.305509446531187 0.759978176383324 0.912811253176665 0.914190258145734
"SSR4" 2354.60583675151 -0.0301692773109628 0.0988563930555757 -0.305182865553288 0.760226881628722 0.913033753996165 0.914318697067463
"COX10" 161.353377938673 0.0355487134313458 0.116842209291475 0.304245474703973 0.760940882066214 0.913077806595465 0.914318697067463
"MAPK8IP2" 166.842373575857 -0.0350309084790926 0.115119446009594 -0.30430053039148 0.760898941111446 0.913077806595465 0.914318697067463
"LIN7B" 50.6828261660485 -0.0608882105969269 0.199686394960049 -0.304919173933251 0.760427712054044 0.913077806595465 0.914318697067463
"CPEB4" 190.245469488554 0.0391908517581585 0.128498306113576 0.304991193607788 0.760372859477814 0.913077806595465 0.914318697067463
"STRIP2" 30.8581112575718 -0.0825907875115524 0.271056557803532 -0.304699462653901 0.760595058903788 0.913077806595465 0.914318697067463
"PRKCD" 22.8806294760865 -0.0885123627983056 0.290865646344586 -0.304306692490752 0.760894246920319 0.913077806595465 0.914318697067463
"TMUB1" 462.919661944962 0.0266284487495562 0.0875307449640153 0.304218235095604 0.760961633228122 0.913077806595465 0.914318697067463
"EIF1AD" 82.3999958662051 0.0441777937082962 0.145164537617692 0.304329104292977 0.760877174033128 0.913077806595465 0.914318697067463
"TNFRSF18" 13.7241751177488 -0.128158970838034 0.421024148819924 -0.304398147225633 0.760824579164396 0.913077806595465 0.914318697067463
"LINC03015" 40.9466260236245 -0.0655537771737567 0.21523964627131 -0.30456181428177 0.760699906846831 0.913077806595465 0.914318697067463
"DNAJC3-DT" 54.8779156833903 -0.0649829316766299 0.213275077980496 -0.304690694721362 0.760601737381926 0.913077806595465 0.914318697067463
"LAMA4" 10.4556006071201 0.14201215586214 0.465702339873986 0.304941898940356 0.76041040380374 NA 0.914318697067463
"MYH15" 10.6027448323027 -0.132836982651447 0.435966676879163 -0.30469526616656 0.760598255339131 NA 0.914318697067463
"MRPL36" 516.672042355254 0.0209563310893443 0.0689676879804277 0.303857236671345 0.761236658437354 0.913331641227205 0.914532109181991
"CCK" 10.567674689633 0.125647751508247 0.413558933887028 0.303820667896804 0.761264519895755 NA 0.914532109181991
"G2E3" 342.539912426389 -0.0334281255112091 0.110102896959689 -0.303608046965812 0.761426520222749 0.913407101297724 0.914576227523228
"CCDC14" 419.398326834056 0.0261898553583621 0.0862582973354854 0.303621288239687 0.761416431114263 0.913407101297724 0.914576227523228
"ZNF213-AS1" 152.188013874429 -0.036977944352669 0.121832294781879 -0.303515126419246 0.761497321611707 0.913415878561837 0.91458603215041
"FBXO7" 964.771542239311 0.0184753418631834 0.0609656503265438 0.303045104320644 0.761855488460786 0.913599198203979 0.914701498860032
"SLC25A44" 168.590173853648 0.0392410861457257 0.129623479656998 0.302731312641531 0.762094632808184 0.913599198203979 0.914701498860032
"BDNF" 39.8608597407628 -0.0920297325892756 0.303739957788115 -0.302988560541891 0.76189857946387 0.913599198203979 0.914701498860032
"EPOR" 30.5828119190704 0.0857280392356073 0.282999147660837 0.302926846049547 0.76194561181795 0.913599198203979 0.914701498860032
"MTND1P23" 7468.82907899786 -0.0252530677894985 0.0834163035638222 -0.302735397165822 0.762091519797965 0.913599198203979 0.914701498860032
"GLYCTK-AS1" 12.3964529014082 0.130446179678491 0.430689565503904 0.302877501863482 0.761983217446418 0.913599198203979 0.914701498860032
"DNAAF10" 101.911800813721 0.0414165649436629 0.136761662443106 0.302837536512782 0.762013675795761 0.913599198203979 0.914701498860032
"SLC9A9" 10.04055881401 0.150027479270507 0.494956257031097 0.303112602657896 0.761804050151292 NA 0.914701498860032
"TRIM5" 254.506049904437 -0.0284353914962002 0.0940024024307491 -0.302496433717727 0.762273651680223 0.913661554513083 0.914765972563733
"FLCN" 420.705546594225 -0.0320852155923138 0.106059915072034 -0.302519717939826 0.762255904457321 0.913661554513083 0.914765972563733
"FAM85B" 25.7585637960137 -0.0787184749345997 0.260364667276279 -0.302339314155364 0.762393411402416 0.913728979863221 0.914834500319418
"HACE1" 102.0410336807 0.0421938852259026 0.139631971743698 0.30217925521636 0.762515417426955 0.913799085951942 0.914905712042976
"AK2" 582.057087898853 0.0218990474551274 0.0725824460298982 0.301712723295475 0.762871068242105 0.913848823824437 0.914960611978472
"IGSF9" 104.005950441012 0.046805305199662 0.155072575010106 0.301828387105919 0.762782889694389 0.913848823824437 0.914960611978472
"ADAMTS15" 286.229187318508 0.0354282235948126 0.117386645702544 0.30180795594575 0.762798465561521 0.913848823824437 0.914960611978472
"RPS19BP1" 1088.68958651411 -0.029593988183821 0.0980845601168171 -0.301719130397027 0.762866183583534 0.913848823824437 0.914960611978472
"RPL15P7" 92.9242789840271 -0.0411982989171264 0.136550133166574 -0.301708229510619 0.762874494228198 0.913848823824437 0.914960611978472
"PAX3" 23.1062603794628 -0.0795121168863464 0.263706361348455 -0.301517629228827 0.76301980895735 0.913946804135727 0.915059731464991
"LOH12CR2" 21.6665995183753 -0.0899282542986554 0.298370994751426 -0.301397441040054 0.763111445403677 0.913980477521694 0.91509446569802
"MFAP3" 284.607875555371 -0.0252978228273446 0.0839626846853803 -0.30129840323876 0.763186958414517 0.913982193145922 0.915098222599571
"CWC15" 903.213528402992 -0.0229476748545473 0.0761801807839432 -0.301228936691945 0.763239925677527 0.913982193145922 0.915098222599571
"FRY" 42.6898228499174 -0.0703547275027485 0.233671765306246 -0.301083562280376 0.763350775204237 0.914010017974344 0.915133213501304
"AKAP10" 147.716483550935 -0.0374493079945272 0.124562233921513 -0.300647369716604 0.76368340575992 0.914010017974344 0.915133213501304
"TUBGCP6" 78.6622985055518 0.0504433876037654 0.167663379822978 0.300861092368677 0.763520420258584 0.914010017974344 0.915133213501304
"RBM26" 751.677999726496 -0.0273063012897041 0.0907557285435865 -0.300876889292888 0.763508373895165 0.914010017974344 0.915133213501304
"ZNF776" 147.617984278544 -0.0363250585932449 0.120746994250222 -0.300836131108731 0.763539455245921 0.914010017974344 0.915133213501304
"PYGO2" 623.246739228881 0.0267472394339218 0.0889749690502605 0.30061532720301 0.763707842374727 0.914010017974344 0.915133213501304
"BDNF-AS" 84.8971320259856 0.0493115861356011 0.164034063004404 0.300617964539944 0.763705831050882 0.914010017974344 0.915133213501304
"ZNF280D" 231.326687932156 0.0350592433939994 0.116797374949693 0.300171501363795 0.764046341927002 0.914147145021934 0.915274581476825
"WASHC1" 109.092333460013 -0.0458024035771567 0.15260759141321 -0.300131881730177 0.764076561442437 0.914147145021934 0.915274581476825
"LINC01521" 33.3513884899337 -0.0818245491470108 0.272536291643545 -0.300233589638882 0.763998985382421 0.914147145021934 0.915274581476825
"LINC02018" 29.721471860396 0.0706461406852106 0.235370215024178 0.300149025559388 0.764063485098421 0.914147145021934 0.915274581476825
"TIGD5" 347.684020677429 -0.0274164488404877 0.0913985492765594 -0.299965908184487 0.764203160161158 0.914222588209756 0.915351135480973
"RAB3GAP2" 580.796872694461 -0.0242628695907188 0.0809203890287486 -0.299836294436238 0.764302029302573 0.914264848487315 0.915394465576808
"PCF11" 403.799577092273 -0.0258532535046308 0.0863343691526751 -0.29945494197 0.764592946577833 0.914536812317056 0.915667783217105
"ODF2" 586.558710683785 0.0339623339733966 0.113453929065773 0.299349121295812 0.764673678476124 0.91455734712506 0.915689361062076
"NEPRO-AS1" 18.8886521026866 0.0978140225207578 0.326876190818078 0.299238749313486 0.764757885348315 0.914582034277414 0.915715096274458
"ERRFI1" 248.889121039001 0.0354633130159428 0.118554252273274 0.299131514356803 0.76483970153124 0.914603858513255 0.915737964908375
"CDON" 405.815945498546 -0.0283844050234452 0.0952090552505719 -0.298127157640026 0.765606114694273 0.914608168234905 0.915754475354393
"SPSB2" 184.909047505726 0.0341983156557652 0.114649983277168 0.298284523715021 0.765486015254578 0.914608168234905 0.915754475354393
"PHF1" 550.523697081061 -0.0296353160540226 0.0993484120412778 -0.298296826744544 0.765476626003632 0.914608168234905 0.915754475354393
"CTBS" 53.6776581007471 0.065577898406727 0.21943911820014 0.298843246111281 0.76505965221844 0.914608168234905 0.915754475354393
"PIMREG" 550.284784951049 0.0481695201397943 0.161557249826343 0.298157589285356 0.765582889277219 0.914608168234905 0.915754475354393
"CDO1" 432.472637553367 -0.0361413998235799 0.121164639441074 -0.29828339349086 0.765486877804694 0.914608168234905 0.915754475354393
"DIS3L" 175.986079987119 0.0312088882946298 0.104652124046574 0.298215526717268 0.765538672039633 0.914608168234905 0.915754475354393
"PXK" 75.8834950926536 -0.0569948774037032 0.191074837619679 -0.298285625222655 0.765485174620257 0.914608168234905 0.915754475354393
"ZDHHC24" 221.862378117299 -0.0278255313165664 0.093212197668923 -0.298518134025752 0.765307737748867 0.914608168234905 0.915754475354393
"RPS26P3" 11.1738208459286 -0.108703523719185 0.364106671253314 -0.298548563653092 0.76528451658068 0.914608168234905 0.915754475354393
"CCT6P1" 14.0904573107345 -0.10073237694218 0.337868377818535 -0.298140884306971 0.765595638482586 0.914608168234905 0.915754475354393
"CDKN2B-AS1" 15.1017932859391 -0.108033444469102 0.36167219864118 -0.298705415774254 0.765164824426469 0.914608168234905 0.915754475354393
"FOXJ3" 294.868585992417 -0.0251078308048256 0.0843456569423601 -0.297677814306239 0.765949077825713 0.914941912142495 0.916089653123627
"CA12" 111.31826344306 0.0481678263424968 0.161972127612318 0.297383426720102 0.766173795229202 0.914982450677105 0.916133288358167
"TUBB2A" 2607.20593613075 -0.0329421107839302 0.110764469190919 -0.29740684015873 0.766155922127713 0.914982450677105 0.916133288358167
"MGARP" 11.7678663414366 -0.118223845911288 0.397388567021361 -0.297501880331984 0.766083372650214 0.914982450677105 0.916133288358167
"ASPHD1" 22.7877220116478 -0.101672411471923 0.342043746102931 -0.297249730861406 0.766275856934236 0.915028386552394 0.916180297010873
"TLK2" 420.580367844832 -0.0269463574299561 0.0906995681352565 -0.297094660801164 0.766394240511325 0.915093803525058 0.916246811242598
"HSH2D" 14.7341723365066 0.099383772873906 0.334656050026432 0.296972885642009 0.766487209920202 0.915128867009532 0.916282933686333
"ATG4B" 498.818266646396 0.0283331356714683 0.0954375350001648 0.296876230839568 0.766561003552434 0.915141032120181 0.916296128765378
"LIM2" 24.185469759648 -0.11205143170566 0.377847721943749 -0.296551825505889 0.76680869475017 0.915186026283768 0.916346250614307
"NUP107" 458.198444886865 0.0202692096318131 0.0683736720808304 0.296447580113164 0.7668882936503 0.915186026283768 0.916346250614307
"DUSP18" 292.494515012282 0.0277054240285589 0.0934698301084902 0.29641033899817 0.766916730532623 0.915186026283768 0.916346250614307
"RPL7P23" 369.012935636001 0.0248898220937014 0.0839248937902018 0.296572577808937 0.7667928491589 0.915186026283768 0.916346250614307
"ZNF595" 52.4070317123721 -0.056457176396421 0.190422304182491 -0.296484052321493 0.76686044420045 0.915186026283768 0.916346250614307
"EPN2" 221.496060275065 0.0310702249276505 0.104941197885187 0.296072710754109 0.76717455385234 0.915265960267617 0.916429326744499
"TAF4B" 11.7454568881173 -0.119819459431275 0.404676777678801 -0.29608681802438 0.767163780590374 0.915265960267617 0.916429326744499
"RENO1" 31.822519563377 -0.074445474959294 0.251388100980882 -0.296137624131046 0.767124981997461 0.915265960267617 0.916429326744499
"TRIM62" 81.2732274494406 0.065724969378932 0.222141832842302 0.295869393612098 0.767329825515725 0.91529941382194 0.916464849272401
"NDUFAF2P1" 18.5574681092615 -0.0913163398984558 0.308602937650995 -0.295902367597444 0.767304642914012 0.91529941382194 0.916464849272401
"ZNG1C" 119.627904600676 -0.0353426331044374 0.119544032563204 -0.295645314505779 0.767500963743911 0.91542766031231 0.916594272176087
"ARRB2" 366.53559503289 -0.0248463003582866 0.0840709526179059 -0.295539655310087 0.767581663856291 0.915433564309557 0.916604234543496
"GDPGP1" 31.0341533344524 -0.0676885298969287 0.229215165777072 -0.29530563419508 0.767760412880416 0.915433564309557 0.916604234543496
"DDX47" 179.495664703501 -0.0323069856126774 0.1093909382592 -0.295335117577349 0.767737892327013 0.915433564309557 0.916604234543496
"HNRNPD-DT" 37.0723058956405 -0.0641468283695021 0.217182827925661 -0.295358656953572 0.767719912177251 0.915433564309557 0.916604234543496
"ITPK1" 103.742164528756 0.0443995979163269 0.150515007483503 0.294984524524528 0.768005701621606 0.915438040309463 0.916612764484427
"CISH" 32.1653503003753 0.0750324798661838 0.254375368998762 0.294967551935223 0.768018667262686 0.915438040309463 0.916612764484427
"NALF2" 14.1770336760152 0.116227644479554 0.39382023271712 0.2951286775635 0.767895583353421 0.915438040309463 0.916612764484427
"RBAK-RBAKDN" 44.3390251909671 -0.0549905935170888 0.186317199153433 -0.295145020250136 0.767883099497737 0.915438040309463 0.916612764484427
"MRPL28" 777.632345174609 0.0182235219023024 0.0618214672840294 0.29477659950349 0.768164543449143 0.915460237815479 0.916637013640155
"ATG16L2" 77.2434083425474 0.0500711966645007 0.169815528927598 0.294856406717956 0.768103574532622 0.915460237815479 0.916637013640155
"AZI2" 563.663813237252 0.0242110547024517 0.0821910365561957 0.294570499617657 0.768322000594661 0.915572051064765 0.916749982077523
"NKX3-2" 20.8912199604217 0.0879685243713981 0.298975055155058 0.294233658810682 0.768579362371445 0.915575415284017 0.916757394819497
"NUP42" 304.903151298874 -0.0228995993544907 0.0778190991304881 -0.294267083664029 0.768553823114862 0.915575415284017 0.916757394819497
"GLYCTK" 52.220341529091 0.0636212726567261 0.216159676178675 0.294325351432048 0.76850930248867 0.915575415284017 0.916757394819497
"ZNF713" 43.3906998169719 0.0599873558385714 0.203760867154542 0.294400768294111 0.768451679895898 0.915575415284017 0.916757394819497
"INO80" 248.007895655757 0.030654159418254 0.10427354172139 0.293978308516261 0.768774478670494 0.915732030723658 0.91691522325338
"PARP4P2" 15.0315941091489 -0.0968548402228867 0.329718270872402 -0.293750297690869 0.768948716924529 0.915863753237593 0.917048126751209
"USP33" 422.91049460465 -0.0209510082790293 0.0713705350172497 -0.293552630283149 0.769099777197217 0.915967849872821 0.917153368740327
"LINC00294" 48.4503782000112 0.0727357705349591 0.248088450986889 0.293184830836012 0.769380878143756 0.916226789830522 0.917413654697998
"DDX1" 1086.00705823721 -0.0193526894148895 0.0661335352951534 -0.292630498710202 0.769804599134444 0.916278363651758 0.917471357357764
"BCKDHB" 140.957212860606 0.0388323878944632 0.132653417994646 0.292735675276989 0.769724198868934 0.916278363651758 0.917471357357764
"PCYT1B" 94.9356891208573 -0.0417845161994471 0.142652638690982 -0.292910923925927 0.769590238805649 0.916278363651758 0.917471357357764
"PPID" 539.441685204027 0.025428659763838 0.086877781886188 0.292694624698754 0.76975557892361 0.916278363651758 0.917471357357764
"SCUBE2" 19.4198484760106 -0.0872595643132237 0.298138443339928 -0.292681357478389 0.769765720788303 0.916278363651758 0.917471357357764
"ZNF511" 687.447872805503 0.0185225580748136 0.0632972227051284 0.292628290519181 0.769806287171424 0.916278363651758 0.917471357357764
"DNAI3" 59.3657991703824 -0.0579708618250489 0.198228674310747 -0.292444380343142 0.769946879913506 0.916369898932544 0.917564021679489
"RWDD2B" 227.007132695334 -0.0297950819965201 0.101919354940033 -0.292339781919253 0.770026845035611 0.916389267690022 0.917584425395002
"SERPINE2" 338.182947521159 -0.0354700506804362 0.121471846370154 -0.292002235417994 0.77028491480599 0.916529189806424 0.917727558627744
"OLFML2B" 96.6831226224447 0.0525980558177527 0.18016679123338 0.291940903524332 0.770331808581312 0.916529189806424 0.917727558627744
"MYD88" 106.793589758449 0.042793694525147 0.146585853353586 0.291936046665584 0.770335522124624 0.916529189806424 0.917727558627744
"ARHGEF39" 132.065972931604 0.0586905526442984 0.201127801799131 0.291807259460397 0.770433994453728 0.916570556656213 0.917769988824254
"MYSM1" 248.492022977399 0.0299577240095094 0.102722597921168 0.291637133559451 0.770564080546459 0.916649523844766 0.917850068531477
"WNT7A" 13.8024427020685 -0.117185903176383 0.402439070776333 -0.291189180390272 0.770906637016294 0.916905405752702 0.918108304002847
"CRTAP" 1816.64109089522 0.0232177004457617 0.0797246135700217 0.29122374391153 0.770880204184329 0.916905405752702 0.918108304002847
"CNNM3" 196.906618064172 0.0351492578878315 0.120870861327324 0.290800094430086 0.771204213118685 0.917183519453764 0.918387791839648
"MRPS34" 696.444799517456 0.0330116222513056 0.113731864293444 0.290258341023329 0.771618606596438 0.917206478755397 0.9184188497688
"RAB3D" 135.423327289227 0.0443634849143484 0.152920506316605 0.290108148232903 0.771733502350072 0.917206478755397 0.9184188497688
"H2BC11" 19.8102464132914 0.0994146678261672 0.342071749304945 0.290625192019416 0.77133799087536 0.917206478755397 0.9184188497688
"B3GAT3" 299.961305121798 0.027616517830386 0.095051535197364 0.290542575383379 0.771401184297483 0.917206478755397 0.9184188497688
"BEST1" 111.59408653559 -0.0973186624000749 0.335440462565763 -0.29012201347354 0.771722895391 0.917206478755397 0.9184188497688
"SEPTIN10" 504.357887658043 -0.0207768155311201 0.0715536847178393 -0.290366814973264 0.771535628389872 0.917206478755397 0.9184188497688
"PSMA6P1" 93.2390106042517 -0.0388523468811158 0.133758167864212 -0.290467098207847 0.771458918075902 0.917206478755397 0.9184188497688
"PSMB3" 4730.59942466272 -0.0171145928010829 0.058968153465529 -0.29023450447855 0.771636840944148 0.917206478755397 0.9184188497688
"NUMBL" 335.745532134433 -0.0341227794700753 0.117683578266903 -0.289953619464951 0.771851720301762 0.917271211010304 0.918484675478894
"NOTCH3" 694.535732952002 -0.0211270264916135 0.0730099771773493 -0.289371772303033 0.772296893849296 0.9175005956205 0.918718394475298
"LMNB1" 979.79136335049 -0.0244131653441224 0.0843672036347655 -0.289367956887721 0.772299813286063 0.9175005956205 0.918718394475298
"MRPS16" 1175.44304207931 0.0195691603840588 0.0675999950532188 0.289484642249645 0.772210530745582 0.9175005956205 0.918718394475298
"DDR1" 1829.72218256732 0.0256035912383592 0.0884393983012415 0.289504358127228 0.772195445315326 0.9175005956205 0.918718394475298
"PRMT5-DT" 11.9355480569318 -0.123950010441874 0.428965702313193 -0.288950864307973 0.772618978943175 0.917803985224109 0.919023194423568
"SAP30" 346.941131481708 0.0345889914932875 0.119753495102196 0.288834922636453 0.772707706128434 0.91783360651993 0.919053862592153
"SLC39A6" 876.114838300346 -0.0220662500297164 0.0764283158943964 -0.288718255419969 0.772796991553926 0.91786388595657 0.919085189678168
"TSNAXIP1" 32.4225264838762 0.0668261311615904 0.231643012629503 0.288487575787465 0.772973539537232 0.917922027637974 0.919145423143833
"EEF1A1P3" 19.1796316151142 0.0843653864654344 0.292365895754898 0.288560969970865 0.772917366874721 0.917922027637974 0.919145423143833
"SNX1" 454.097066209542 0.0205977857136308 0.0717548859944224 0.287057604902778 0.774068213010686 0.918085355601166 0.919324058741583
"VAMP3" 392.97122521208 0.033929074874019 0.118093556817278 0.287306740422056 0.773877462023131 0.918085355601166 0.919324058741583
"KAT8" 383.577620133138 0.0264169240942741 0.0920245875178292 0.28706375988 0.774063500278657 0.918085355601166 0.919324058741583
"CTSC" 212.526916888282 0.0432720307564945 0.150600020330116 0.28733084272925 0.773859008779281 0.918085355601166 0.919324058741583
"LRP3" 228.618516811253 -0.0355688291738839 0.123699580871078 -0.287542034689304 0.773697321147386 0.918085355601166 0.919324058741583
"TIMM10B" 349.736774790469 0.0272377419072786 0.0945682205432734 0.288022146877713 0.773329785918453 0.918085355601166 0.919324058741583
"ACVR1B" 279.655239116661 0.0281419403235384 0.0976503708264184 0.28819081878924 0.773200676345096 0.918085355601166 0.919324058741583
"PIEZO2" 18.6917140024766 -0.0904370792544056 0.314450418120272 -0.28760362220226 0.773650171868279 0.918085355601166 0.919324058741583
"MICU3" 120.688633054797 -0.0410256956482088 0.142891273663207 -0.287111274162941 0.774027119907131 0.918085355601166 0.919324058741583
"PTX3" 380.313822613247 -0.0356421246535853 0.12416112310774 -0.287063484619554 0.774063711039408 0.918085355601166 0.919324058741583
"DNAAF2" 241.614123796746 0.027531940271119 0.0955912955426827 0.288017231221913 0.773333548691318 0.918085355601166 0.919324058741583
"ZNF483" 50.5351603705562 0.0645935248707939 0.22469428278593 0.287472934646643 0.773750222754491 0.918085355601166 0.919324058741583
"GPC6" 445.012616873004 0.0282957156847507 0.0983906639114568 0.287585372024874 0.773664143488564 0.918085355601166 0.919324058741583
"ZNF551" 83.4252056614485 -0.0474632608659367 0.165034399889713 -0.287596167209108 0.773655879109894 0.918085355601166 0.919324058741583
"TMEM147-AS1" 68.8073576946671 -0.0561244058516827 0.19548758531699 -0.287099591315095 0.774036065094403 0.918085355601166 0.919324058741583
"PLEKHA8" 405.754364414633 0.0315344149080146 0.109980321033865 0.286727794677965 0.774320753690854 0.91823349576395 0.919474408314912
"NF1" 665.983115434615 -0.0225425309941766 0.0786016484604583 -0.286794633900292 0.774269571956424 0.91823349576395 0.919474408314912
"RPTOR" 113.626732934425 0.0398208457704826 0.138985144919645 0.286511524620168 0.774486367913739 0.918238152778191 0.919483088755005
"ZNF707" 29.678637148456 0.0712498789740397 0.248731989458645 0.286452414621505 0.774531634664308 0.918238152778191 0.919483088755005
"WASF4P" 11.6720317460431 -0.109253317876769 0.381257769716394 -0.286560239698299 0.774449062224702 0.918238152778191 0.919483088755005
"ZNF2" 39.6353459897873 -0.061433908362421 0.214511875105713 -0.286389312163468 0.774579959707319 0.918238152778191 0.919483088755005
"DMAC2" 410.059003053234 0.0285423884258925 0.0997225612349129 0.28621796384327 0.774711185861771 0.91831805422468 0.919564102493108
"PEX26" 310.077444167279 0.0248173920393356 0.0868771121171148 0.28566087700844 0.775137872162509 0.918748142736155 0.919995778852609
"GMNN" 362.860520763352 0.0311794409216142 0.109246632704268 0.285404136949625 0.77533453845926 0.918835829854332 0.920085593287781
"MX1" 199.873982268447 -0.207259084516776 0.726211826284511 -0.285397561724061 0.775339575358733 0.918835829854332 0.920085593287781
"SLC41A1" 97.3415648627405 0.0384893409660942 0.135100507526513 0.284894125645982 0.775725256631638 0.918990118766242 0.920244107253701
"DGLUCY" 194.046380149323 -0.0308464246560229 0.108216895204313 -0.285042595223093 0.77561150865924 0.918990118766242 0.920244107253701
"DDB2" 360.114424278819 -0.0377850216180171 0.132596665127593 -0.284962080921553 0.775673193012708 0.918990118766242 0.920244107253701
"ARHGAP19-SLIT1" 17.7922000786277 0.0880497704166172 0.308935827432199 0.285009903669853 0.775636554440479 0.918990118766242 0.920244107253701
"IL20RB" 13.7143785320622 0.102236674989655 0.358968736792873 0.284806626624552 0.775792295085187 0.918993869725479 0.920248866726689
"CD52" 11.3516594048184 -0.107366178582238 0.377217849523566 -0.284626453169816 0.775930342459225 0.919081365692294 0.920337849735755
"ATP1A3" 27.1447630258264 -0.0697664540785614 0.245259174294093 -0.284460119705466 0.776057792034729 0.919081365692294 0.920339491674714
"RPL37AP1" 13.5218129020078 -0.0986256665416438 0.346694818853514 -0.284474013392497 0.776047146053645 0.919081365692294 0.920339491674714
"RWDD3" 107.737673121415 0.0357301244395799 0.125672808539881 0.284310702169446 0.776172285271945 0.919095835638854 0.920357991871473
"KCNB1" 43.4419355993553 -0.0865260587556631 0.304550483012075 -0.284110725748652 0.776325527559007 0.919095835638854 0.920357991871473
"SRRM3" 17.070573939249 -0.103323341603782 0.363601774845118 -0.284166219066983 0.776283002057368 0.919095835638854 0.920357991871473
"TDRD7" 46.826818117454 0.0642527873050418 0.226038557425665 0.284255872258307 0.776214300663733 0.919095835638854 0.920357991871473
"WAC-AS1" 326.423591678869 0.0261272931225883 0.0919967558401606 0.284002331212451 0.776408594124055 0.919118549634434 0.920381739287597
"RAF1" 593.699656493615 0.0215034442427458 0.0757424494644405 0.28390214991451 0.776485368868174 0.919122503644639 0.920387702709186
"ALDOA" 1951.87622484221 0.0220290485316922 0.0776131863129137 0.283831260874634 0.776539696573828 0.919122503644639 0.920387702709186
"SAPCD1" 50.1753922365648 0.0525162869706993 0.185387852494431 0.283277929293005 0.776963794530474 0.919548825837333 0.920815613956124
"ZNF875" 138.634873414853 0.034120510005214 0.120499437689669 0.28315908073436 0.777054894033796 0.919581001427723 0.920848835953856
"CYB5R4" 109.272282533299 0.0370004408485923 0.130871703938464 0.282723000733526 0.777389183251137 0.919648464911647 0.920922401966668
"HDLBP" 2070.0517083184 -0.0236225294783969 0.0835905348809744 -0.282598137600547 0.777484908141242 0.919648464911647 0.920922401966668
"KLF4" 86.3060480715411 -0.0482853652430535 0.170870571891267 -0.282584442181066 0.777495407783242 0.919648464911647 0.920922401966668
"ARSL" 32.7146445392034 0.0624795350232845 0.221010677467552 0.282699169737885 0.777407452749986 0.919648464911647 0.920922401966668
"COL4A5" 579.698392012035 0.023098138912471 0.0816758737546513 0.282802470921293 0.777328260102017 0.919648464911647 0.920922401966668
"LINC01301" 12.5500260272087 -0.105087524775985 0.371484892927567 -0.282885056099643 0.777264950400787 0.919648464911647 0.920922401966668
"SUZ12P1" 73.6303397501492 -0.0414419861185039 0.14675329011763 -0.282392211345219 0.77764278652361 0.919747177353202 0.921022252273786
"RAB7A" 1250.50489422848 0.0174126898813336 0.0617402330183066 0.282031489517874 0.777919364827625 0.919998670157806 0.921275094967001
"HSP90AB4P" 11.1426655520906 -0.120639871391142 0.427925517477158 -0.281917919039688 0.778006449194009 0.920026036903378 0.921303500785217
"HEATR6" 295.526271292472 0.0221701446176739 0.0787347891276395 0.281580034230271 0.778265551357334 0.920029969018924 0.921311441168188
"TRDMT1" 226.779282598737 -0.0275822098445739 0.0978934365515484 -0.281757498931501 0.778129461998265 0.920029969018924 0.921311441168188
"RASA4B" 163.930140559895 -0.0344568620691558 0.122347470873518 -0.281631175725545 0.778226332644655 0.920029969018924 0.921311441168188
"RAP2C-AS1" 48.2732714353205 -0.054951945807737 0.195084848510236 -0.281682284541199 0.778187139557214 0.920029969018924 0.921311441168188
"UTP23" 155.358954058459 0.0431073252087897 0.153542261452496 0.280752183802676 0.778900480829769 0.920704906192797 0.921988319464569
"TARBP1" 159.365396111382 -0.0454229939293201 0.162043329969892 -0.280313876157444 0.779236705735965 0.92083023961666 0.922117830639202
"UBE2M" 1773.25428848854 -0.0211145195461664 0.0753336004122246 -0.280280239237578 0.779262510256634 0.92083023961666 0.922117830639202
"MMRN1" 466.007489215946 -0.0330346824353552 0.117855113659004 -0.280299101241684 0.779248040264001 0.92083023961666 0.922117830639202
"RAD54B" 57.4648706082666 -0.0540780008002016 0.192840327773007 -0.280428899000093 0.779148467945927 0.92083023961666 0.922117830639202
"RPL23AP7" 21.9763204277158 0.0775119615408328 0.276665440672964 0.280164957908339 0.779350950028515 0.920859117106863 0.922147748895166
"TM7SF3" 590.110611740428 -0.0324857920597703 0.116053413134218 -0.279921039652662 0.779538084930158 0.921004595662269 0.92229443141279
"C11orf54" 258.195356774502 0.0345146824265268 0.123407179697098 0.279681316040467 0.77972201413724 0.921071132280275 0.922363061636179
"STKLD1" 13.9468022457837 0.0965168779724276 0.345096585341081 0.279680767855277 0.779722434749357 0.921071132280275 0.922363061636179
"GPAA1" 834.358135363021 -0.0181769389370788 0.0650503427193231 -0.279428795871346 0.779915774907181 0.92122388714921 0.922460532849596
"PEX1" 154.658290406697 0.033846825151138 0.121173036284156 0.279326376470138 0.779994366040758 0.921241088375835 0.922460532849596
"IPO9-AS1" 10.4985761050123 0.113251214433514 0.405351088681114 0.279390428682449 0.779945215558586 NA 0.922460532849596
"U2AF1L4" 46.8488324093402 0.0587465716318468 0.210531124991818 0.27903984094575 0.780214249915068 0.921425152078962 0.922645846198259
"SFSWAP" 730.888561993919 -0.0197756529608115 0.0708977151770444 -0.278932161797149 0.780296886129146 0.921447110770367 0.922668839842214
"LTO1" 163.127862678301 -0.0359824115822518 0.129042090144975 -0.278842442352155 0.780365741422668 0.921452793400849 0.922675535712396
"PCGF3-AS1" 127.220907906114 0.0436876918203716 0.156745877588336 0.278716687753086 0.7804622548368 0.921491131018536 0.922714929787216
"SMCHD1" 585.813280921852 -0.0205497167103472 0.0737721335006738 -0.278556627485357 0.780585101860369 0.921560551864034 0.922785448325095
"PTGES3L-AARSD1" 104.877603688079 -0.0384986658987241 0.138329320979145 -0.278311681328417 0.780773109815165 0.921621669437326 0.922850667760392
"PPP1R8" 415.466093951866 0.0219859275350254 0.079041893671777 0.278155374494473 0.78089308952672 0.921621669437326 0.922850667760392
"LRRC49" 188.576943869576 0.0407838265470801 0.146613806398666 0.27817180079332 0.780880480602996 0.921621669437326 0.922850667760392
"NCKIPSD" 111.973401164905 -0.0396807575613512 0.142595610421684 -0.278274748037526 0.78080145900428 0.921621669437326 0.922850667760392
"PPTC7" 93.4064886894126 -0.0402208073549337 0.144675559449259 -0.278006924652951 0.781007043111826 0.921680555798306 0.92291063746162
"TUBBP1" 40.471136965579 0.052537576949015 0.189097173084589 0.277833751250809 0.781139981025679 0.921761834412981 0.922993029291571
"ZNF423" 474.081548911558 -0.0288542822118233 0.103944921113545 -0.277592035307854 0.781325546849936 0.921905196660397 0.923137587761443
"SLC10A7" 121.527690928688 -0.0447637547062881 0.161500190338919 -0.277174625072258 0.781646022853388 0.922056487399733 0.923292094465037
"TUBGCP2" 395.679136597763 0.0206029049691351 0.0743124257232811 0.277247105966566 0.781590371370975 0.922056487399733 0.923292094465037
"RABIF" 191.588059930021 -0.0366713217969584 0.13223022556152 -0.277329344642893 0.781527229130074 0.922056487399733 0.923292094465037
"TOLLIP" 399.57041864907 0.0268823024916328 0.0972564936172471 0.276406247971761 0.782236058398287 0.922072129136044 0.923316789706822
"LSM5" 1491.61063555227 0.0184805169020082 0.0667909944839483 0.276691746316931 0.782016810026895 0.922072129136044 0.923316789706822
"MED18" 30.3520111472372 -0.073585137167698 0.266131167660618 -0.276499508924625 0.782164436772919 0.922072129136044 0.923316789706822
"ZFPM2" 77.0873326135641 0.0504625642618249 0.182245649827147 0.276893107241169 0.781862185377566 0.922072129136044 0.923316789706822
"GOLGA8A" 595.86245238216 0.0344936357381309 0.124780600693739 0.276434281822315 0.782214529044546 0.922072129136044 0.923316789706822
"GPR157" 57.7811298093871 0.0493991515830371 0.178661544353123 0.276495715750671 0.782167349781157 0.922072129136044 0.923316789706822
"MFSD5" 260.777056875137 0.0261546309318169 0.094492198433488 0.276791432154337 0.781940260395403 0.922072129136044 0.923316789706822
"CD47" 1488.81603461245 0.0187194004732642 0.0675786952190995 0.277001507835766 0.781778948348016 0.922072129136044 0.923316789706822
"MC1R" 14.9062715502871 0.102696589178866 0.371093448853564 0.276740506996636 0.781979366008147 0.922072129136044 0.923316789706822
"STARD4-AS1" 37.083300038967 0.063709085660743 0.230753670789375 0.276091320423217 0.782477926986777 0.922281675553842 0.923527622013898
"MIR4721" 31.4780086694588 0.063362750931163 0.229582492400142 0.275991214611989 0.782554814000897 0.922296745072485 0.923543714777489
"LINC01719" 14.9952860267355 0.0883855309374477 0.320344575146015 0.275907687517921 0.782618969233526 0.922296808037675 0.923544780552713
"COLGALT2" 68.6463343079954 0.0443521785863841 0.160869973034145 0.275702032827284 0.782776934154391 0.92240741430085 0.923656539161812
"BAZ1B" 1611.13292202116 0.0209025398849463 0.07591269050233 0.275349743852179 0.783047550785998 0.922499644699004 0.923751901836177
"ABHD17C" 119.516950854835 0.039603587079484 0.143780254493965 0.275445242595159 0.782974189244371 0.922499644699004 0.923751901836177
"ANKRD46" 196.951585211689 0.0308843145699839 0.112151141741647 0.275381187301058 0.78302339591068 0.922499644699004 0.923751901836177
"TRNP1" 318.277917720712 0.0515464150912672 0.187317650804556 0.275181836147677 0.78317654111972 0.922576066287091 0.92382942938189
"IQCE" 278.769026705452 0.0292483646699497 0.106427889017549 0.274818611361603 0.7834555986518 0.922602648011303 0.92386005458851
"TUBA4A" 27.5196403915273 0.0693235334321081 0.252144719109265 0.274935496079406 0.783365795678894 0.922602648011303 0.92386005458851
"ASCL1" 26.069486341658 0.0819025236620101 0.297857208146749 0.27497244122982 0.783337411179607 0.922602648011303 0.92386005458851
"CYB561D1" 40.6953928093365 -0.0561682966012363 0.204339147683097 -0.274877806030325 0.783410118802253 0.922602648011303 0.92386005458851
"IFI35" 47.2888416182205 0.0819870213689532 0.298651999842811 0.274523597404689 0.783682271822421 0.922760681904074 0.924020306921416
"RAD51AP1" 234.493101492498 0.028098043318848 0.10236938582958 0.274477013719945 0.783718065948553 0.922760681904074 0.924020306921416
"CLTCL1" 32.7951091061369 -0.0670547719809608 0.244497044532054 -0.274255961291057 0.783887925184279 0.922809643884095 0.92407133825413
"ZNF223" 38.8660428400602 0.0641672267595251 0.233962747249383 0.274262580320655 0.783882838896 0.922809643884095 0.92407133825413
"TUT4" 597.591894719568 -0.0230998214822604 0.0843010195055068 -0.274015920777226 0.784072386746103 0.922951280414213 0.924214169603605
"FHOD3" 178.1428107827 -0.0337545122177771 0.123261021577162 -0.273845793145942 0.784203130393601 0.923000478688612 0.924265437157515
"STXBP1" 119.897102651901 -0.0342632923972982 0.125142329278528 -0.273794587289794 0.784242483456233 0.923000478688612 0.924265437157515
"PTPRU" 51.0273193031073 -0.053242869782817 0.194611125308269 -0.27358595094951 0.784402831736584 0.923113687471452 0.924379801952047
"RIPK1" 168.18002779329 -0.0356512938450623 0.13049073322155 -0.273209391693223 0.784692260998262 0.923378772490634 0.924646251540281
"ZNF816" 36.2027729950116 0.0574883279975247 0.210569356682085 0.273013741901296 0.784842652208475 0.92340470030056 0.924674216484785
"XKR5" 13.4106292955336 0.107938585885546 0.395307054801278 0.273049986269045 0.784814791442974 0.92340470030056 0.924674216484785
"BCS1L" 115.940342500354 -0.0338993913031456 0.124213317340139 -0.272912695909387 0.784920326937458 0.923420577594125 0.924691116154093
"COX11" 388.316016742442 0.0202146404673494 0.0741033519700738 0.272789825695239 0.785014780977769 0.923456190720966 0.92472777870564
"RPL29P4" 156.89272338396 -0.0284826034511954 0.104458755491765 -0.272668416516228 0.785108114985993 0.923490480577049 0.924763116078613
"CHURC1-FNTB" 233.686063616262 0.0262643812887202 0.0964564955362972 0.272292510138281 0.785397114774997 0.923532906205665 0.924809599943811
"GSTM1" 54.7609536237206 0.0477220625916582 0.175187262950767 0.272406005938169 0.785309855189408 0.923532906205665 0.924809599943811
"C12orf43" 230.457872335777 -0.0281181280937543 0.103266303834135 -0.272287542497088 0.785400934134871 0.923532906205665 0.924809599943811
"ARF4" 2947.148507922 0.0295380754171966 0.108444435501318 0.272379816268559 0.785329990494402 0.923532906205665 0.924809599943811
"ACBD4" 27.5156354639459 0.0734880026850508 0.270122243865623 0.272054613620079 0.785580026782324 0.92366800893553 0.924945889125773
"GLS2" 22.450142776314 0.0836488394600183 0.308062957790441 0.271531637753476 0.785982169966222 0.923914335087746 0.925195554956208
"SPC25" 168.856468256666 -0.0363099346544318 0.133653946594208 -0.27167124936964 0.785874809783869 0.923914335087746 0.925195554956208
"IGF2R" 1221.62917643012 -0.0183760005195914 0.0676729931850823 -0.27154112231055 0.785974876291112 0.923914335087746 0.925195554956208
"ARCN1" 1003.75513832926 0.0225246893190958 0.0829885666282839 0.271419187416343 0.786068646308212 0.923940501844829 0.925222757335446
"DAB2" 597.435061819378 0.0297330816902985 0.109660347007842 0.271137950057483 0.786284934474038 0.924119231923906 0.925402734826328
"STX16" 707.837624455166 -0.0178882868645673 0.0660435976814382 -0.270855730041412 0.786501994941407 0.924147872863778 0.925434412776169
"PCNX4" 639.824572628529 -0.0180056849154112 0.0664716021916887 -0.270877853425091 0.786484978851321 0.924147872863778 0.925434412776169
"DDX46" 676.226428142988 -0.0197857535443377 0.0730162188239964 -0.270977515174139 0.78640832577917 0.924147872863778 0.925434412776169
"S100A14" 23.7574036540054 0.0747322289689577 0.27654986736259 0.270230572452146 0.786982873900769 0.92463739912496 0.925925619808632
"WDR37" 127.061757478292 -0.0341160227560187 0.126301755031253 -0.270115191570986 0.787071635189708 0.924666178419982 0.925955438353471
"ABCD1" 34.9531388142044 -0.061211613238733 0.226785288805584 -0.269909982085336 0.787229507506665 0.924700641195681 0.925991947080062
"PTCD1" 118.295020204402 0.0373669801492383 0.138410657072873 0.269971842771938 0.787181915754823 0.924700641195681 0.925991947080062
"MARCHF1" 106.981983231015 0.0462532438446453 0.171460720675052 0.269759999039682 0.787344898400819 0.924760685566611 0.926053074073655
"ZNF708" 243.836699440982 0.0268205903190806 0.0994935821176704 0.269571059240385 0.787490267691825 0.924855927805892 0.92614944813277
"PRUNE1" 168.599308569104 0.0362303859444034 0.134500136822359 0.269370625193152 0.787644488690426 0.924961549402371 0.926243416196333
"PAFAH1B3" 764.312677075167 0.0180717064201803 0.0671524314963291 0.269114699460558 0.787841419044685 0.925016245085089 0.926243416196333
"PCDHA6" 45.6235356056607 0.0491195885144992 0.182758352098384 0.268767954791235 0.788108254610366 0.925016245085089 0.926243416196333
"ASNSD1" 112.76111642765 -0.0358506688087535 0.133410111013462 -0.268725275291434 0.788141100118022 0.925016245085089 0.926243416196333
"C15orf61" 234.007845335486 -0.0308140053118115 0.114617492788827 -0.268842081274484 0.788051208867894 0.925016245085089 0.926243416196333
"MXD3" 271.308878050533 0.0258039000743358 0.09602275377856 0.268726932512711 0.788139824738169 0.925016245085089 0.926243416196333
"RUSC1-AS1" 22.6018241438425 -0.0851616134911887 0.316888200215794 -0.268743403614257 0.788127148784637 0.925016245085089 0.926243416196333
"FAM218A" 30.8603620591572 -0.0675024516199421 0.251021311075035 -0.26891123837595 0.787997988452676 0.925016245085089 0.926243416196333
"RPL21P10" 10.2542220871579 0.105896847654464 0.39323539234985 0.269296329157094 0.787701656786736 NA 0.926243416196333
"ZMYM3" 659.977258843583 -0.0190133966557306 0.0707894978678855 -0.26859064166856 0.788244714618063 0.925062394284232 0.926290630031255
"AP2A2" 577.427966612642 -0.0229251227751471 0.0853809147194446 -0.268504066166044 0.788311345402604 0.925065136420575 0.92629437906192
"NFYC-AS1" 12.141437551042 0.100338891798238 0.374131634271257 0.268191413414375 0.788551984079852 0.92527205569572 0.926502576611404
"INPP5B" 105.450436923142 -0.0370767550670371 0.138387294719393 -0.267920224484605 0.788760725741613 0.9254415169184 0.926673266539531
"RAB31" 505.793423593445 0.0263348147937995 0.0984233890060685 0.267566632888202 0.78903291780578 0.925609916134493 0.926843896450699
"BANP" 298.061937952457 -0.0314306465279729 0.117452526977023 -0.267602982557552 0.789004934924501 0.925609916134493 0.926843896450699
"JAK2" 29.9779226517121 0.0645733878976763 0.241529420150628 0.267352059460937 0.789198107321133 0.925728221762308 0.926963362963226
"BLVRA" 182.301734187268 -0.0303508073447367 0.113681217068269 -0.266981724223713 0.789483232472071 0.925836233499727 0.927074527692191
"SMIM8" 153.277668097065 0.0349427436009826 0.130863888633405 0.267015935151288 0.789456891922185 0.925836233499727 0.927074527692191
"LINC02245" 80.556111401332 -0.0425197143084502 0.159223104001519 -0.267044877532625 0.789434608053675 0.925836233499727 0.927074527692191
"RNF14" 218.76723649026 -0.032210388293747 0.120983752663186 -0.266237305296847 0.790056454003806 0.925861691462527 0.927109037882136
"CAMK2A" 20.2870461005416 0.0993958538075032 0.373047126202872 0.266443156443053 0.789897932000978 0.925861691462527 0.927109037882136
"CCT4" 2780.28841526471 0.0171376813172886 0.0642871517343301 0.266580193008254 0.789792407601618 0.925861691462527 0.927109037882136
"MMP19" 20.7361641679784 -0.0918272540468391 0.344552435227749 -0.26651169650315 0.78984515254989 0.925861691462527 0.927109037882136
"LPL" 146.703652558066 0.0552611438051363 0.207352490531956 0.266508223090862 0.789847827236845 0.925861691462527 0.927109037882136
"ZNF518B" 414.815521900498 -0.0245072934108202 0.0919023845248152 -0.266666567331589 0.789725897417427 0.925861691462527 0.927109037882136
"RORB" 27.2831938268747 -0.0661588192488571 0.248385296000791 -0.266355618927806 0.789965341893289 0.925861691462527 0.927109037882136
"ZFHX3-AS1" 80.1984147868213 0.0392084598184051 0.147288693650105 0.266201422843409 0.790084087279462 0.925861691462527 0.927109037882136
"PARD6G-AS1" 63.0552617564035 0.0464890717845137 0.174372534634119 0.266607765277143 0.789771176164001 0.925861691462527 0.927109037882136
"OSBPL9" 705.612064679795 -0.0209576763044853 0.0787803400161581 -0.266026730783173 0.790218622370289 0.925868529207143 0.927117887121622
"FLVCR1" 483.706259027362 -0.0194696553028506 0.0731785191868349 -0.266056972991512 0.790195331578283 0.925868529207143 0.927117887121622
"KIF13A" 338.996837445701 -0.0250056450615133 0.0940329825288023 -0.265924193714201 0.790297591858714 0.925885656840907 0.927136038785882
"KIF26A" 10.8719763366973 -0.123694403107804 0.465664501458908 -0.265629874556198 0.790524275337539 NA 0.927327463983563
"MITF" 23.6775139263106 0.0807981560621358 0.30437075372237 0.265459657585352 0.790655383881136 0.926154006617422 0.92733225641003
"ZBTB47-AS1" 29.3804261170298 -0.0684030168306294 0.257673648923842 -0.265463764402415 0.790652220561549 0.926154006617422 0.92733225641003
"PXYLP1" 69.3263789698067 0.0495379841113963 0.186683092356045 0.265358707562636 0.790733142795575 0.926169688907745 0.927348965297847
"YIPF3" 559.081877352543 -0.0221932564216616 0.0838235756910529 -0.264761509380832 0.791193190055933 0.926633098781014 0.927813972211604
"RAD51" 68.9993162261867 0.0705930022712184 0.267728313025101 0.263674026379869 0.792031111386633 0.926820599491913 0.928015795590223
"YJU2" 156.522952971861 0.0314919119266 0.119460872003892 0.263616960083583 0.79207508843452 0.926820599491913 0.928015795590223
"GSK3A" 494.917649182749 0.022942137370355 0.0869867630848794 0.263742856461605 0.79197806968327 0.926820599491913 0.928015795590223
"EMC6" 859.019418837689 0.019914150662975 0.0753741993182324 0.2642038103635 0.791622875114332 0.926820599491913 0.928015795590223
"ATP6V1E1" 781.07615726371 -0.0254003721817332 0.0960528942181111 -0.264441507863944 0.791439730832076 0.926820599491913 0.928015795590223
"SMC2" 464.159490504539 0.0355811422034127 0.134603587653374 0.264340221711175 0.791517769706212 0.926820599491913 0.928015795590223
"BRCA2" 197.333151306362 -0.0352236267799063 0.133506347061447 -0.263834847969396 0.791907180870381 0.926820599491913 0.928015795590223
"ZNF300" 116.687155741106 0.0338091191598449 0.128364672392152 0.263383363426961 0.792255112117809 0.926820599491913 0.928015795590223
"KDM8" 70.7626157580911 0.0442631330961343 0.167838426393536 0.263724666914769 0.791992086782785 0.926820599491913 0.928015795590223
"WNT10B" 144.583134119433 0.0411283519902654 0.155936512280491 0.263750621254667 0.791972086054018 0.926820599491913 0.928015795590223
"ADRA1B" 27.9987101308836 -0.0892550222956988 0.338737654781473 -0.26349306324766 0.792170569434599 0.926820599491913 0.928015795590223
"ZNF296" 11.9856588051173 0.0897451572483837 0.339845514779145 0.264076332761685 0.791721100464967 0.926820599491913 0.928015795590223
"LPAR1" 53.3316278778231 0.0756177494097204 0.287053930459436 0.263426977950424 0.792221499292252 0.926820599491913 0.928015795590223
"PLCXD2" 22.9660465027161 0.0702664685062982 0.265981411787394 0.264178116937224 0.791642672410812 0.926820599491913 0.928015795590223
"NDST1" 325.867867591584 -0.0319822366136109 0.121493457602556 -0.263242459674125 0.792363706410778 0.926872277060022 0.928068544625683
"ICAM3" 37.2097767682771 0.0565513680806547 0.214946783136542 0.263094740267554 0.792477557841963 0.926930095295518 0.928127442211478
"PSMC5" 994.421126628902 0.0158756592237842 0.060439569166632 0.262669960138449 0.792804972281332 0.926936286460572 0.928138662626662
"UAP1" 380.307467492164 -0.0254859199907393 0.0970057749796589 -0.2627258015936 0.792761928400649 0.926936286460572 0.928138662626662
"SNRNP200" 1199.35865100723 -0.020760951740569 0.0789522615449022 -0.262955757496088 0.79258467974696 0.926936286460572 0.928138662626662
"ZBTB14" 98.4029524923973 0.0358496907000016 0.136480670093407 0.262672293999334 0.792803173274926 0.926936286460572 0.928138662626662
"LINC00342" 132.985822620881 -0.0405190902858267 0.154129050214428 -0.262890676543166 0.792634842674704 0.926936286460572 0.928138662626662
"GALNT8" 13.7825884250148 0.105101340723424 0.400268672542917 0.262576983743724 0.792876642030041 0.926944757091755 0.928148148022178
"SMOC1" 47.0312786889745 -0.056562917706325 0.215503467717826 -0.262468712477457 0.792960103853792 0.926967011232398 0.9281714346937
"NUDC" 917.50896450021 0.0235186753553906 0.0897228858601161 0.262125712185158 0.793224524192318 0.927113922024548 0.928321546800627
"D2HGDH" 68.8765007691217 0.0475296602848506 0.181360018707237 0.262073529897325 0.793264753817352 0.927113922024548 0.928321546800627
"ZKSCAN5" 135.051530537263 0.0329638980082149 0.125790027490893 0.262054939216874 0.793279086325007 0.927113922024548 0.928321546800627
"SRSF3" 4293.47951929417 -0.0231371646184631 0.0883375488685316 -0.261917665984789 0.79338491945091 0.927162298656571 0.92837098965401
"STAG3L4" 12.6223933652447 -0.0956772971572931 0.365752708663324 -0.261590126036125 0.793637457296358 0.927382094987411 0.928527708081971
"SLC45A4" 105.52516972646 -0.0393846746992668 0.150818962662525 -0.261138745446715 0.793985513446557 0.927384063735301 0.928527708081971
"CGRRF1" 200.683978559962 -0.0309262943876032 0.11852822378499 -0.260919242691964 0.79415478518784 0.927384063735301 0.928527708081971
"PRXL2A" 1349.35517314979 0.0135434514691262 0.0518572345016785 0.261168024081342 0.793962935668323 0.927384063735301 0.928527708081971
"ZSCAN12" 91.6263270248083 0.0366292566862562 0.140253378463337 0.26116487950293 0.793965360554342 0.927384063735301 0.928527708081971
"TMEM185B" 218.734004982742 -0.0276569091560263 0.105887979982898 -0.261190261259996 0.793945787918192 0.927384063735301 0.928527708081971
"MIR9-2HG" 216.367907903603 0.0316435409397554 0.121211145434147 0.261061314340496 0.794045224110103 0.927384063735301 0.928527708081971
"MAN1B1-DT" 32.301758426348 0.0646473420000945 0.247566284974364 0.261131446096502 0.793991142257448 0.927384063735301 0.928527708081971
"GTF2A1-AS1" 11.8816171096931 0.101603090125687 0.389323078668029 0.26097371487274 0.794112777516956 0.927384063735301 0.928527708081971
"SNORD104" 10.093411694683 0.102538959917256 0.39213423568685 0.261489435467557 0.793715095471593 NA 0.928527708081971
"TMEM63B" 515.963834221421 -0.0215894118790873 0.0827968622669849 -0.260751570626802 0.794284093706987 0.927459790639193 0.928604536169086
"CTDP1-DT" 35.4219808838756 0.0602523693684427 0.231435069738439 0.260342433999039 0.794599643163006 0.927752955110715 0.928899070442198
"SP140L" 14.2948738299608 -0.102584309376396 0.394277931102467 -0.260182732240562 0.79472282337319 0.927821485126051 0.928968692984705
"ZNF335" 223.112973586191 0.0287219072216325 0.110443053695232 0.260060784817582 0.79481688658053 0.927856013316078 0.929004271610816
"TMEM101" 378.015343149854 -0.0228251415517287 0.0879204211312414 -0.259611376493033 0.795163559981231 0.928185404917244 0.929335078786997
"PILRB" 126.509230894218 -0.0467354608184714 0.180120350849477 -0.259467964602885 0.795274196372168 0.928239242102925 0.929389990493839
"UBR7" 218.928520015935 -0.0285840284399906 0.110515791409598 -0.258642028215237 0.79591145248344 0.928252652869919 0.929417510887983
"MTREX" 330.688145698879 0.0241445846380342 0.0932715838028035 0.258863242732976 0.79574075974628 0.928252652869919 0.929417510887983
"DELE1" 239.503813145213 -0.0262350027235001 0.101504952840759 -0.25846032128755 0.796051667824714 0.928252652869919 0.929417510887983
"IPPK" 98.9576188232297 0.0380629577568998 0.147120512585966 0.258719583611148 0.795851608360276 0.928252652869919 0.929417510887983
"AHI1" 355.688217275271 -0.0279822582450961 0.108313377649887 -0.258345357260912 0.796140383970597 0.928252652869919 0.929417510887983
"CHEK1" 331.574054861238 -0.0248857949424841 0.0960123834054193 -0.259193596282284 0.795485871748429 0.928252652869919 0.929417510887983
"CFAP70" 40.3370477416328 -0.0616660306253982 0.238627587030695 -0.258419537291244 0.796083139967728 0.928252652869919 0.929417510887983
"DNAJC30" 203.793006095101 -0.028174352715917 0.108812931205231 -0.258924673785119 0.795693360276198 0.928252652869919 0.929417510887983
"DIPK2A" 240.917409011428 0.0336834059237694 0.129974452964165 0.259154050319844 0.795516382731317 0.928252652869919 0.929417510887983
"CCDC149" 89.445759350515 -0.0437369948400853 0.169337830637141 -0.258282479913219 0.796188906663029 0.928252652869919 0.929417510887983
"MRPL21" 497.18567066048 -0.0174809713715651 0.0676510856726616 -0.258398977603242 0.796099005567684 0.928252652869919 0.929417510887983
"MT-TF" 32.4983421960898 -0.072866031276091 0.282035678310119 -0.2583574947421 0.79613101752017 0.928252652869919 0.929417510887983
"IKBKG" 119.425575980737 0.0366010292712235 0.141617638603856 0.258449650990205 0.796059901834318 0.928252652869919 0.929417510887983
"SUGT1-DT" 36.6897983054538 -0.0661492183199664 0.255880600869025 -0.258515956642706 0.796008735738725 0.928252652869919 0.929417510887983
"FAM193B" 450.906128165794 -0.0222385906357692 0.0861617327168101 -0.258102871594531 0.796327515437116 0.928263816909116 0.929430699672049
"UBE2C" 3192.07467426342 0.0526183179238906 0.203857435651195 0.258113312157629 0.796319457985971 0.928263816909116 0.929430699672049
"MAGT1" 1119.82870287735 0.0350356134698383 0.135940931943515 0.257726741820455 0.796617806140327 0.928273135729943 0.929445054283942
"GLRX3" 1397.32649034285 -0.0168631887363363 0.0653760995242405 -0.257941187361349 0.796452297187921 0.928273135729943 0.929445054283942
"AMPD2" 328.205417181714 0.032090783028152 0.12448218214041 0.257794187701137 0.79656575045969 0.928273135729943 0.929445054283942
"EXOC6B" 209.604543187568 -0.0258980967032395 0.100444690796069 -0.257834401181242 0.796534713560053 0.928273135729943 0.929445054283942
"OSMR" 20.0785493656619 -0.0927639144270561 0.3600041892177 -0.257674541589738 0.796658095634788 0.928273135729943 0.929445054283942
"LTBP1" 107.830823272385 0.034248593566353 0.133076746686132 0.257359714745132 0.796901098660772 0.928399680017796 0.929575775249827
"CSDC2" 62.5114002748141 -0.0804523282808049 0.312797350355902 -0.257202716676679 0.79702228693684 0.928399680017796 0.929575775249827
"MCRIP2" 254.043270489718 0.0263763213210742 0.102544916684217 0.257217248538013 0.797011069451725 0.928399680017796 0.929575775249827
"PI4KAP2" 117.233112015948 -0.032652326266838 0.126953324144704 -0.257199458831185 0.797024801750057 0.928399680017796 0.929575775249827
"FAM221A" 124.48234722758 -0.0383902506390744 0.149353297866103 -0.257043206863042 0.797145419064257 0.928465011697282 0.929642193590832
"HDAC5" 732.343554613768 -0.0391965103107821 0.152789119740245 -0.256539931491324 0.797533950919328 0.928692010830955 0.92987249200456
"ADA" 185.59909749114 0.110630657584879 0.431219220707602 0.25655316895045 0.797523730872116 0.928692010830955 0.92987249200456
"PPP3CB-AS1" 21.5860288226189 -0.0786453581548387 0.306366159859969 -0.256703802374208 0.797407436021165 0.928692010830955 0.92987249200456
"TNK2" 175.653504487995 0.0328197325681237 0.128051482343288 0.256301074907815 0.797718367313143 0.928702543908272 0.929886048534812
"MRPL11" 829.973256903338 0.0188537219606199 0.0735676304986795 0.2562774121284 0.797736637486957 0.928702543908272 0.929886048534812
"NPM1P37" 12.4620355455853 -0.0875055455391094 0.341305865082096 -0.25638453507988 0.797653928098742 0.928702543908272 0.929886048534812
"CEPT1" 207.590083138484 0.0244890208147024 0.0956321477046586 0.25607519440358 0.79789277552249 0.928809162962588 0.929993806610033
"FANCC" 161.834862760389 0.0290710529366391 0.113570135454603 0.255974449799433 0.797970566304012 0.928824569855362 0.930010236159393
"SHISAL1" 10.8013897780156 -0.120352508882357 0.470343006937742 -0.25588242433099 0.798041626285795 NA 0.930018819171434
"MICALL1" 145.341140975653 0.0381498738661778 0.149252879244284 0.255605614172022 0.79825538290347 0.929005779278098 0.930119451422358
"ARHGAP29" 132.608523713768 0.0357250688090238 0.139763361188817 0.255611116569815 0.798251133728715 0.929005779278098 0.930119451422358
"ARID4B" 942.726441091343 0.0238429986986879 0.0933152856151711 0.255510107926108 0.798329137652327 0.9290164697947 0.930131163330803
"RAB29" 302.063952775656 -0.0309865507961884 0.121361916776542 -0.255323511849624 0.798473241763767 0.929018394250864 0.930137122800445
"PRPF4" 409.365008149581 -0.0180396182418117 0.070695489392771 -0.25517353931291 0.798589067284869 0.929018394250864 0.930137122800445
"PRIM1" 90.4870402045894 0.0376540233471616 0.147555989292898 0.255184649078653 0.798580486932507 0.929018394250864 0.930137122800445
"NSRP1P1" 23.5521551072248 -0.0710704209222776 0.278440934416802 -0.255244154639603 0.798534529700673 0.929018394250864 0.930137122800445
"VPS29" 1128.61407751427 -0.013350118999107 0.0523696777243236 -0.254920778191202 0.798784287646077 0.929170371950179 0.930290291450935
"MED28" 1363.0139032002 0.0197716548276364 0.0776404887813355 0.254656496088281 0.798988419703379 0.929298870556954 0.930420960609929
"RASGEF1B" 21.7345745740552 0.075681902263246 0.297245776283061 0.254610522005115 0.799023931586049 0.929298870556954 0.930420960609929
"WIPF2" 740.085810622551 -0.0191098690783185 0.0750848824074772 -0.254510208521222 0.799101418438699 0.92931387071581 0.930436986493098
"RASSF8-AS1" 161.996092736476 -0.031061080112049 0.122130811002321 -0.25432632320323 0.799243465242929 0.929403942286856 0.930528174468703
"CCDC127" 207.996714826852 0.0293263439373541 0.115364674834761 0.254205578781883 0.799336740898861 0.929437290128722 0.930562570073694
"FNTB" 161.219423180822 -0.0284294980411696 0.111911336163184 -0.254035909281924 0.799467816255177 0.929514581032686 0.930640961902403
"AAK1" 762.275313633453 0.0235846606530707 0.0929815641483275 0.253648783703484 0.799766904841717 0.929787187044491 0.93091490573931
"CDC16" 549.707207044302 0.0172000692016855 0.0678829938691582 0.253378176496428 0.799975990172772 0.929882912877367 0.931012762366701
"SLC2A4" 29.5615458524348 0.0639982057590766 0.252583028032481 0.253374924901315 0.799978502613015 0.929882912877367 0.931012762366701
"RBM5" 842.306561082848 -0.0197648563327223 0.0780842491445375 -0.253122192366051 0.800173790143003 0.929986525350473 0.931118515006524
"CISD2" 643.154657149647 0.0241698933976578 0.0954983473174262 0.253092268888378 0.800196912971842 0.929986525350473 0.931118515006524
"METTL13" 187.016071280006 -0.0249488950269926 0.0987801686424143 -0.252569876827281 0.80060061023235 0.930170886106424 0.931244063833011
"MAPRE3" 179.995885550447 0.0265998071631266 0.105646123199152 0.251782141716489 0.801209461572365 0.930170886106424 0.931244063833011
"NKAIN4" 258.810970299218 0.0457997030052649 0.181925141715567 0.251750267023955 0.801234100506838 0.930170886106424 0.931244063833011
"CCND1" 2785.45400380009 0.0468252810037963 0.185656758339949 0.252214255072021 0.800875460219 0.930170886106424 0.931244063833011
"IER3IP1" 827.377442374672 -0.0316075826429699 0.125610190237616 -0.251632312499312 0.801325280323125 0.930170886106424 0.931244063833011
"FLNB" 654.765174199951 -0.0232169278689999 0.0919062573715767 -0.252615311872987 0.80056549654958 0.930170886106424 0.931244063833011
"FASTKD1" 117.543977660508 -0.03150794224906 0.125198055063151 -0.251664790105302 0.801300174596914 0.930170886106424 0.931244063833011
"C19orf47" 137.598628665718 0.0314508838464669 0.124901746950289 0.251804995641769 0.801191795755284 0.930170886106424 0.931244063833011
"DDIT4" 2276.40368414799 -0.0708714477491965 0.280878564958679 -0.252320598973519 0.800793267442928 0.930170886106424 0.931244063833011
"USP32" 123.041858204511 0.0377689203180205 0.149584309367148 0.252492527309922 0.800660389384888 0.930170886106424 0.931244063833011
"TMEM222" 418.907944346763 -0.0193584274520157 0.0767315419781331 -0.252287741819818 0.800818662370192 0.930170886106424 0.931244063833011
"RPL5P4" 979.479016895957 -0.0203790536204628 0.0809456188300938 -0.251762280837445 0.801224813882251 0.930170886106424 0.931244063833011
"SMIM15-AS1" 27.5466018623471 0.069341836274823 0.27441591525329 0.252688828965402 0.800508681000376 0.930170886106424 0.931244063833011
"SNORD14A" 23.5430290779913 0.0687538654047419 0.272967004720815 0.251876103029603 0.801136831226 0.930170886106424 0.931244063833011
"RCC1L" 486.037697616496 -0.0243217917262926 0.0965785415997995 -0.251834323892329 0.801169125509388 0.930170886106424 0.931244063833011
"SOX7" 10.1766100269135 -0.117177262508175 0.464597828671935 -0.252212247403586 0.800877011959108 NA 0.931244063833011
"TCEANC" 27.4938505597521 -0.0690712152168609 0.274980457994969 -0.25118590506575 0.801670381428363 0.930496405936697 0.931570970094352
"THUMPD2" 162.036443250213 -0.0315284029975989 0.125574201941392 -0.251073887073667 0.80175698447855 0.930509493796584 0.93158609434426
"FGF11" 25.8716045804054 -0.0662302795428528 0.263861431398832 -0.251004018252082 0.801811002508343 0.930509493796584 0.93158609434426
"PRKCI" 481.715895406656 0.019881712704882 0.0792737961769974 0.250798040004182 0.801970257008578 0.930617811563212 0.931696558302409
"MAFTRR" 11.2448717281112 -0.0967941444361694 0.386070890006872 -0.250715987508011 0.802033699150947 0.930617811563212 0.931696558302409
"ZNF792" 20.9970240388322 -0.0718697370273655 0.286777133607877 -0.250611811768912 0.802114248636563 0.930636223641873 0.931716001936552
"SREK1" 819.354361732995 0.0225178271293751 0.0900068424692737 0.250179058742808 0.802448879120431 0.930949401127621 0.932030553180925
"ANKRD26" 395.621057534436 0.0275231113097569 0.110105899998255 0.249969450412676 0.802610973827166 0.930987317915613 0.932070534387215
"SGPP2" 104.983925846714 0.107139856458752 0.428481870950606 0.250045249804985 0.802552355518335 0.930987317915613 0.932070534387215
"ZSWIM4" 227.462147966012 -0.0268535911411601 0.107578371169661 -0.249618867149508 0.802882106512635 0.93105298109852 0.932140313095065
"RCBTB2" 146.176348599466 -0.0373818446562362 0.149677170796736 -0.249749807918279 0.802780837285393 0.93105298109852 0.932140313095065
"PINX1" 200.032742735647 0.0330425934590314 0.132402572969253 0.249561566048302 0.802926424066614 0.93105298109852 0.932140313095065
"AARSD1" 130.178243714822 -0.0310584234525509 0.124439182964199 -0.249587169513049 0.802906621874413 0.93105298109852 0.932140313095065
"ZNF76" 350.979021656914 0.0252218514291781 0.1011943191256 0.249241772138149 0.803173769235163 0.931264742667058 0.932353331579155
"UBR1" 188.586848903332 -0.0296626405022738 0.119080959562062 -0.249096418196179 0.803286200018684 0.931320052044225 0.932409715118277
"NOMO1" 303.06232634504 0.024751448235175 0.0994670807557687 0.248840601806236 0.803484083018433 0.931399370485757 0.932491145072104
"RER1" 1130.59242162565 0.0182578100442326 0.0733708996931137 0.248842662698686 0.803482488795089 0.931399370485757 0.932491145072104
"PCBD2" 163.861467771063 0.0269020560983757 0.108237074586377 0.24854751665435 0.803710810202867 0.931437063004337 0.932531908754932
"TRMT44" 86.2358808738131 0.0423391973874246 0.170303202484543 0.248610694160419 0.803661935439214 0.931437063004337 0.932531908754932
"ANGEL2" 226.373604917291 -0.0234114769323349 0.0941665194232206 -0.248617842899287 0.803656405150189 0.931437063004337 0.932531908754932
"PUM3" 289.209312509268 0.0287523020924978 0.115794373708365 0.248304828392719 0.803898563454466 0.931457480755403 0.93255638432526
"CA14" 253.586081955843 0.0280782637594291 0.113132119238597 0.248190027274321 0.803987382089335 0.931457480755403 0.93255638432526
"AMIGO1" 18.864737157319 -0.0791186851426757 0.318739040204185 -0.248224017654041 0.803961084354185 0.931457480755403 0.93255638432526
"C17orf113" 14.6780171544611 -0.0941307483301803 0.378954120854218 -0.248396159719799 0.803827904594036 0.931457480755403 0.93255638432526
"CRAT" 131.035531568879 -0.032337309907169 0.130550961958007 -0.247698748612596 0.804367500166607 0.931522826174915 0.932626845861401
"ZC3H14" 671.040027284058 -0.0168700795425469 0.0680721257683397 -0.247826542099749 0.804268617786716 0.931522826174915 0.932626845861401
"CAPN12" 37.3680078820877 -0.0795459682296679 0.321135737028841 -0.247702012132408 0.804364974923803 0.931522826174915 0.932626845861401
"SNORA12" 80.8537667662233 0.053902730123995 0.21759337180406 0.247722298143041 0.804349278082386 0.931522826174915 0.932626845861401
"SCX" 17.120937043819 -0.0820468576763152 0.331028390221421 -0.247854444210767 0.804247028471163 0.931522826174915 0.932626845861401
"STAU2" 337.918691210488 0.0225246238493161 0.091082341678898 0.247299569094573 0.804676392246496 0.931580618896249 0.932688735666515
"PSD" 65.9677830959887 -0.0649277876655527 0.262434642128623 -0.24740555263177 0.804594377359885 0.931580618896249 0.932688735666515
"RNF123" 150.446377829072 -0.0323582232905646 0.13080281755318 -0.247381699384334 0.804612835901309 0.931580618896249 0.932688735666515
"ZNF766" 162.918310977422 -0.0316596678329122 0.12790124921071 -0.247532123636687 0.80449643377111 0.931580618896249 0.932688735666515
"LZTR1" 166.680216729192 -0.0286403130933825 0.115912831680313 -0.247084923025366 0.804842501732341 0.931685739163827 0.932795994537336
"LINC01535" 50.939150181488 -0.0511109169405848 0.206914316529533 -0.247014889050897 0.804896701265386 0.931685739163827 0.932795994537336
"ZNG1A" 191.129655208935 0.0254483312282903 0.10315628314086 0.246696860854714 0.805142836169908 0.931895674266965 0.9330071865807
"FAM174B" 73.0894116395603 0.0533437404665731 0.216355131762676 0.246556391022362 0.805251557613697 0.931946542064501 0.933059121713958
"PCDHA3" 43.4782002922893 0.0458725252288132 0.186236375465054 0.246313455758919 0.805439594577894 0.932089188995958 0.933202945598463
"TTK" 341.382242895826 -0.0668314049312366 0.271438122949035 -0.24621230137148 0.805517893503588 0.932104829638864 0.933219611445361
"ARL2BP" 887.745735607338 -0.0147700696202515 0.0600594627738056 -0.245924104847193 0.805740983773472 0.932213032689989 0.933329956689922
"TSNARE1" 14.551738408621 0.087574749015745 0.356041153306675 0.245968052295103 0.805706963437423 0.932213032689989 0.933329956689922
"DEPDC1B" 282.247644358259 -0.0426467643521502 0.173966776691004 -0.245143154131656 0.806345589942278 0.932258884267167 0.933387927103031
"PRKCZ" 190.564292191134 -0.0262597896894752 0.10710886300296 -0.245169157371689 0.806325456564498 0.932258884267167 0.933387927103031
"FAM118A" 196.017213304745 -0.0281675736470032 0.11483324192321 -0.245291112357859 0.806231032897819 0.932258884267167 0.933387927103031
"PTPRB" 12.1321110330775 0.0920516416602289 0.375723335316552 0.244998468308268 0.806457617338631 0.932258884267167 0.933387927103031
"NAB1" 152.108999098125 -0.0304157841361122 0.123888121192726 -0.245510092842526 0.806061494314293 0.932258884267167 0.933387927103031
"CLBA1" 99.4945425979782 -0.0393108008722234 0.160470405282147 -0.244972278864163 0.806477895736266 0.932258884267167 0.933387927103031
"PCYOX1L" 155.051136787724 -0.0278964113983328 0.113923986029531 -0.244868638910701 0.806558145076292 0.932258884267167 0.933387927103031
"TAF5" 105.826872485282 -0.0430874291722185 0.175737373295515 -0.245180796572872 0.806316444789316 0.932258884267167 0.933387927103031
"PLCL2" 45.5006629070164 -0.0452731540222106 0.184537185182064 -0.245333502716779 0.806198212817411 0.932258884267167 0.933387927103031
"IP6K1" 384.785196821265 -0.0284799901836217 0.116266710347723 -0.244953951982005 0.806492086256262 0.932258884267167 0.933387927103031
"TPI1P1" 11.5366769866434 -0.0882197720311882 0.360162927759746 -0.244944066231151 0.806499740827765 0.932258884267167 0.933387927103031
"GOLGA4-AS1" 14.5089856916365 0.0882373719401344 0.360008794186917 0.24509782362239 0.806380688039533 0.932258884267167 0.933387927103031
"NUP153-AS1" 24.0984832808721 -0.0739960951565909 0.30234270622389 -0.244742451639616 0.806655855754721 0.932296927672819 0.93342702091256
"ATP2A1" 15.9655701555199 0.0779345725824279 0.318564545103611 0.24464295785672 0.806732898973392 0.932311080355756 0.933442194937039
"DTD2" 165.349560613617 -0.0300225934068928 0.122922357636447 -0.2442402991951 0.807044717694129 0.932371880374428 0.933507084136257
"ZNF317" 150.796051926809 -0.0337540930946929 0.138174590310666 -0.244285819981818 0.807009464875093 0.932371880374428 0.933507084136257
"MSL2" 252.903520150733 0.0244980676382098 0.100265749930459 0.244331365947004 0.806974192949347 0.932371880374428 0.933507084136257
"LYRM7" 289.032796752597 -0.0300840261391321 0.123109834628708 -0.244367366992765 0.806946313123822 0.932371880374428 0.933507084136257
"PDZD4" 117.465434403188 0.0304776162898998 0.124890511746283 0.244034681768424 0.807203959585995 0.932406115167252 0.933543367438821
"LINC00472" 1230.63785758275 0.0284715962448267 0.116665736236539 0.244044199807738 0.807196588095703 0.932406115167252 0.933543367438821
"PARP11" 106.074482912296 -0.0332956035613148 0.136675789100067 -0.24361010666591 0.807532800099015 0.932499888570927 0.933642270009655
"PRKACB" 255.293888534626 -0.0233675552777898 0.0959203695910684 -0.243614108008667 0.807529700833316 0.932499888570927 0.933642270009655
"KIF6" 13.8018618170156 -0.0841492507295381 0.34545641545729 -0.243588617736763 0.8075494445386 0.932499888570927 0.933642270009655
"RNF139" 258.288847784258 0.0241134216095515 0.099023758517742 0.243511476139649 0.807609195960684 0.932499888570927 0.933642270009655
"MT-ND1" 21910.4195505015 -0.0198751118808624 0.0815973677926456 -0.243575404679338 0.807559678872013 0.932499888570927 0.933642270009655
"LINC00491" 14.3040199710915 0.0836909927525456 0.34390361539224 0.243355955002368 0.80772966108821 0.932564144097028 0.933707606804604
"SREBF2-AS1" 19.1456272116577 -0.0734465052209889 0.301948732386017 -0.243241641190576 0.807818210338337 0.93259154379748 0.933736042522962
"ZBTB11-AS1" 25.224909339381 0.0712216770064053 0.292990211049063 0.243085517264872 0.80793915032816 0.932656329823617 0.93380191038878
"KPTN" 100.841964823317 0.0356019984564046 0.146798298019736 0.242523237235476 0.808374753490556 0.932965435089905 0.934115404401446
"NELFE" 726.064541302402 -0.0338214603547259 0.139524549701397 -0.242405085177547 0.808466294460727 0.932965435089905 0.934115404401446
"RPL18AP3" 3861.1108862292 -0.0100180689684848 0.0413193948505823 -0.242454397135092 0.808428088591222 0.932965435089905 0.934115404401446
"PDCD6" 494.786373486319 -0.0162757241576194 0.0671248874430468 -0.242469295332954 0.80841654587012 0.932965435089905 0.934115404401446
"ALYREF" 1585.21184559924 -0.019399525861427 0.080083533328315 -0.242241133166485 0.808593324319999 0.933037192262102 0.934188251969956
"BORCS7" 526.908201771133 0.0187731976230037 0.0775924927376308 0.241946056385673 0.80882196223295 0.933151342523269 0.93430454672178
"RPS15AP19" 2106.04495583348 -0.0121105462802107 0.0500518404493462 -0.241960059240317 0.808811111862544 0.933151342523269 0.93430454672178
"MTERF2" 92.7219620646463 0.0347879852708436 0.143869394051451 0.241802542508816 0.808933168728301 0.93320481331485 0.934359085246573
"KRT6A" 129.673134783681 0.038430683887996 0.159106562249298 0.241540533241994 0.809136205265945 0.933338216271096 0.934494656324796
"CCL5" 29.0225395641005 0.0643177435216504 0.266341613294509 0.241485897476076 0.809178545299253 0.933338216271096 0.934494656324796
"MFN1" 299.826136909594 0.0212519517749544 0.0881285482920246 0.241147189949544 0.809441039446904 0.933566146337639 0.934723870370472
"LIG3" 408.767602068625 0.0193994408189613 0.0805668571926868 0.240786863170855 0.809720311784633 0.93366371581642 0.934824564906098
"LAMP2" 934.802148275153 -0.0142733504409469 0.0592691083951714 -0.240822762943904 0.809692486471743 0.93366371581642 0.934824564906098
"WDR17" 73.3187647616096 -0.0402993895197087 0.167336581382134 -0.240828330463379 0.80968817120218 0.93366371581642 0.934824564906098
"UNC5CL" 12.6512727977455 0.099815050760719 0.415024369667202 0.240504071702484 0.809939507123129 0.933841624207675 0.935003695723024
"NPTN-IT1" 81.8805480582619 0.0394375522442134 0.164069860526159 0.240370486802025 0.810043055699366 0.933886176714942 0.93504930478824
"COP1" 418.576775901759 -0.0255105496599872 0.106184247008456 -0.240247968777852 0.810138028689762 0.93392083621411 0.935085008450531
"BEX4" 465.248936464668 -0.0171607959613476 0.0714840869703373 -0.240064561060541 0.810280207112682 0.934009903856535 0.935175188052507
"PHF10" 854.591638409137 0.0155004185368235 0.0646410020032664 0.239792361758876 0.810491228678483 0.934178306354724 0.935344801607219
"MSH2" 452.637715968187 0.0195301739712742 0.0815228577629544 0.239566846737175 0.810666068851719 0.93430251242609 0.935471164474732
"TACC2" 364.395178878929 0.0210682357997208 0.0879727766904251 0.239485856787942 0.810728862082272 0.93430251242609 0.935471164474732
"TAP2" 57.2855684550942 -0.0555040160062406 0.232330032311971 -0.238901598101231 0.811181886332141 0.934674860298458 0.935845979956984
"H2BC15" 12.2703456288372 0.101641332521844 0.425371610120117 0.238947146691672 0.811146566454999 0.934674860298458 0.935845979956984
"TLE5" 585.383110844188 0.029363399293808 0.123051196991399 0.238627498242544 0.811394440502971 0.934839806104671 0.936013134022543
"LINC01409" 17.6728365216294 0.0718113559381885 0.301033448162779 0.238549424910941 0.811454985991189 0.934839806104671 0.936013134022543
"POU2F2" 93.1946075491384 0.0484050117011737 0.203588240926755 0.237759369012813 0.812067733872365 0.934967961229898 0.936045753995365
"TBC1D25" 88.1375296272869 0.0376709009998746 0.158253055913352 0.238042171018173 0.811848386361206 0.934967961229898 0.936045753995365
"MEGF8" 261.588574565227 -0.0237659655240061 0.0999286165910208 -0.23782942599189 0.812013394749776 0.934967961229898 0.936045753995365
"ANKRD17" 1012.85621172769 0.0158855343674392 0.0668201444811996 0.237735708157721 0.812086086425496 0.934967961229898 0.936045753995365
"KMT5C" 193.113668867437 0.0269764350830482 0.113389480984798 0.237909503145754 0.811951284669489 0.934967961229898 0.936045753995365
"HILPDA" 219.138015063675 -0.0277273187613583 0.116531550411585 -0.237938297941 0.811928950910131 0.934967961229898 0.936045753995365
"RPS26P8" 131.586699638478 0.0263434884015327 0.110598439088706 0.238190417682149 0.811733408856657 0.934967961229898 0.936045753995365
"RPL10P6" 1237.63693031778 -0.0130487407345102 0.0547590538665045 -0.238293758075538 0.811653262266866 0.934967961229898 0.936045753995365
"THSD7A" 40.8420720773395 0.0737805598105024 0.311521611803699 0.236839297868663 0.812781463433658 0.934985749080807 0.936045753995365
"FTSJ1" 297.569859279239 -0.0290399742962425 0.12276355624062 -0.236552077713709 0.813004301474185 0.934985749080807 0.936045753995365
"PTHLH" 12.2805977222449 -0.0972553252303878 0.411073060988128 -0.236588904650204 0.812975728669051 0.934985749080807 0.936045753995365
"NIN" 424.549721687461 -0.0216292791081803 0.0916102981235408 -0.236100957547504 0.813354330917887 0.934985749080807 0.936045753995365
"STUB1" 782.553663601997 0.0144697004321558 0.0612708618922431 0.23615957055743 0.813308850285171 0.934985749080807 0.936045753995365
"CAP2" 679.923378165167 0.0262220208022531 0.110543534360486 0.237209900641879 0.812493955887185 0.934985749080807 0.936045753995365
"FBRSL1" 336.744145467973 -0.0226026185018278 0.0954037151403394 -0.236915496095505 0.812722348038187 0.934985749080807 0.936045753995365
"SHBG" 18.3397742986475 -0.080376741926797 0.340757442620833 -0.235876702526594 0.81352834690447 0.934985749080807 0.936045753995365
"TRAF7" 887.052979981105 0.0156374942582401 0.0660807079011475 0.236642353796101 0.812934259682862 0.934985749080807 0.936045753995365
"PIK3C2B" 79.772033313454 0.0367835422412598 0.155989757693239 0.235807419571715 0.813582110513321 0.934985749080807 0.936045753995365
"PRPF38A" 650.391473343432 -0.0149610175133992 0.0634184021380835 -0.235909720349371 0.813502725366017 0.934985749080807 0.936045753995365
"SYTL2" 126.05354276352 -0.0467534585161568 0.197231025570937 -0.237049208565522 0.812618615060269 0.934985749080807 0.936045753995365
"COPS3" 1514.51909387661 -0.0181329174849137 0.0766590682945958 -0.236539758287045 0.813013859766488 0.934985749080807 0.936045753995365
"RSPO3" 1885.65085512578 0.0268014227772399 0.113655389442097 0.235813038948709 0.813577749841129 0.934985749080807 0.936045753995365
"C4orf19" 74.1186180496307 -0.0404355714234138 0.171479317048304 -0.235804364744603 0.81358448108096 0.934985749080807 0.936045753995365
"ELMO1" 44.2831443138409 -0.0623383453888091 0.264148544617695 -0.235997307799034 0.813434759246702 0.934985749080807 0.936045753995365
"CFAP251" 95.5870830340783 0.0331237938217483 0.140442200698233 0.235853565787687 0.813546300928137 0.934985749080807 0.936045753995365
"TCP11L2" 14.7304991636611 -0.0935888825042256 0.397040463182024 -0.235716233439209 0.813652872338102 0.934985749080807 0.936045753995365
"ANKRD13D" 270.384327680613 0.0223147510467501 0.0942965830642422 0.236644322854706 0.81293273198158 0.934985749080807 0.936045753995365
"HELZ" 627.641568069606 0.019187674670353 0.08127986265366 0.236069230974384 0.813378949343223 0.934985749080807 0.936045753995365
"7SK" 37.6565177250569 0.0599776861790994 0.253484513279531 0.236612822626204 0.812957171633853 0.934985749080807 0.936045753995365
"LINC00404" 32.2814264745811 0.056767571270638 0.240841023537473 0.235705572235311 0.813661145693688 0.934985749080807 0.936045753995365
"DAPK1-IT1" 25.7478814837371 0.0652123421304274 0.275011626186929 0.237125764588955 0.812559225039351 0.934985749080807 0.936045753995365
"RN7SK" 37.6565177250569 0.0599776861790994 0.253484513279531 0.236612822626204 0.812957171633853 0.934985749080807 0.936045753995365
"SNORD86" 10.8010550790548 -0.0888157320100959 0.372842048601955 -0.23821275616076 0.811716083877551 NA 0.936045753995365
"OXA1L-DT" 10.5944855598408 0.0988884026611206 0.419546200511282 0.235703249226449 0.813662948408272 NA 0.936045753995365
"MME" 10.1648378643843 -0.0854448642205555 0.362882644057423 -0.235461424291856 0.813850616171006 NA 0.936187886765371
"PNKP" 247.87442389129 0.0275251265075644 0.116984812426701 0.235288033861753 0.813985182050264 0.935208719902516 0.936195166846468
"ELF3" 52.6059130934618 -0.0619151121966096 0.263055079794847 -0.235369384407616 0.81392204634951 0.935208719902516 0.936195166846468
"LMBRD2" 95.9057032759209 0.0359724610670025 0.152960347762967 0.235175073756676 0.814072851755979 0.935234764537291 0.936222251771349
"IMPDH1" 238.743892026309 0.0268585275171639 0.114464862590327 0.234644299651075 0.814484823132865 0.935330403135541 0.936324065534989
"PCDHB14" 47.2728456853153 0.0480981826280756 0.204894166162817 0.234746471941298 0.814405515990436 0.935330403135541 0.936324065534989
"ARGLU1" 1665.48616218469 -0.019000283021286 0.0809765921167349 -0.234639202819197 0.814488779393986 0.935330403135541 0.936324065534989
"NLGN4Y" 158.188937400613 -0.031142794593302 0.132730725194656 -0.234631390340327 0.814494843602884 0.935330403135541 0.936324065534989
"DRG1" 554.340115403196 -0.0213756496842341 0.0910802559983512 -0.234690267939311 0.814449141857457 0.935330403135541 0.936324065534989
"LRFN5-DT" 46.1732937108248 -0.0479575920167831 0.20445305590873 -0.234565298149381 0.81454614618351 0.935330403135541 0.936324065534989
"ETV2" 45.2636642603889 0.0477777103094066 0.203840148391928 0.234388125628438 0.814683676301681 0.935398263186463 0.93639402127764
"ZNF749" 74.8896128295699 0.0350139574063614 0.149426888965324 0.234321664921277 0.814735267879675 0.935398263186463 0.93639402127764
"CDKN2A" 149.788729703862 0.0363687960682979 0.155361580828765 0.234091310569133 0.814914091702408 0.935474983762228 0.936472846653087
"SLC16A1-AS1" 99.4584372903283 -0.0324378118728828 0.138582809210138 -0.234068078557249 0.814932127222391 0.935474983762228 0.936472846653087
"KIF28P" 17.8276166894755 0.0681236577335033 0.291343522901105 0.233825887238371 0.815120151489965 0.935616173884134 0.936615198859288
"IRX3" 52.253757482957 0.0433754004023872 0.185661963057783 0.233625669404818 0.815275597849546 0.935645314019245 0.936646392650973
"BAZ1A" 624.2669308021 -0.020141064214208 0.0862091886285348 -0.233630133105573 0.815272132214686 0.935645314019245 0.936646392650973
"LONP1" 478.508047958501 0.0249228794602653 0.106783339008744 0.233396704875697 0.815453371658307 0.935774693844291 0.936776922075762
"KRBOX4" 102.141712711274 -0.0311361072520866 0.13360294144844 -0.2330495639881 0.815722918676875 0.935847949692659 0.9368542997956
"PEX10" 305.599921786157 -0.0200070375932388 0.0858693089443265 -0.232994044545186 0.815766030287496 0.935847949692659 0.9368542997956
"TRIM46" 40.3712505313495 0.0537877747455437 0.230775805665714 0.233073716676596 0.815704163956351 0.935847949692659 0.9368542997956
"MIR3936HG" 11.6326183033322 -0.0879450720528389 0.377479994924004 -0.232979424699167 0.815777382891669 0.935847949692659 0.9368542997956
"TMEM131L" 58.7970161660904 0.0395228462356692 0.169811996454765 0.232744723934727 0.815959638042384 0.935934473071658 0.936943947387232
"SRGN" 11.0874253129327 -0.0914930480248433 0.393296888917075 -0.232630998624895 0.816047954175976 0.935934473071658 0.936943947387232
"ZNF391" 46.2111892986237 0.0455437061779455 0.195721987141647 0.232695911394895 0.815997544311778 0.935934473071658 0.936943947387232
"GCSH" 593.649938912092 0.0188729858481391 0.0811856548919895 0.23246700261577 0.81617531334792 0.93600593085046 0.937016492388189
"MAP2K1" 376.258364979104 0.0242909888739147 0.104543373113119 0.232353215230879 0.816263683395123 0.936032667306052 0.937044267729553
"ZBED6" 399.552868374973 0.0162273768564812 0.0698999131168381 0.232151602668762 0.8164202663451 0.936137614932523 0.937150338750378
"CERS5" 256.742552134314 -0.021439251599792 0.0924040765383785 -0.232016296281989 0.816525356532114 0.936183507035147 0.937197290364389
"CRY1" 169.062720514764 0.0280456712691899 0.121317377293506 0.231176043324267 0.817178040611382 0.936221215784564 0.937247146441115
"ZC3H3" 287.280429480538 -0.0204161680062836 0.088360137448484 -0.231056317880749 0.817271050187141 0.936221215784564 0.937247146441115
"NGEF" 23.5054587065393 0.0726155004947663 0.313461393908622 0.231656918223029 0.816804495418725 0.936221215784564 0.937247146441115
"DHX32" 219.260004424323 -0.0232199771877391 0.100478228632666 -0.231094611277712 0.817241301405129 0.936221215784564 0.937247146441115
"DKK1" 23.5363295268317 0.0651906100766419 0.281303382453522 0.231744849663914 0.816736194485697 0.936221215784564 0.937247146441115
"ST3GAL5" 69.1203555208499 0.0378000726822553 0.16352315868151 0.231160362770864 0.817190222016107 0.936221215784564 0.937247146441115
"PRDM5" 32.9268444181195 0.0536545962981923 0.232299817463465 0.230971323542391 0.81733708021467 0.936221215784564 0.937247146441115
"CDC42BPA" 544.817939583708 0.023893101820861 0.103444324756385 0.23097547281719 0.817333856714225 0.936221215784564 0.937247146441115
"VPS37C" 234.838322515752 0.0294985237996909 0.127690948025187 0.231014995627351 0.817303152275566 0.936221215784564 0.937247146441115
"AFAP1L2" 15.3951168630332 0.07166381183522 0.310274927868271 0.230968748675837 0.817339080585899 0.936221215784564 0.937247146441115
"ZBTB41" 136.365163673427 -0.0333079216751698 0.144145177148456 -0.231072050651168 0.817258827923912 0.936221215784564 0.937247146441115
"RNFT1" 96.6177000138951 -0.0333742000755851 0.144333605128786 -0.231229588187768 0.817136444730344 0.936221215784564 0.937247146441115
"SNCA" 359.080323269073 -0.0203491276395641 0.0882528380023372 -0.230577600677558 0.8176429708044 0.936424869802356 0.937453039596282
"FERMT3" 24.9593385951209 -0.0648114850233729 0.281089566816781 -0.23057236082198 0.817647041932652 0.936424869802356 0.937453039596282
"THOC7" 1077.61745918263 -0.0168767350856115 0.0733146298809114 -0.23019600744115 0.817939464162444 0.936466395037257 0.93749864064263
"FRAT2" 95.1823870454969 -0.033526396510456 0.145646229203454 -0.230190624871055 0.817943646541091 0.936466395037257 0.93749864064263
"ZNF841" 24.4595275743672 0.0646317690638768 0.280736907053267 0.230221846291173 0.817919386863992 0.936466395037257 0.93749864064263
"RPS28P7" 1417.43017187938 -0.0153055553669881 0.0664274922797155 -0.230409952893282 0.817773227907321 0.936466395037257 0.93749864064263
"C21orf91" 179.423409528011 -0.0262737759348647 0.114195996664217 -0.230076155927956 0.81803259272441 0.936493709748474 0.937526992650637
"NCK1-DT" 64.3600031205906 0.0391226069389723 0.170211172838602 0.229847467040658 0.818210298624481 0.936622625237412 0.937657057547763
"FRMD3" 202.832850133956 -0.0431450881414704 0.187795081097116 -0.229745571020353 0.818289481361761 0.936638747639858 0.93767420478442
"PPFIBP1" 229.222934755025 0.0219103761793816 0.0954129626546531 0.229637311008632 0.818373611546504 0.936660530023952 0.937697018142549
"RTEL1" 33.7009237368789 0.0534264945746101 0.232925890368459 0.22937121541146 0.81858040658969 0.936822692492241 0.937860366966107
"FCF1" 334.731911191829 -0.0213425020882649 0.093221949122756 -0.228942886188325 0.81891330729923 0.937054609942844 0.938094555144834
"RARA-AS1" 14.1248320225184 0.0827273792036752 0.361233563864485 0.229013545470847 0.818858388120688 0.937054609942844 0.938094555144834
"SLC22A18" 103.551318431067 -0.03109094193153 0.135956539142478 -0.228682946238781 0.819115350514282 0.93711302822985 0.938156058034215
"SF3B1" 2184.43609540023 -0.0154244066045134 0.0674657247754177 -0.228625819345434 0.819159755076927 0.93711302822985 0.938156058034215
"SDF2L1" 1417.30971015802 -0.0566830748726319 0.247817756799998 -0.228728867553983 0.819079656434446 0.93711302822985 0.938156058034215
"PTMAP5" 66.4932641242672 0.0349113337683526 0.152773526187762 0.22851690760509 0.819244413452343 0.937135364982693 0.938179425946483
"BBS12" 96.3723933638767 -0.038714189795089 0.1696230886726 -0.228236557287396 0.819462342738353 0.937310134932778 0.938355396935353
"TMCO1" 1699.02130449021 -0.019947709666718 0.0875730389171524 -0.227783686775896 0.819814409411292 0.937638292735268 0.938684927212537
"ITGB4" 29.7457166588336 -0.0708364226018787 0.311435481694964 -0.22745135594813 0.820072790276192 0.937822486734778 0.938874898125366
"ZKSCAN3" 52.9098555475979 -0.0432755408490384 0.190301726250978 -0.2274048780407 0.820108927518041 0.937822486734778 0.938874898125366
"PLTP" 1356.54355479364 -0.0141461309113777 0.0623580951298868 -0.226853159672572 0.82053792564512 0.937822486734778 0.938924314447053
"NCS1" 343.821292617037 0.0309985554513062 0.136596789878039 0.226934728692991 0.820474496861782 0.937822486734778 0.938924314447053
"GNAI1" 137.269697340082 -0.0271259153575208 0.119427255392037 -0.227133373102113 0.820320034144803 0.937822486734778 0.938924314447053
"GNAZ" 139.942287876593 0.030249976244292 0.133213419796905 0.227079045717846 0.82036227755822 0.937822486734778 0.938924314447053
"RNF187" 923.933605341339 0.0190370266921947 0.0838557308280727 0.227021176778314 0.820407275356484 0.937822486734778 0.938924314447053
"GLDC" 190.859698148747 -0.0254797799169154 0.112282078223599 -0.226926507952364 0.820480889328361 0.937822486734778 0.938924314447053
"ERCC8" 284.279048495288 -0.0193020708763205 0.0860118023372231 -0.224411887111069 0.822436821975814 0.937822486734778 0.938930439587253
"PPP2R5B" 140.787308326363 0.0326506018006318 0.145672725622338 0.224136684895152 0.822650948125258 0.937822486734778 0.938930439587253
"ABCC9" 27.4964339880854 -0.0574012162987829 0.256908911911456 -0.223430226190698 0.823200681759563 0.937822486734778 0.938930439587253
"EXOC5" 943.433057227809 -0.0129802217517947 0.0577367460986475 -0.224817341275468 0.82212137499782 0.937822486734778 0.938930439587253
"LRP2" 546.9872541103 -0.0195214779096373 0.0872434071403331 -0.223758775012495 0.822945009384486 0.937822486734778 0.938930439587253
"ALG9" 197.260219332957 0.0211730653857489 0.0950448066490776 0.222769303576192 0.823715059879626 0.937822486734778 0.938930439587253
"POLR2C" 1111.68813522429 0.0150372481526793 0.0672736857485616 0.22352347705285 0.823128113255492 0.937822486734778 0.938930439587253
"ANAPC15" 490.692524941061 -0.0200776527840717 0.0898833877395766 -0.223374455380382 0.82324408373531 0.937822486734778 0.938930439587253
"CALCA" 14.3120779404972 -0.11236116938027 0.50010184588571 -0.224676573991188 0.822230889952226 0.937822486734778 0.938930439587253
"PFKFB4" 122.62948064264 0.029584842308708 0.132753151181135 0.222856045566413 0.823647546622133 0.937822486734778 0.938930439587253
"UBN1" 582.821991390608 -0.0183207912351326 0.0808384859346498 -0.22663451725139 0.820707949691563 0.937822486734778 0.938930439587253
"KIAA1549" 331.046225968946 -0.022941148396181 0.101787199115056 -0.225383433237507 0.821680998479425 0.937822486734778 0.938930439587253
"SLC25A19" 55.8574546454313 -0.0453278827820651 0.203683060964123 -0.222541248975285 0.823892566168261 0.937822486734778 0.938930439587253
"AGO3" 392.287219525025 -0.0188575271008396 0.0840544329984519 -0.22434898943625 0.82248575950418 0.937822486734778 0.938930439587253
"CANX" 5341.77405377167 0.0162535211752821 0.0725264575539346 0.224104716036836 0.822675822940473 0.937822486734778 0.938930439587253
"ZSCAN5A" 84.5912280912285 -0.0359840076898435 0.15964528074907 -0.225399758270356 0.821668299677544 0.937822486734778 0.938930439587253
"MTSS2" 454.126121034557 0.0239759726954609 0.106935476712305 0.224209714424006 0.822594124868061 0.937822486734778 0.938930439587253
"LRRIQ1" 238.664859331603 0.0327552096935116 0.145903967054437 0.22449841738224 0.822369498237532 0.937822486734778 0.938930439587253
"SLCO5A1" 22.5913167637956 -0.0771070278901148 0.346304465162243 -0.222656753368717 0.823802662202208 0.937822486734778 0.938930439587253
"BNIP2" 469.652268584253 -0.0174094171907674 0.0771794493822314 -0.225570632209971 0.821535384262475 0.937822486734778 0.938930439587253
"ATP6V1C2" 14.8241832444005 -0.096536840909002 0.432420903201776 -0.22324739667813 0.823342965413347 0.937822486734778 0.938930439587253
"PLAC8" 11.3743096251331 -0.0917532732156234 0.410216421374544 -0.223670405266027 0.823013775713046 0.937822486734778 0.938930439587253
"CCDC25" 641.201796709201 -0.0149768087346051 0.0667252071533839 -0.224455035413788 0.822403250843502 0.937822486734778 0.938930439587253
"PLPP5" 641.807102469412 -0.0379599839278376 0.169179039309582 -0.224377582960347 0.822463512230558 0.937822486734778 0.938930439587253
"XRRA1" 97.3053648560424 -0.0334269865910223 0.149854888672877 -0.223062369783552 0.823486965051343 0.937822486734778 0.938930439587253
"EGFL7" 52.7640545589197 0.0421557572174165 0.187681546441111 0.224613223925261 0.822280176536971 0.937822486734778 0.938930439587253
"DOLK" 374.56118888789 0.0183911993113781 0.0823580186183272 0.223307937950871 0.823295849655086 0.937822486734778 0.938930439587253
"SGF29" 98.7500955231968 0.0334104858752081 0.149568952124773 0.223378484642565 0.823240948063635 0.937822486734778 0.938930439587253
"FAM20C" 35.8093767598603 -0.0521836670212113 0.230703460099035 -0.226193690371224 0.821050777807849 0.937822486734778 0.938930439587253
"PCP4" 1029.63577683815 -0.0449627718851634 0.199251075784869 -0.225658866372745 0.821466752745486 0.937822486734778 0.938930439587253
"BTBD9" 122.351699563963 0.0275076186858117 0.123521296995409 0.222695351772691 0.823772619275088 0.937822486734778 0.938930439587253
"CA13" 32.1976833463925 -0.0581636811847398 0.257023537510117 -0.226297100056256 0.820970353716023 0.937822486734778 0.938930439587253
"SMG1P4" 25.5200084381966 -0.0582261550319005 0.260093807738138 -0.223865979502759 0.822861588324831 0.937822486734778 0.938930439587253
"BCL9L" 194.917420124361 -0.0315127804926477 0.139722982139431 -0.225537560178903 0.821561109159133 0.937822486734778 0.938930439587253
"C3orf70" 22.6128009922273 0.0680200336866565 0.303579306517097 0.224060178761973 0.822710477477354 0.937822486734778 0.938930439587253
"ZNF165" 14.1329576840477 -0.0803658028772532 0.35730062279503 -0.224924888875316 0.822037706822957 0.937822486734778 0.938930439587253
"MRPS18B" 528.469353129519 0.0218998203423892 0.0981561345524921 0.223112090163632 0.823448268921066 0.937822486734778 0.938930439587253
"ZBTB9" 297.312923087583 0.0220245383080192 0.0978576336937373 0.225067145777802 0.821927039164949 0.937822486734778 0.938930439587253
"KCTD11" 112.08534412337 -0.0347267378187113 0.155321182037403 -0.223580179877518 0.823083987441412 0.937822486734778 0.938930439587253
"LTB4R" 25.205542524687 -0.0642367014444969 0.285559098458255 -0.22495063820874 0.822017675065463 0.937822486734778 0.938930439587253
"PPP1CB-DT" 24.8306360099995 0.0638220860970397 0.286885259737445 0.222465546523544 0.823951491160295 0.937822486734778 0.938930439587253
"FTX" 525.726505956823 -0.0203587907894327 0.090269903760682 -0.225532430425612 0.82156509932658 0.937822486734778 0.938930439587253
"GTF2IP4" 20.6789506783447 -0.0601639641017446 0.266177000653412 -0.226029912254079 0.821178155667314 0.937822486734778 0.938930439587253
"RPL13AP20" 215.673679770587 -0.0198170811577574 0.0881258457219068 -0.224872521737753 0.82207844632477 0.937822486734778 0.938930439587253
"RPL32P27" 14.432048746776 -0.0808534374517582 0.36322660012842 -0.222597787230264 0.823848558779757 0.937822486734778 0.938930439587253
"BGLAP" 32.4781043360653 -0.0508079452577221 0.227307866564636 -0.223520400000211 0.823130507816269 0.937822486734778 0.938930439587253
"BCKDHA" 139.268447579748 0.0282070207582355 0.12597549456834 0.223908791585919 0.82282827470737 0.937822486734778 0.938930439587253
"LBX2-AS1" 30.2397196718667 -0.0574719406287192 0.256752265553468 -0.223842000010515 0.82288024776733 0.937822486734778 0.938930439587253
"BOLA2-SMG1P6" 373.428928744017 0.0173275114672176 0.0774357048945737 0.22376643294987 0.822939050302314 0.937822486734778 0.938930439587253
"RN7SL5P" 52.5742594548971 -0.0468291051669261 0.208042324967556 -0.225094125314303 0.821906051042662 0.937822486734778 0.938930439587253
"SINHCAFP2" 20.375388014361 0.0605895492228049 0.27211119178341 0.222664671841326 0.823796498866847 0.937822486734778 0.938930439587253
"MIR106AHG" 17.0378441197811 0.0940533561325066 0.422236573121894 0.222750377678332 0.823729790508387 0.937822486734778 0.938930439587253
"HOMEZ" 176.41594699246 -0.0301436723157569 0.133818395705247 -0.225258060798699 0.821778523868516 0.937822486734778 0.938930439587253
"MARCHF9" 137.805851809497 -0.0255363240137672 0.114885584253448 -0.222276138296271 0.824098926376714 0.937841916689722 0.938951886385205
"CCDC121" 25.4968742217766 0.0593660312645766 0.267013559966406 0.22233339487345 0.824054357246859 0.937841916689722 0.938951886385205
"HERC6" 12.4856982231381 -0.124097020195577 0.559271555344926 -0.221890455557035 0.824399160703335 0.938009806230176 0.939122964829923
"NELL2" 535.111097744787 0.0280948434184691 0.126601688587096 0.221915234559776 0.824379870741626 0.938009806230176 0.939122964829923
"DNAJC9" 460.291894944113 0.015751842154381 0.0710068975392752 0.221835380790554 0.824442035695497 0.938009806230176 0.939122964829923
"PRPF39" 178.068006524439 -0.0237836093355806 0.107313491437953 -0.221627392948369 0.82460395625939 0.938119848395675 0.939234134124608
"JADE2" 27.1657386573149 0.0570939979725843 0.258341995129337 0.221001614329101 0.825091176004006 0.938163108212669 0.939284417072143
"UFM1" 914.387672700129 -0.0323719470610144 0.146204266983265 -0.221415884289614 0.824768625467914 0.938163108212669 0.939284417072143
"OBSL1" 518.497669544916 0.0159561437415307 0.0721952026722927 0.221013906061855 0.825081605237136 0.938163108212669 0.939284417072143
"FGF19" 80.7573230768135 0.0552865961075334 0.250174287735673 0.220992319426318 0.82509841335301 0.938163108212669 0.939284417072143
"DHDDS-AS1" 11.955191725043 -0.0833189364220682 0.376598452856157 -0.221240782563417 0.824904956041994 0.938163108212669 0.939284417072143
"TVP23C-CDRT4" 80.0719465760407 -0.0375191849048474 0.169538347391845 -0.221302056331429 0.824857248955532 0.938163108212669 0.939284417072143
"NBPF15" 72.1368284914303 0.0344366827572391 0.155697199260679 0.221177278208986 0.824954400521152 0.938163108212669 0.939284417072143
"ARHGAP44" 36.1889088379783 0.0508690462184153 0.230767137819148 0.220434532833186 0.825532753452429 0.938175864890952 0.939315081696081
"ZZZ3" 260.198489971543 -0.0201050745422434 0.091487882176297 -0.219756694154325 0.826060648194897 0.938175864890952 0.939315081696081
"ABLIM1" 659.630430025514 0.0168656101283376 0.0763678742359045 0.220846924142982 0.825211625337726 0.938175864890952 0.939315081696081
"EMD" 2141.81031632883 -0.0158667832244658 0.0722222959157122 -0.21969369740036 0.826109713504861 0.938175864890952 0.939315081696081
"DHRS7B" 124.764140401242 0.0324003833634843 0.147518808899422 0.219635608538398 0.826154956882468 0.938175864890952 0.939315081696081
"SLC17A5" 193.765098875095 0.0271126262370367 0.123501931362379 0.219532001952933 0.826235653851591 0.938175864890952 0.939315081696081
"THOC2" 841.793875200221 -0.0159138943028229 0.0724386526651515 -0.219687883710166 0.826114241558288 0.938175864890952 0.939315081696081
"ZNF780B" 86.2862339013907 0.0326332997791351 0.148690855923481 0.219470791101833 0.826283330546159 0.938175864890952 0.939315081696081
"FAM8A1" 309.752623533539 0.0188641967058512 0.0857601330483765 0.219964638991525 0.825898694229919 0.938175864890952 0.939315081696081
"HOMER1" 159.442346238223 -0.0328355580982366 0.149171249960003 -0.220119883067553 0.82577779010076 0.938175864890952 0.939315081696081
"NOL8" 358.089721232666 -0.0187350210317933 0.0850716557260634 -0.220226359436584 0.825694868663647 0.938175864890952 0.939315081696081
"TMEM184B" 527.246142888786 0.0251586767511139 0.11402671829761 0.220638435681799 0.825373971145802 0.938175864890952 0.939315081696081
"KHDC1-AS1" 93.1820790158177 -0.0346412660636815 0.157450447852638 -0.220013766465137 0.825860433293266 0.938175864890952 0.939315081696081
"SNHG20" 50.0355444885396 -0.0442015158558299 0.201302365196721 -0.219577727328908 0.82620003910099 0.938175864890952 0.939315081696081
"MISFA" 20.8813322687082 0.0625317170653624 0.283779879509237 0.220352891732506 0.82559633064336 0.938175864890952 0.939315081696081
"STX5-DT" 30.7664534060721 -0.0589715468207414 0.268294460347061 -0.219801581979952 0.826025687521017 0.938175864890952 0.939315081696081
"LINC01418" 136.953953897344 -0.0326890833400373 0.148444413126048 -0.220210937223216 0.825706879021326 0.938175864890952 0.939315081696081
"GABPB1-IT1" 240.284413774427 -0.02381319126699 0.108265142475185 -0.219952523245865 0.825908130149694 0.938175864890952 0.939315081696081
"DIABLO" 292.636940147612 -0.0185348314251592 0.0844874577424194 -0.219379679782379 0.826354297688051 0.938182406307558 0.939322623631237
"NAIF1" 135.478108519238 -0.0292246499609043 0.133456021368874 -0.218983374906156 0.826662998380511 0.938458830732112 0.939600376720679
"HSPG2" 231.64315601272 -0.0346183645194336 0.158363762283264 -0.218600291002887 0.826961426095368 0.938649495003168 0.939793258282882
"SLC16A14" 349.751054683128 0.020879790345137 0.0954945648681617 0.2186489919501 0.8269234859893 0.938649495003168 0.939793258282882
"CKB" 7624.37175245078 -0.031263192041499 0.14313463132628 -0.21841808479063 0.827103376054285 0.938662515749255 0.939808279670709
"DYNLT2" 20.5345756018418 0.0639112481225653 0.29259825245595 0.218426622804889 0.82709672428456 0.938662515749255 0.939808279670709
"PTPN12" 331.329736967035 0.0190651134599788 0.0873896664445222 0.218162103548959 0.827302810886863 0.938705311703613 0.939854104004363
"RAB11FIP4" 79.4311379892816 -0.0418812681662422 0.191894469659467 -0.218251564209037 0.827233110873303 0.938705311703613 0.939854104004363
"HTRA1" 310.042899816031 0.0283315336613553 0.129890580076485 0.218118462822111 0.827336812462713 0.938705311703613 0.939854104004363
"MAST2" 93.1279909533857 0.0319594863680275 0.146646008896256 0.217936284857483 0.827478755341571 0.938718310482892 0.939869102041406
"HTATIP2" 135.432066040428 -0.035943343692037 0.164882240201446 -0.217994028029477 0.827433764481885 0.938718310482892 0.939869102041406
"DBF4" 407.720203849411 -0.0214385863323766 0.0984220902199097 -0.217822912361191 0.827567091693708 0.93874450609343 0.939896321236763
"SNRPN" 1911.33739793718 0.0201340505176254 0.0929806474581361 0.216540227112213 0.828566672177927 0.939644190893674 0.940801078068959
"CDKN2AIPNL" 251.886108705971 -0.0219769030967879 0.101502535051664 -0.2165158051038 0.8285857066407 0.939644190893674 0.940801078068959
"TEN1-CDK3" 52.6535686842062 0.0390246591044249 0.180242432472394 0.216512053067204 0.828588630979172 0.939644190893674 0.940801078068959
"TM4SF19-DYNLT2B" 53.2472618958631 0.0377795091732759 0.174525430052251 0.216469938862004 0.828621454966565 0.939644190893674 0.940801078068959
"MAGEL2" 41.7750362636092 0.0496072854303441 0.229366086321159 0.216279948906151 0.828769537650735 0.939738049311906 0.940896043794291
"ERMP1" 30.7912103990676 0.0489331881023368 0.226636373903462 0.215910567485431 0.829057459714704 0.939889170423673 0.941050325925253
"RNU6-37P" 16.0397904343943 -0.0858262565612421 0.397472624580525 -0.215929981723444 0.829042326309282 0.939889170423673 0.941050325925253
"SULT1A3" 41.4103543731932 -0.044401342324264 0.205697425650318 -0.215857549912878 0.829098787254466 0.939889170423673 0.941050325925253
"INS-IGF2" 19.2076410389782 0.0616531721618653 0.285741774829558 0.215765343372143 0.829170663974197 0.939896597594009 0.941058753570715
"GNB4" 242.518042720561 0.019054370409649 0.0885513967919652 0.215178654430643 0.829628032427514 0.940340958765327 0.941504655796217
"RAB3IL1" 26.2222940829447 0.0708536596665449 0.329555878039574 0.214997408293949 0.829769339196576 0.940427038389943 0.941591833497257
"CDCA3" 534.8577310381 -0.05170999243748 0.241208977239598 -0.214378391008703 0.830251991430509 0.940603594700958 0.941700406034092
"TSHZ3" 18.8082019566833 0.0783190323995124 0.365163054358837 0.214476879477928 0.830175194972516 0.940603594700958 0.941700406034092
"ADHFE1" 37.2950450303007 0.0458177262396155 0.213652696613704 0.214449557463141 0.830196499171548 0.940603594700958 0.941700406034092
"PLAG1" 369.876623132414 -0.0176507773697652 0.0823210184961023 -0.214413981899422 0.830224239219547 0.940603594700958 0.941700406034092
"FANCA" 176.826939258827 -0.026608844672218 0.124066995369596 -0.214471581204575 0.83017932626387 0.940603594700958 0.941700406034092
"RPS26P47" 10.231152609839 0.0938894417392768 0.437896008247615 0.214410362211353 0.830227061683401 NA 0.941700406034092
"CD9" 203.774191607422 0.0377196490675913 0.177012160527824 0.213090721875361 0.831256201329086 0.94070233412959 0.941815186408379
"ASPM" 667.700972729611 0.0413311335768737 0.193908938466282 0.213147129285434 0.8312122053017 0.94070233412959 0.941815186408379
"KIF16B" 108.427244942508 0.0343512272435959 0.161329961016989 0.212925280754134 0.831385243313307 0.94070233412959 0.941815186408379
"ANP32B" 2536.0123373978 -0.0103388582130917 0.0484524408818973 -0.213381576343958 0.831029349549577 0.94070233412959 0.941815186408379
"MRPL15" 491.804718005587 0.015785447675952 0.073906574142953 0.213586515935905 0.830869515483672 0.94070233412959 0.941815186408379
"PI15" 478.027451579287 -0.0346181970646484 0.162526322473112 -0.213000556081466 0.831326528945263 0.94070233412959 0.941815186408379
"GRTP1" 65.7913592162146 0.0351787258621174 0.165176341841685 0.21297678269104 0.831345071965794 0.94070233412959 0.941815186408379
"ARF6" 615.817197031888 -0.0228816988432823 0.107310118223896 -0.213229649002352 0.831147843439219 0.94070233412959 0.941815186408379
"C2orf68" 568.099183797615 0.013616466751322 0.0636624901215273 0.213885236429318 0.830636553457385 0.94070233412959 0.941815186408379
"JAGN1" 438.929862916584 0.0174163303776608 0.0816020774486453 0.213429987595861 0.830991592587015 0.94070233412959 0.941815186408379
"TCAP" 12.2532829998576 0.0830408618819456 0.388678906761973 0.213649005483078 0.830820780765696 0.94070233412959 0.941815186408379
"XPNPEP3" 280.431901751697 0.0183280624878317 0.0857792928173652 0.213665348429188 0.830808035239462 0.94070233412959 0.941815186408379
"CRYGS" 33.6618657147399 -0.0493062385182672 0.230739874202029 -0.213687550488548 0.830790720383081 0.94070233412959 0.941815186408379
"XNDC1N" 54.2936160633561 0.0402102995232412 0.188469117405577 0.213352193063601 0.831052266383603 0.94070233412959 0.941815186408379
"PAPOLA-DT" 30.3595899183351 -0.051359805116506 0.240045074917628 -0.21395900388346 0.830579027001523 0.94070233412959 0.941815186408379
"DACH1" 631.967197817079 -0.0261691864458421 0.122220819625821 -0.214113982592812 0.830458172109718 0.94070233412959 0.941815186408379
"SNRPB" 1490.12616208787 0.0173952636041573 0.0817394113720624 0.212813663716972 0.831472305760221 0.940723408066038 0.941839267030351
"NR1D1" 35.4519766226592 -0.0745502111755379 0.350577156130358 -0.212649939883183 0.831600015790376 0.940723408066038 0.941839267030351
"POLL" 225.683439749141 0.0201972755123596 0.0949647001328525 0.212681927959592 0.831575063678356 0.940723408066038 0.941839267030351
"BRF2" 158.269245267444 0.0240307882587669 0.113231664734512 0.212226750486365 0.831930138172434 0.940734837189077 0.9418556762797
"RWDD1" 1071.76162165974 0.0148565732649082 0.0699256705344873 0.212462363983781 0.83174633668927 0.940734837189077 0.9418556762797
"NAAA" 18.0602793787143 0.0669902523361868 0.315447210671811 0.212365968282037 0.831821533616657 0.940734837189077 0.9418556762797
"TMEM44" 42.4732513474538 -0.0409815197722593 0.193110562512706 -0.212217908948211 0.831937035612581 0.940734837189077 0.9418556762797
"ZFP42" 27.2511429009184 -0.0983177750273905 0.462947861035285 -0.212373321711701 0.831815797255643 0.940734837189077 0.9418556762797
"ERCC4" 226.824150389406 -0.0210490344056098 0.0992398919836021 -0.2121025525611 0.832027028354319 0.940762662786794 0.941884527911413
"ARFRP1" 201.574477616473 -0.0274040763902152 0.129313928522618 -0.211918984314378 0.832170239613663 0.940850652802246 0.941973615675563
"MAP3K4" 299.273746083302 0.0201436575339971 0.0951967696850416 0.211600221316777 0.83241893665421 0.940901411592129 0.942028405004741
"NEIL3" 28.4516562695565 0.0540976045112095 0.255748992578214 0.211526168552414 0.832476714593259 0.940901411592129 0.942028405004741
"RPL35A" 14630.876175465 -0.0133209247702011 0.0629457210099659 -0.211625580841184 0.832399150685943 0.940901411592129 0.942028405004741
"RBM43" 37.5090120019482 -0.05169254819349 0.244193751005705 -0.211686613521417 0.83235153229944 0.940901411592129 0.942028405004741
"RGS2" 68.7650926310985 0.0449337737303332 0.212536522114525 0.211416716916638 0.832562113331895 0.940924019057364 0.942052031676922
"HDX" 81.1340552549117 -0.0317704069797722 0.150381892761304 -0.211264843103154 0.832680614899046 0.940984031351514 0.942113107953582
"NFE2L3" 22.5034630608166 0.0621880625751428 0.295102811649649 0.2107335481743 0.833095194747679 0.941286233532405 0.94241864888988
"MAMDC4" 707.212225040928 0.0148888902017531 0.0706737845128529 0.210670622839581 0.833144299696635 0.941286233532405 0.94241864888988
"RPS26P6" 255.601603769627 0.0175911335077701 0.0834641626810675 0.210762714711333 0.833072434321819 0.941286233532405 0.94241864888988
"CCDC43" 174.546876088557 0.0294017018806473 0.139684250289582 0.210486878940855 0.833287691371934 0.941300408531003 0.942434824300667
"ADM-DT" 12.1078726356302 -0.0942345440966049 0.447632116965567 -0.210517834902927 0.833263533298152 0.941300408531003 0.942434824300667
"ZFY" 63.5989626287634 -0.0366960326919527 0.174642615294863 -0.210120723570223 0.833573451444279 0.941475376354524 0.94261198610114
"LAMB2" 348.775688381647 -0.0182582829086839 0.0868617017433629 -0.210199461238151 0.83351200004034 0.941475376354524 0.94261198610114
"FTH1P2" 178.889983990506 0.0236550319573059 0.112731775324573 0.209834644129389 0.833796732846127 0.94165364145919 0.942791457932804
"MAU2" 398.938259177808 -0.0193695763421409 0.092368898297627 -0.209698033636052 0.833903360345927 0.941700145095141 0.942839009169187
"ZNF155" 46.1329493224805 -0.0434521090371352 0.207389996140919 -0.209518828514804 0.834043238522633 0.941784187401008 0.942924144457527
"GPX1P1" 137.939126376472 -0.0239449661978948 0.114454773681983 -0.209208977726231 0.834285104286136 0.941909453897436 0.943051545070982
"ARHGAP11B" 35.3927031333922 0.0554462598147573 0.264959110789336 0.209263458235416 0.834242576325461 0.941909453897436 0.943051545070982
"ITGB1P1" 41.3152223021514 0.0496812079954778 0.237782353996062 0.208935638665183 0.834498482455773 0.942076435117588 0.943219719951753
"LIPE" 97.3747376633371 0.0282042803995847 0.135509684564116 0.208134794869513 0.835123719638357 0.942492111645375 0.943643828441673
"PTCH2" 18.6403475420083 -0.0685964379185361 0.329933321266651 -0.207910003315781 0.835299238328017 0.942492111645375 0.943643828441673
"AREL1" 237.782081217629 0.0192952071876834 0.0926670535254765 0.208220791032043 0.835056575453237 0.942492111645375 0.943643828441673
"AFF2" 73.2591550825125 -0.0336106431760588 0.161750739992957 -0.207792824796488 0.835390735322037 0.942492111645375 0.943643828441673
"THBS2" 98.0573317689878 0.0438104722204647 0.210676298879656 0.207951594239323 0.835266763248921 0.942492111645375 0.943643828441673
"PRR13P5" 31.7395586593079 -0.0483267298201491 0.232426690832565 -0.207922462119304 0.835289510199358 0.942492111645375 0.943643828441673
"NPTXR" 31.4020058756382 0.0673997860580226 0.324316607735855 0.207820951657577 0.835368772704037 0.942492111645375 0.943643828441673
"KDSR-DT" 50.6101345434775 -0.0446960616441926 0.2148442010134 -0.208039413832747 0.835198192762322 0.942492111645375 0.943643828441673
"ZNF582-DT" 12.5838398723473 -0.081954848483961 0.395046402906275 -0.207456258001683 0.835653550567297 0.942714700138173 0.943867679417738
"SMPD4" 353.816531734994 -0.0193399908197917 0.0934024234736986 -0.207060910204731 0.835962289628151 0.942730025887219 0.943887974104295
"TYW1" 166.088584630531 0.0219627775003089 0.105954896056639 0.207284215432277 0.835787900707869 0.942730025887219 0.943887974104295
"RPL26P19" 1523.42830304177 -0.0109376813938125 0.052834101357913 -0.207019351379094 0.835994745641856 0.942730025887219 0.943887974104295
"INTS6-AS1" 21.1671526412054 -0.0609081267315816 0.293937752175986 -0.207214372024981 0.835842443643965 0.942730025887219 0.943887974104295
"LINC03059" 27.4194666864829 -0.0491517273327952 0.237393861117059 -0.207047170897812 0.835973019523489 0.942730025887219 0.943887974104295
"ZDHHC8" 177.96952924397 0.0243876449952567 0.117910187975346 0.206832381611977 0.836140766053755 0.94282079482613 0.943979844208681
"CDADC1" 98.2070294745131 0.0286438572359652 0.138707187499247 0.206505933487554 0.836395730376612 0.942890237143848 0.9440543183376
"TRMT13" 188.33470947778 0.0245002490131959 0.11874072239572 0.206334006723872 0.836530016481876 0.942890237143848 0.9440543183376
"DMTF1" 240.590084890254 0.0221126454804811 0.107150635459363 0.20636970920128 0.836502130107825 0.942890237143848 0.9440543183376
"PLCE1" 44.3531281913173 -0.0430930104815441 0.208599388775453 -0.206582630632401 0.836335826401845 0.942890237143848 0.9440543183376
"ZSCAN31" 42.6211529221923 -0.0452354226616175 0.219230615551924 -0.206337160290022 0.83652755329649 0.942890237143848 0.9440543183376
"TGFB2" 25.7421812695265 -0.064427707884626 0.313192480959773 -0.205712818159581 0.837015245261734 0.943253664199003 0.944421161249738
"COPS8" 925.185627749443 -0.0134940038352295 0.0656101515797646 -0.205669450692007 0.837049123192443 0.943253664199003 0.944421161249738
"ZNF236-DT" 38.8936118680299 0.0468539148852671 0.22780955514537 0.205671420829423 0.83704758414793 0.943253664199003 0.944421161249738
"AGO1" 391.599597677524 -0.0217020531290244 0.105685719206955 -0.205345180899296 0.837302446831648 0.943331967573581 0.944502527588089
"NEUROD1" 18.3974530619599 0.0882677069608999 0.429793257406901 0.205372479534582 0.837281120143904 0.943331967573581 0.944502527588089
"NUDT21" 720.421475829485 -0.0127812345418939 0.0622476686338388 -0.20532872672031 0.837315301493064 0.943331967573581 0.944502527588089
"SEH1L" 184.718073474479 0.0247980172659387 0.120897482981679 0.205116075656402 0.837481436898849 0.943383416270849 0.94455799293118
"EPHB1" 50.1094113056036 0.0405086978822625 0.197652954426152 0.204948608028004 0.837612277472225 0.943383416270849 0.94455799293118
"TRABD" 278.762123176958 0.0182273512498258 0.0889105361922483 0.205007775573565 0.837566050021538 0.943383416270849 0.94455799293118
"LRRC8E" 17.8354831722642 0.0662601121293256 0.323323238714962 0.204934579997016 0.837623237618856 0.943383416270849 0.94455799293118
"TSC2" 355.924380175325 -0.0165332190206664 0.0808019702410644 -0.204614057941177 0.837873671133167 0.943463424953673 0.94464106448239
"RTN2" 36.01919173263 0.0555343691026997 0.271382298361901 0.2046351933708 0.837857156880765 0.943463424953673 0.94464106448239
"TNFAIP2" 110.000252234316 0.111976653645013 0.547317178516503 0.204591885729816 0.837890995555882 0.943463424953673 0.94464106448239
"HK1" 506.586615032673 -0.0156785234962976 0.0767355235394182 -0.204318974747643 0.838104243021616 0.943493444659231 0.944674083632669
"IRX2" 13.8596898898475 0.0717407438678027 0.350972550821355 0.204405568754346 0.838036578818368 0.943493444659231 0.944674083632669
"ZNF107" 95.8460154659334 -0.0267674164567596 0.131016301008338 -0.204306000480474 0.838114381164139 0.943493444659231 0.944674083632669
"ARL14EP" 298.710699141844 -0.0212309342055579 0.104064286264214 -0.204017487340985 0.83833983338695 0.943673409698908 0.94485526107934
"HSPA13" 858.629820484574 0.0212326441835643 0.104117635399125 0.203929373752784 0.838408690451243 0.943677089745168 0.944859932793964
"CEP68" 240.615722588411 0.0196650741441738 0.0965738065437323 0.203627410453876 0.838644671455268 0.943795035815283 0.94498000061108
"B4GAT1-DT" 24.8164712311284 0.0555696850313667 0.272833511146958 0.203676171588155 0.838606564181056 0.943795035815283 0.94498000061108
"CYSRT1" 14.277333431109 -0.0702851050298369 0.345640278506452 -0.203347553512994 0.838863389539458 0.943967343085697 0.945153511124749
"H2AC8" 14.1576459664371 0.0709264977655493 0.349098715516519 0.203170320064364 0.83900191017821 0.944049384816148 0.945236642786423
"SH3GLB2" 512.913448969361 -0.0228553462421091 0.11258229250821 -0.203010133591323 0.839127111675694 0.944116428119322 0.94530475716201
"NEXN" 55.7783236524212 0.0400923117449713 0.197926163590414 0.202561960569992 0.839477424631732 0.94414141996415 0.945334712096862
"ZDHHC20" 277.431212694483 0.0279596833616516 0.138003450513762 0.202601335383737 0.839446646163809 0.94414141996415 0.945334712096862
"ZNF470" 44.5266715946039 0.0387085330930772 0.191011376392516 0.20265040660999 0.839408288556819 0.94414141996415 0.945334712096862
"AMACR" 60.8297365079365 0.0318193785580672 0.156896676077756 0.202804669630463 0.83928770794708 0.94414141996415 0.945334712096862
"RPL29P33" 13.1181342553115 -0.0667352368033327 0.329332022429806 -0.202638165310987 0.839417857202643 0.94414141996415 0.945334712096862
"SEC22C" 388.073134003262 -0.017305831648358 0.085801755869458 -0.201695541926761 0.840154748004804 0.944200340632766 0.945407496456485
"PRKAB1" 653.815285626757 0.0171820684874766 0.0851068942382834 0.201888091925549 0.840004211662648 0.944200340632766 0.945407496456485
"ATP6V1A" 514.012644223309 -0.0205423581463222 0.101524020462678 -0.202339880283542 0.839651024739839 0.944200340632766 0.945407496456485
"CDC42EP1" 166.837848085996 -0.0355237044359712 0.17643622564714 -0.201340197035365 0.840432573377169 0.944200340632766 0.945407496456485
"LIF" 66.7869687061385 0.0382882012306625 0.189592967412702 0.201949480263778 0.839956219249688 0.944200340632766 0.945407496456485
"VPS13B" 338.250857066311 -0.0186642586152018 0.0922847169811667 -0.202246474018127 0.839724042726745 0.944200340632766 0.945407496456485
"MINDY1" 55.7097749036014 -0.0384155030623425 0.190579917029577 -0.201571622346653 0.840251631909579 0.944200340632766 0.945407496456485
"GPAT4" 247.200535493829 -0.0239754051650997 0.119076969773931 -0.201343762867138 0.840429785343152 0.944200340632766 0.945407496456485
"NFIA" 1757.18106997244 0.0301194862743003 0.148955334019815 0.202204818461175 0.839756606350226 0.944200340632766 0.945407496456485
"FAM66A" 1393.95035791793 -0.01293017945194 0.0642270752758215 -0.201319761119616 0.840448551743386 0.944200340632766 0.945407496456485
"NNT-AS1" 201.179570755404 0.0220822452401011 0.109667007706801 0.201357233153829 0.840419253283456 0.944200340632766 0.945407496456485
"DPP3-DT" 48.5547273357266 0.0448980953798617 0.222122680098629 0.202131972115255 0.839813553576809 0.944200340632766 0.945407496456485
"ZNF516-AS1" 14.2056150827491 0.0784418293531459 0.388208935905601 0.202060854601812 0.839869150107115 0.944200340632766 0.945407496456485
"MIR497HG" 87.4421292377097 -0.0354276547985966 0.175832240108507 -0.201485545408134 0.84031893076923 0.944200340632766 0.945407496456485
"RELT" 36.1586676527398 0.0466570345221052 0.231873921736084 0.201217257088573 0.840528698247845 0.944216654465177 0.945424814969323
"BLVRB" 467.139200855679 0.0222142521791939 0.110552274224411 0.200938898227466 0.840746351584037 0.944239989586381 0.945451130582141
"ATP13A2" 340.121499244639 -0.0202409678273406 0.100699318742174 -0.201004019492572 0.840695431112584 0.944239989586381 0.945451130582141
"TDRKH" 115.782672662266 -0.0257720802659156 0.128247902718757 -0.200955179145759 0.840733620932961 0.944239989586381 0.945451130582141
"TRAM1" 1165.21707253932 -0.0219191493475473 0.109421371231997 -0.200318722940092 0.841231320516355 0.944264646739913 0.94548859003391
"UBE2D3" 3314.43235606692 0.012303238691758 0.0613247709259729 0.200624291065181 0.840992362713275 0.944264646739913 0.94548859003391
"SLC16A10" 88.8200359812702 0.0367336196626169 0.183790500591695 0.199866802388354 0.841584754414821 0.944264646739913 0.94548859003391
"ZWINT" 439.767381605132 -0.0294406972672658 0.147153793759468 -0.200067538288468 0.841427760770036 0.944264646739913 0.94548859003391
"ATXN10" 1169.07066056663 0.0109656923364898 0.0547906086588442 0.20013817340063 0.841372519217636 0.944264646739913 0.94548859003391
"MED4" 670.891795657219 -0.0129543788007695 0.0645842505872601 -0.200581081037192 0.841026152565458 0.944264646739913 0.94548859003391
"FHAD1" 61.7095476840518 0.0376263548699926 0.188246886694748 0.199877700665539 0.841576230813778 0.944264646739913 0.94548859003391
"C1orf50" 115.12752693515 0.0275057484281617 0.137243513128958 0.200415653906474 0.841155517796028 0.944264646739913 0.94548859003391
"DHRSX" 179.405019762799 0.0195545582426446 0.0974770797594807 0.200606730227192 0.841006095094875 0.944264646739913 0.94548859003391
"GSTM2" 64.6061040330953 0.0331993362526885 0.165896952055823 0.200120230307288 0.841386551886022 0.944264646739913 0.94548859003391
"MORF4L1P1" 123.492791476215 -0.0324327599157697 0.161987129459654 -0.200218128588098 0.841309989662816 0.944264646739913 0.94548859003391
"RPL21P72" 21.1286045803924 -0.0731906705397879 0.366283286956832 -0.19981984749529 0.841621478300851 0.944264646739913 0.94548859003391
"PIK3CD-AS2" 85.0397304317052 -0.0296506708474319 0.148048118776771 -0.200277255073667 0.84126374999453 0.944264646739913 0.94548859003391
"LRRC75B" 27.1294789880779 0.0493978713783084 0.247333547840369 0.19972167871942 0.841698258184041 0.944277157017698 0.945502097841605
"PCDHA5" 51.1760329678637 -0.0356161550474516 0.17844059172974 -0.199596710043389 0.841796001015814 0.944313181242439 0.945539149998608
"MIR4709" 778.218905817416 0.0200656785149694 0.100593145259886 0.199473616846646 0.841892279346205 0.944347557124284 0.945574551594918
"OSBPL1A" 958.125346501481 0.029840542331586 0.149699113340421 0.199336800771341 0.841999293910036 0.944393969502464 0.945622005259629
"NHLH2" 37.6579384910343 -0.0586997786893639 0.295132835333214 -0.198892741375557 0.842346647628115 0.944709920186556 0.945939347947862
"DNTTIP1" 574.904099394536 0.0151802808636835 0.0763581625577155 0.198803642665045 0.842416346435527 0.944714449923177 0.945944864593181
"THAP4" 510.610007631187 -0.0184366356518937 0.0928028249485049 -0.198664595200889 0.842525120873874 0.944762796285036 0.945994254835392
"FAF1" 262.777640178709 -0.0196860498820954 0.0991497038429669 -0.198548751222435 0.842615745919255 0.944790784935025 0.946023260758711
"BUB1" 431.527791636593 -0.0437757021087982 0.220730308142141 -0.198322117507345 0.842793048090439 0.94491594918766 0.946149569058012
"LINC01772" 10.1099580970814 0.0787329667094391 0.397537506004846 0.198051669390106 0.843004637975943 NA 0.94631434758874
"IMP4" 291.300426457025 -0.0201569511903199 0.102050954851007 -0.197518496713224 0.843421808266788 0.945547216560897 0.946709857203519
"CGNL1" 103.687724674375 0.0423134300756176 0.21444703038785 0.197314133933631 0.843581719487507 0.945652807166829 0.946816564396732
"LINC02019" 10.6299020523807 -0.0836542416175443 0.424476825506909 -0.19707611014487 0.843767978139245 NA 0.94695282465881
"RALGDS" 246.217295684461 -0.0232181242472231 0.117869631236575 -0.196981393796186 0.843842098117223 0.945870996237972 0.946963221474873
"METTL18" 72.8289239932274 -0.0373991912585944 0.190058531584815 -0.196777229344765 0.844001871062849 0.945976390188694 0.947069729433497
"BRD10" 326.510632510786 -0.0178043567054416 0.0905917471036147 -0.196533981015707 0.844192238252313 0.946116055769924 0.947210548737572
"EMSY-DT" 106.598388526302 0.027078308397628 0.137882663334787 0.196386606863549 0.844307578326204 0.946171620605765 0.947267170058468
"SGCE" 576.853181739936 0.0141856808157962 0.0722773631240369 0.196267271005057 0.844400977114453 0.946202590243205 0.947299167641039
"FRG1" 565.152803744145 0.0220857977592499 0.112701209385866 0.195967708595145 0.844635440722211 0.946241299933244 0.947341889175437
"NRL" 31.7737301294647 0.0497966519447757 0.253910885714123 0.196118617776953 0.844517324343768 0.946241299933244 0.947341889175437
"PEX11B" 169.735915951089 -0.0220962146085412 0.11280080239242 -0.195887033956295 0.844698586067736 0.946241299933244 0.947341889175437
"FEM1A" 439.263669385164 -0.0165139562003636 0.0842537306427866 -0.19600267043816 0.844608075831871 0.946241299933244 0.947341889175437
"CAMTA1-DT" 15.1828035667067 0.0825983331362984 0.422310554727619 0.195586712696709 0.8449336611469 0.946430947184243 0.947532748571881
"TMEM260" 179.968530243479 -0.0233988400572822 0.119709609679161 -0.195463339325844 0.845030235085858 0.946465438456743 0.947568271445251
"MIR17HG" 119.61789910638 -0.0426588326986441 0.218374225049652 -0.195347379888559 0.845121007685218 0.946493427148356 0.947597284074018
"HNRNPC" 5064.37653966229 -0.00993528959554586 0.0511326845953037 -0.194304086988196 0.845937785667968 0.946632425506163 0.947749319806351
"MAN2B1" 135.256124718871 0.022350705192138 0.115143784844501 0.194111260302257 0.846088764874275 0.946632425506163 0.947749319806351
"BEX1" 1906.8860243669 -0.0148094625420811 0.0759944850304793 -0.19487549045357 0.845490422108663 0.946632425506163 0.947749319806351
"KLRD1" 13.6997888491144 -0.0757486526594581 0.390207859845887 -0.194123851552798 0.846078906019573 0.946632425506163 0.947749319806351
"C6orf52" 70.8764981328484 -0.0353448255680947 0.18202459190385 -0.194176101143327 0.846037995239711 0.946632425506163 0.947749319806351
"CXCL3" 116.737421445075 -0.0685573612866508 0.352662428264644 -0.194399391009705 0.845863166728447 0.946632425506163 0.947749319806351
"MEAF6" 721.778965817575 -0.0117913818840417 0.0605847818105975 -0.194626134346812 0.845685642030585 0.946632425506163 0.947749319806351
"PCDHB9" 27.169886825514 0.0515525366883931 0.264416433515581 0.194967218954473 0.845418610609648 0.946632425506163 0.947749319806351
"FAM200C" 54.7881934847493 0.0374923544845206 0.192847268534698 0.194414755103336 0.845851137434985 0.946632425506163 0.947749319806351
"PABPC1P3" 12.8871896992959 -0.0700380866958505 0.36084183167592 -0.194096361750966 0.846100430359276 0.946632425506163 0.947749319806351
"RPL10P9" 2959.62231324659 -0.00956001145786045 0.0491453227199473 -0.194525357221435 0.845764542737357 0.946632425506163 0.947749319806351
"FAUP1" 21.2066280561428 0.0589890400341832 0.303566197974129 0.194320185935888 0.845925180789068 0.946632425506163 0.947749319806351
"RPL22P2" 69.1034575001588 -0.0306178323691137 0.157581262809731 -0.194298686424938 0.845942014117513 0.946632425506163 0.947749319806351
"ZFYVE19" 75.0753395174802 0.0299895167570771 0.154693588442548 0.19386399306533 0.8462823781466 0.946762371259877 0.947880408355209
"REST" 797.479117805799 0.0152473958841831 0.0787258620172555 0.19367709026598 0.846428731485401 0.946786990887355 0.947907035606783
"MTFR2" 70.2604896467267 -0.04206925841354 0.217223795853263 -0.193667817323099 0.846435992756745 0.946786990887355 0.947907035606783
"POU3F3" 175.00820434504 -0.0201763759898171 0.104226496645655 -0.193582022222351 0.84650317609313 0.94678853370864 0.947909569302538
"SNX15" 291.35396562559 0.0156724066710928 0.0810825808261199 0.193289440363301 0.846732295762418 0.946914158577499 0.948037320822271
"NFKBIZ" 51.5936235319371 0.0421584435907634 0.218131796125669 0.1932705104875 0.846747120118022 0.946914158577499 0.948037320822271
"GHR" 12.4481980964955 0.0741373231583568 0.384537765314249 0.192795948397346 0.847118776672744 0.947165559791491 0.948291986739631
"CRISPLD1" 867.237655590644 0.0189464531221787 0.0982423898101462 0.192854155510598 0.847073189541598 0.947165559791491 0.948291986739631
"GUK1" 1015.36373726524 0.0118274591755866 0.0613676132768991 0.192731288443947 0.847169418192709 0.947165559791491 0.948291986739631
"ALKBH7" 1093.44215219389 0.0118535477742354 0.0617055101676832 0.19209869170555 0.847664899695204 0.947498646427486 0.94856802669817
"REEP5" 901.636159006958 -0.0224134586690732 0.116665565654398 -0.192117173078038 0.847650423302246 0.947498646427486 0.94856802669817
"ZNF169" 66.9947675768791 0.0311313260022337 0.162054339139 0.192104242118017 0.847660552071574 0.947498646427486 0.94856802669817
"ACTA1" 10.0924857264081 -0.0822740993359381 0.428322057527804 -0.19208466594228 0.847675886059703 NA 0.94856802669817
"KPNA2" 3170.19316691033 0.0330250116973265 0.172129211761534 0.191861749434366 0.847850500280247 0.947632486446997 0.948690716115556
"CCND3" 157.610017030631 -0.0241067477656438 0.125724870521229 -0.19174207669256 0.847944245017337 0.947663647452963 0.948722905861926
"DNAH5" 47.1943447174825 -0.0389926056884561 0.203466914326942 -0.191641013564499 0.848023413729681 0.947667759403976 0.948729009846074
"CLEC3B" 15.8821485004257 0.0611592129111953 0.31925385937457 0.191569220278209 0.848079654579204 0.947667759403976 0.948729009846074
"PKN2" 512.838392933458 0.0164063135896143 0.0858447529253839 0.191116090739694 0.848434641403738 0.947843591933922 0.948908019849558
"OGFOD1" 364.98440725826 0.0177183126695378 0.0926965204692642 0.191143233638556 0.848413376482314 0.947843591933922 0.948908019849558
"TAF1A" 66.9242399142029 -0.033205636854088 0.173621032961867 -0.191253538166548 0.848326960277625 0.947843591933922 0.948908019849558
"UBXN2A" 242.90911426909 -0.0189946207868048 0.0994403380136647 -0.191015247596952 0.848513647251295 0.947857170105904 0.948923695122255
"N4BP2L1" 17.5038340180281 0.0603813081714487 0.316738153644073 0.190634779791325 0.848811739533869 0.947857170105904 0.948927570380705
"SOX13" 113.54029404456 -0.0293801243635501 0.15394678818808 -0.19084597158114 0.848646270449297 0.947857170105904 0.948927570380705
"CEP112" 128.437532508522 -0.0268916793107127 0.141026989680982 -0.190684629740339 0.848772681423003 0.947857170105904 0.948927570380705
"CRADD" 60.5997876632349 0.034152437940609 0.179086558035667 0.190703525240611 0.848757876639405 0.947857170105904 0.948927570380705
"MAGEF1" 554.828736734336 -0.0138975506153249 0.072916247636534 -0.19059607516558 0.848842065388836 0.947857170105904 0.948927570380705
"CCDC150" 115.523075245658 -0.0296663722358742 0.15599957174035 -0.190169574857883 0.849176251787921 0.948156752345538 0.949228483567251
"AFF4" 808.677557988409 -0.0118472880175587 0.0623624064758692 -0.189974837198481 0.849328848449316 0.948211948674041 0.949285727212288
"SIPA1L2" 719.695430458957 0.0154183233481591 0.0811754376162673 0.189938284300291 0.849357491973244 0.948211948674041 0.949285727212288
"GBF1" 511.698293460588 0.0159649636836614 0.0843299482701839 0.189315468717132 0.849845572260996 0.948241806412657 0.949322561440043
"ERGIC3" 1581.40963907846 0.0151281545760753 0.0798768759188497 0.189393418333545 0.849784482530869 0.948241806412657 0.949322561440043
"KDM5C" 671.932368104042 0.0129566042694181 0.0684372797351498 0.189320854358324 0.849841351462456 0.948241806412657 0.949322561440043
"KLRG1" 34.2248905393916 0.0438562598841409 0.231245939077479 0.18965202182187 0.8495818193954 0.948241806412657 0.949322561440043
"FARS2" 167.954761434446 -0.023390661888796 0.123459914290377 -0.189459566882424 0.849732642097973 0.948241806412657 0.949322561440043
"RIN1" 128.20410808071 -0.0378596131963117 0.19958610955572 -0.189690621659931 0.849551570213989 0.948241806412657 0.949322561440043
"MIR3654" 124.813310370947 -0.0231062111765034 0.121927786871397 -0.189507345039197 0.849695198894118 0.948241806412657 0.949322561440043
"LIX1" 613.405849037005 0.0238147688995337 0.125857507107982 0.189220090614868 0.849920322059515 0.948251674456599 0.949333431945454
"TRMT1" 223.628347639608 0.0206199335147092 0.109149921193557 0.18891386534438 0.850160326275953 0.948445900167358 0.949528870493015
"ECPAS" 511.532325105587 0.0147178952658679 0.0780701177341968 0.188521494433728 0.850467867473146 0.948626294171972 0.949712443931132
"ATPAF2" 180.502206648231 0.0210929606706926 0.111841629096481 0.1885966865924 0.85040892992753 0.948626294171972 0.949712443931132
"NSUN3" 104.381071372504 0.0272897204750716 0.144807459157752 0.188455212416526 0.85051982171382 0.948626294171972 0.949712443931132
"DSN1" 137.388232633527 -0.0229043761529842 0.121608205431107 -0.188345647169014 0.850605704337698 0.948648544609783 0.949735710716122
"PML" 199.054335413656 0.0217953516840415 0.115775526220865 0.188255259081807 0.850676556295353 0.948654029761087 0.949742192878762
"PWWP2B" 86.6565581669826 -0.0301017693105353 0.16004385605787 -0.188084504160228 0.850810408202111 0.94872976464481 0.949819005287791
"ALG10" 39.3687930431417 -0.0368078329482615 0.196006668899182 -0.187788676553623 0.851042312653038 0.948914816681023 0.9500052604776
"KRT14" 348.746218733318 0.0233844624278923 0.124581310066582 0.187704419028782 0.851108365963141 0.948914929831668 0.950006364301492
"CABYR" 61.9712584253675 0.0363013746919388 0.193738729397014 0.187372833531643 0.851368321072828 0.948995659216816 0.950092137407358
"RHOC" 1186.95304518656 0.0231740264342317 0.123798558640958 0.187191407465747 0.851510561613087 0.948995659216816 0.950092137407358
"NSA2" 1288.25949205156 -0.012394677762295 0.0661406889429056 -0.187398679396799 0.851348057951119 0.948995659216816 0.950092137407358
"TRIM8" 630.457276421534 0.0120035642607803 0.0641226269960202 0.187197013333925 0.851506166462696 0.948995659216816 0.950092137407358
"KCNQ5" 49.0215930950205 -0.0538306696080697 0.287342347867876 -0.187339840463828 0.851394187733894 0.948995659216816 0.950092137407358
"ACAD10" 163.277243897907 0.022489561368152 0.12045624161474 0.186703163461478 0.851893375633034 0.94924557021674 0.950346296168986
"PRDM16" 423.659288487516 0.0232225602376726 0.12447180487798 0.186568839910674 0.851998699873435 0.94924557021674 0.950346296168986
"ITGB2" 15.7946207101171 0.0655363585386018 0.350949855506732 0.186739950195947 0.851864531301841 0.94924557021674 0.950346296168986
"PCOLCE2" 13.4120551865206 0.0630265955159689 0.337801731347115 0.18657866336157 0.851990997132427 0.94924557021674 0.950346296168986
"MAP2K3" 98.9179476815056 -0.0317736848583072 0.171201543514721 -0.185592280338146 0.852764507789668 0.949308357376907 0.950366337280892
"RABL2B" 529.241379582931 -0.0150741738691712 0.081634127932653 -0.184655293697842 0.853499413516343 0.949308357376907 0.950366337280892
"KIAA0930" 349.120166212628 0.0146492602820757 0.0791779694741609 0.185016872488203 0.8532158017097 0.949308357376907 0.950366337280892
"NT5DC3" 31.4535292750081 0.0531070475020755 0.288667204345854 0.183973262991273 0.854034429933743 0.949308357376907 0.950366337280892
"ICMT" 613.334074355409 -0.0118614273169651 0.0638641412980556 -0.185729066043611 0.852657233478323 0.949308357376907 0.950366337280892
"ZNF45" 60.632502502206 0.0297440658106301 0.15991999053401 0.185993419029777 0.852449922138031 0.949308357376907 0.950366337280892
"DACH2" 14.2871577228128 0.0607328233822863 0.329177752893453 0.184498566043569 0.85362235198037 0.949308357376907 0.950366337280892
"KNSTRN" 536.744171668582 -0.0263355846940012 0.141643622187618 -0.185928489311843 0.852500840486091 0.949308357376907 0.950366337280892
"TRPC4" 18.7001012846528 0.0574266048134913 0.309256505420452 0.185692471482262 0.852685932528714 0.949308357376907 0.950366337280892
"SOX3" 684.715751291493 0.014963674026618 0.0811561778752846 0.184381206931814 0.853714411762906 0.949308357376907 0.950366337280892
"CDCA8" 602.366116410168 -0.0460385689499095 0.249586082532586 -0.184459680134203 0.853652854958784 0.949308357376907 0.950366337280892
"SETDB2" 52.1687186315256 0.0350279482980207 0.188503561688618 0.185821148333962 0.85258501939481 0.949308357376907 0.950366337280892
"TMTC3" 252.84368476383 0.017426574409509 0.094062562895797 0.185265783463866 0.853020574258688 0.949308357376907 0.950366337280892
"PRPSAP2" 591.349742219363 0.0124157918867368 0.0674279867490868 0.184134103438954 0.853908253192471 0.949308357376907 0.950366337280892
"UPF2" 340.286135413546 0.0151307598083499 0.0820701558517173 0.184363727000688 0.853728123682174 0.949308357376907 0.950366337280892
"CCDC50" 609.238482592648 0.0123022664758975 0.0667430202277518 0.184322891501128 0.853760156765087 0.949308357376907 0.950366337280892
"ZCCHC10" 246.898186575855 0.0179777130057377 0.0971884520367092 0.184977871640011 0.853246391919845 0.949308357376907 0.950366337280892
"MOV10" 118.886099772427 -0.0246922589815022 0.134040523344979 -0.184214880435463 0.853844886348831 0.949308357376907 0.950366337280892
"SPC24" 168.895310902321 -0.0276081014799401 0.149923610912004 -0.184147789077361 0.853897517201976 0.949308357376907 0.950366337280892
"ATP5MG" 4902.43308920029 0.0083851386325242 0.0455031820142431 0.184275873935575 0.853797039619135 0.949308357376907 0.950366337280892
"TIGD4" 11.1869987632219 0.0750236336331973 0.407709409228601 0.184012514636697 0.854003637305434 0.949308357376907 0.950366337280892
"CAVIN4" 71.9735733422592 -0.0292326620306196 0.156876189525206 -0.186342249382101 0.852176377417979 0.949308357376907 0.950366337280892
"MRM3" 105.348295061602 0.0289130315564622 0.155764937111924 0.185619640032896 0.852743050706746 0.949308357376907 0.950366337280892
"TTLL11" 33.4280800452713 0.0424381892891975 0.229277456975152 0.185095341901829 0.85315425510553 0.949308357376907 0.950366337280892
"NOP10" 3703.8195252263 0.0114110471830006 0.0615244519596044 0.185471740414573 0.852859043589537 0.949308357376907 0.950366337280892
"ZNF177" 25.4727539858805 0.046596968270178 0.250098090194735 0.186314770472241 0.852197925100837 0.949308357376907 0.950366337280892
"SMURF1" 158.899099890969 -0.0278463764203895 0.15072058140341 -0.184754969501195 0.853421228845203 0.949308357376907 0.950366337280892
"SUMO2P17" 38.6785298988774 0.0361172446456623 0.195373146037379 0.184862891232515 0.853336577776716 0.949308357376907 0.950366337280892
"EEF1A1P38" 12.5467730750079 -0.0677193487110573 0.367550459441811 -0.184245038936697 0.853821228258167 0.949308357376907 0.950366337280892
"RPSA2" 486.886272120534 0.0136340196343321 0.0738597473143215 0.18459336959698 0.853547986866545 0.949308357376907 0.950366337280892
"RIPK4" 10.661820653872 -0.0714652180662828 0.387224844341117 -0.184557419573335 0.853576186369471 NA 0.950366337280892
"ZNF823" 60.6485286021993 0.0331607660054336 0.1803588044883 0.183859978998611 0.854123301642963 0.949333801779757 0.950392800433539
"KRBA1" 86.8896877226781 0.0271219482967689 0.14777177884893 0.183539431602135 0.854374782281016 0.949393293748784 0.950455329225533
"SAP130" 359.333011426557 0.0150491352281674 0.0819472560019423 0.183644162872406 0.854292615309772 0.949393293748784 0.950455329225533
"ZSCAN1" 126.769654230974 -0.0279730721867856 0.152408730407233 -0.183539828145292 0.854374471169902 0.949393293748784 0.950455329225533
"TEX9" 262.959776414017 -0.0218956378835479 0.119372769314171 -0.183422383591705 0.854466614225962 0.94942201293406 0.950485070418503
"GSTP1" 17390.0746384813 -0.0125076193823136 0.0682953648981046 -0.18314009158564 0.854688099179166 0.949528819081806 0.950593975688337
"FAM72C" 44.1173385581955 0.0439228326043803 0.239842943785928 0.183131644029451 0.854694727267755 0.949528819081806 0.950593975688337
"BRD4" 2797.32197980547 0.0109178467859211 0.059672210700827 0.182963671995645 0.854826522958191 0.949601915713593 0.950668143934233
"YBX2" 77.5477611058688 -0.0312075755493465 0.170962757361876 -0.182540197823843 0.855158810947314 0.94982437640188 0.950866271161187
"CHD2" 1160.84567495284 -0.0165626281243052 0.0907166240102479 -0.18257544639706 0.855131151425989 0.94982437640188 0.950866271161187
"SLC27A1" 138.863281422702 0.0284264147934982 0.155986834229613 0.182235987632485 0.855397531782801 0.9498695444386 0.950866271161187
"WTIP" 572.035731743602 0.0170595923709094 0.0935687741509188 0.182321426412979 0.8553304846407 0.9498695444386 0.950866271161187
"MT-RNR1" 31858.5319421118 0.0168278278147153 0.0923190505814937 0.182279038927732 0.855363747622443 0.9498695444386 0.950866271161187
"PDK2" 179.585709402772 -0.0204523605426221 0.112605329613598 -0.181628708097599 0.855874117762409 0.94990662647081 0.950866271161187
"IFT88" 294.726419474653 0.0201588047617234 0.1120516338055 0.179906388484394 0.857226059751375 0.94990662647081 0.950866271161187
"ARID1B" 804.088135615028 0.0135117375543752 0.0746657732126957 0.180962936202176 0.856396668275238 0.94990662647081 0.950866271161187
"ZC3H11A" 405.128759012972 0.0124907923087176 0.0689966410536279 0.181034788331349 0.856340269998782 0.94990662647081 0.950866271161187
"TFRC" 394.052161608618 0.0243955987074019 0.134668336040522 0.181153190309422 0.856247335348659 0.94990662647081 0.950866271161187
"ACOX3" 113.950900173717 0.0277844450204285 0.153758246624675 0.180702145285583 0.856601374815198 0.94990662647081 0.950866271161187
"LAPTM4B" 1824.73542395273 0.0214275401327799 0.118138381613846 0.181376618166475 0.856071970485238 0.94990662647081 0.950866271161187
"CACNG7" 13.8386768246013 0.068826516789855 0.38249977342116 0.179938712575581 0.85720068295077 0.94990662647081 0.950866271161187
"SMG9" 196.030773437632 -0.0199572924011778 0.111211317736486 -0.179453789482706 0.857581398906295 0.94990662647081 0.950866271161187
"GAB1" 89.2513701218264 0.0297973444621944 0.164531044356211 0.181104694124976 0.856285400146888 0.94990662647081 0.950866271161187
"ADGRB2" 113.413853351994 -0.0332291209634955 0.184906234964352 -0.179707952897866 0.857381849585657 0.94990662647081 0.950866271161187
"BST2" 57.0413699898485 0.0816783105990297 0.449908268885423 0.18154436414644 0.855940314084723 0.94990662647081 0.950866271161187
"WDR44" 89.2489593058665 -0.0274669504633416 0.152859801226779 -0.179687205157308 0.857398138754346 0.94990662647081 0.950866271161187
"PDE6B" 59.8057233647125 0.0366947338067627 0.203777488042905 0.180072559335095 0.857095604923401 0.94990662647081 0.950866271161187
"PRADC1" 109.439472213856 -0.0300959222630853 0.165815757550182 -0.18150218476056 0.855973418441988 0.94990662647081 0.950866271161187
"IQCC" 40.6758902692823 0.0368363408448212 0.202998062001363 0.181461539492795 0.856005318991292 0.94990662647081 0.950866271161187
"G6PD" 1230.75584509441 -0.0231248123939472 0.128732644222883 -0.179634408455946 0.857439590017657 0.94990662647081 0.950866271161187
"RPP14" 341.542946439049 -0.0146896345584782 0.0807133758474248 -0.181997524007007 0.85558466900825 0.94990662647081 0.950866271161187
"POP5" 278.278843366291 0.0146961178279802 0.0818466166170907 0.179556815362743 0.857500509910759 0.94990662647081 0.950866271161187
"SNUPN" 118.421230800599 0.0246811043714368 0.136984815736512 0.180174015920935 0.857015956883366 0.94990662647081 0.950866271161187
"MACROD2" 18.3850303117345 -0.0589860512604686 0.326905082064491 -0.180437853360848 0.856808839296371 0.94990662647081 0.950866271161187
"FGGY" 28.8043954735609 -0.0451415740924304 0.248451494306295 -0.181691698890646 0.855824680867495 0.94990662647081 0.950866271161187
"TRMT112" 6179.76786639547 0.0147288312638497 0.0819881286120122 0.179645901342011 0.857430566794581 0.94990662647081 0.950866271161187
"SNORC" 17.9557678356871 0.0578934714701141 0.322673964998275 0.179417857497191 0.857609610637742 0.94990662647081 0.950866271161187
"ABAT" 293.545353954886 -0.0231880535139616 0.129230340583011 -0.17943196163804 0.857598536854664 0.94990662647081 0.950866271161187
"ZDHHC11" 30.252033804015 0.0507497053413911 0.279928446211046 0.181295277519347 0.856135812603947 0.94990662647081 0.950866271161187
"RPS3AP20" 216.104982228994 -0.0178257470545881 0.098480517832945 -0.181007852586908 0.856361412356063 0.94990662647081 0.950866271161187
"MEG3" 22.2447045883616 -0.0533516529554547 0.293885174767792 -0.181539109611805 0.855944438075748 0.94990662647081 0.950866271161187
"CD27-AS1" 20.7930743288135 -0.0551610826237867 0.305045566594226 -0.180828992991603 0.856501805129988 0.94990662647081 0.950866271161187
"RPL23AP2" 114.073300573635 0.0232146070580016 0.128574970081639 0.180553081546599 0.856718385993583 0.94990662647081 0.950866271161187
"TTBK2-AS1" 16.8572617468612 -0.0568681559428854 0.314816035329311 -0.180639324434026 0.856650687174208 0.94990662647081 0.950866271161187
"CKMT2-AS1" 60.828365656538 -0.0312188860704903 0.172985690538828 -0.180470916254677 0.856782884968422 0.94990662647081 0.950866271161187
"LCMT1-AS1" 13.8660050106351 0.0672933972413166 0.374917117505441 0.179488729906657 0.857553965866494 0.94990662647081 0.950866271161187
"SLC20A1-DT" 10.0863321280103 -0.0737419387695778 0.406857014972311 -0.181247799732779 0.856173077095805 NA 0.950866271161187
"RPL13AP26" 10.5924460303891 -0.0716222662040471 0.397545014776905 -0.180161399443633 0.857025861313327 NA 0.950866271161187
"GALK2" 212.18469966941 0.0226998731992265 0.126579633418497 0.179332745609843 0.857676436329268 0.949907517966708 0.950868158454339
"MARS2" 76.4845970413217 -0.0316462104516919 0.176967869854118 -0.178824610805223 0.858075420133931 0.950276258073199 0.951238266599007
"ITGA1" 25.9508942650011 0.051521654068314 0.288331514584966 0.178688944711701 0.858181950313999 0.950320393272786 0.95128413730145
"SNX10" 58.962903464644 0.0521518280063137 0.292358429369258 0.178383185731389 0.85842205336872 0.950320393272786 0.951287420102354
"DLGAP5" 426.273927608695 0.0326334510303713 0.182970826019278 0.178353302219519 0.858445520667668 0.950320393272786 0.951287420102354
"TXNDC17" 1570.2793716087 0.0125128849538694 0.0701035429022872 0.178491477546439 0.858337013662388 0.950320393272786 0.951287420102354
"MATCAP2" 145.728367461225 0.0267750901336358 0.150036363628884 0.178457338514709 0.858363822281524 0.950320393272786 0.951287420102354
"ZFP64" 178.400494553643 0.0195565531993426 0.109805232380256 0.178102197640438 0.85864271615959 0.95039244558075 0.95136153427274
"HCN3" 61.3482165375944 0.0347800748711534 0.195203292541537 0.178173607721051 0.858586636053449 0.95039244558075 0.95136153427274
"ZC3H7A" 292.340421829205 0.0158443267509824 0.0890150415800968 0.177996060775027 0.858726069388287 0.95041159125836 0.951381693538082
"NFKBID" 29.6837736479898 -0.0430139619435091 0.241877297880649 -0.177833812103911 0.858853492348607 0.950479505262038 0.951450670848408
"SLC35E4" 64.0092341886656 0.0289736666367361 0.163117020100355 0.177625036424222 0.859017460981078 0.950514744950839 0.951487934136301
"YARS1" 689.905507652023 0.0360183901689567 0.20273095805573 0.177665959429123 0.858985320315855 0.950514744950839 0.951487934136301
"FAM76A" 211.377634834959 -0.0169507604426355 0.0959908677977747 -0.176587219508692 0.859832633670631 0.950612565948443 0.951596777398991
"POLR2F" 1276.43852603529 -0.0148311838146128 0.0839334588499583 -0.176701687477522 0.859742715319312 0.950612565948443 0.951596777398991
"NDRG4" 182.823330387421 0.0338604891928705 0.191066874504678 0.177217999094037 0.859337158196092 0.950612565948443 0.951596777398991
"IGFBP5" 263.45362683395 -0.0234551433183127 0.132461444147848 -0.177071475169281 0.859452247368667 0.950612565948443 0.951596777398991
"ZRANB3" 76.5012309036303 0.0298354542732283 0.168726131512775 0.176827703010362 0.859643728080213 0.950612565948443 0.951596777398991
"SIRT5" 145.649270701952 0.0217953915580215 0.123000518822732 0.177197557917889 0.859353213811437 0.950612565948443 0.951596777398991
"CSAD" 162.329556971162 -0.0301262553170818 0.170591490258441 -0.176598816690336 0.859823523620562 0.950612565948443 0.951596777398991
"MMAA" 82.085429097063 0.0263252687518085 0.148789989085287 0.176929032078353 0.859564134058323 0.950612565948443 0.951596777398991
"MID1IP1" 835.575788349607 -0.0124090772135102 0.0701878661024236 -0.176798040781037 0.859667028042642 0.950612565948443 0.951596777398991
"CHML" 311.694971531175 -0.0177464077146825 0.100160777643429 -0.177179212584187 0.85936762328726 0.950612565948443 0.951596777398991
"DICER1-AS1" 47.5340813893446 -0.0381501842003328 0.215505675174495 -0.177026355196644 0.859487688054902 0.950612565948443 0.951596777398991
"UBXN7" 798.758133712333 0.0144653738091627 0.0819631481451356 0.176486312892085 0.859911900641487 0.950627155315383 0.951612373902255
"ANXA7" 974.17617498275 0.0106459908895114 0.0603729346210974 0.176337144389717 0.860029082216243 0.950683653574624 0.951669922655503
"EXOG" 166.697228826891 -0.01838373284406 0.104411381429269 -0.176070200321155 0.860238791861597 0.95070890488576 0.951699166524995
"PBK" 253.479549527885 0.0301419150527595 0.171288492871267 0.175971628610294 0.860316231693953 0.95070890488576 0.951699166524995
"MIR1282" 14.138468396431 -0.0641776440152491 0.364661619445234 -0.175992318886983 0.860299976903141 0.95070890488576 0.951699166524995
"TOB1-AS1" 31.7353419446782 -0.0409977682318151 0.232697449448937 -0.176184862914931 0.860148712413118 0.95070890488576 0.951699166524995
"POP1" 56.9479598805989 -0.0325990737300872 0.185679605815475 -0.175566258808647 0.860634712121424 0.950914777914533 0.951907236700622
"VPS37D" 139.629152193701 -0.0229558172977736 0.130751477365009 -0.175568320606348 0.860633092204311 0.950914777914533 0.951907236700622
"C1orf226" 237.57025242077 0.0196022584091467 0.11170799454238 0.175477668267601 0.860704316658905 0.950918659916173 0.951912113887038
"RSPH9" 132.961352177938 -0.0264349606653412 0.150736118880204 -0.175372438017659 0.86078699622429 0.950936985693726 0.951931449812229
"NEDD8" 1472.90528931787 0.0106743905122759 0.0609340854396051 0.175179301293623 0.860938748007889 0.951031608931862 0.952027162955406
"ZNF282" 214.709135594728 0.0225498482591115 0.128880892901224 0.174966573799221 0.861105898633623 0.951143226588405 0.952139888371793
"PRICKLE2-AS1" 73.8841536578821 -0.0339284991514649 0.194114492582745 -0.174786017777638 0.86124777540663 0.95122517437491 0.95222390358201
"TYW1B" 35.2513714018605 0.0403891020560363 0.231186053690988 0.174703886377255 0.861312313855736 0.95122517437491 0.95222390358201
"SEC62" 1044.59741715676 -0.0149697290764022 0.0858575972753593 -0.174355322667507 0.861586223798369 0.95126862748927 0.952274333352046
"RASA4" 142.013875279079 -0.0213949954716268 0.122913907397883 -0.174064887566949 0.86181446756482 0.95126862748927 0.952274333352046
"KRT7" 34.4749231215275 -0.042193647083057 0.242296622524248 -0.17414046734735 0.861755070692622 0.95126862748927 0.952274333352046
"APTX" 266.816813036931 0.0156724437377443 0.0899949756250076 0.17414798580588 0.861749162105863 0.95126862748927 0.952274333352046
"CRIM1" 433.505406878805 -0.0184145013200592 0.105689318774728 -0.174232377817752 0.861682840860523 0.95126862748927 0.952274333352046
"MT-TV" 28.0154901757103 0.0435422181035068 0.249627632182034 0.174428678920268 0.861528577265223 0.95126862748927 0.952274333352046
"SLC25A53" 84.6853423897601 -0.0269633301308165 0.154500370425726 -0.174519517697718 0.861457193226261 0.95126862748927 0.952274333352046
"TTLL7" 149.520582032391 0.0269725794941093 0.15524881243662 0.173737750845088 0.862071567793004 0.951409253582569 0.952418076752755
"COL2A1" 723.537688492418 0.0254858973968805 0.146757513049984 0.173659916056224 0.862132741134223 0.951409253582569 0.952418076752755
"ZBTB8B" 25.5605031603723 0.0451420337694741 0.259959332295278 0.173650368197588 0.8621402452189 0.951409253582569 0.952418076752755
"ARFGEF1-DT" 21.3611264106779 -0.0508288797905094 0.292940656190032 -0.173512548417098 0.862248565269733 0.951455813873834 0.952465675707624
"NAALAD2" 26.2031814995426 -0.0468842467649325 0.270986546948636 -0.173013189373638 0.862641060344743 0.951524826825703 0.952539706490897
"KIF22" 799.044270226966 0.0264840501106957 0.153019197072611 0.17307665062527 0.862591178062015 0.951524826825703 0.952539706490897
"PSMA6" 837.507542383229 -0.0104523998350437 0.060414207189461 -0.173012281734735 0.862641773777764 0.951524826825703 0.952539706490897
"STX3" 384.905163201718 0.0180071263449842 0.103956150731362 0.173218479313623 0.862479698807419 0.951524826825703 0.952539706490897
"ARL4AP5" 35.3925929959593 0.0364696568272055 0.210637963702597 0.173139049514823 0.862542131359197 0.951524826825703 0.952539706490897
"FBXL13" 27.6438847272266 0.0464683169704111 0.269068656851356 0.17270059439172 0.862886776555697 0.951722111236747 0.952738189994686
"ORC1" 163.743550889195 0.0248043127305696 0.143728313184924 0.172577776646247 0.862983321439269 0.951755636123578 0.952772739231362
"EHD3" 61.7917347329922 0.0300401680811873 0.174406769737279 0.172241984221363 0.863247292438399 0.951973790419536 0.952992115295106
"GEMIN7" 213.961662537866 -0.0178161062525185 0.103584837866962 -0.171995309539417 0.863441216495071 0.952029804890949 0.953051154867879
"ZNF771" 191.343763416992 -0.0202453953462504 0.117685025027487 -0.172030344060528 0.863413673497439 0.952029804890949 0.953051154867879
"TMEM232" 17.6687974794308 0.0551192364592111 0.320600708896746 0.17192487393084 0.863496591175068 0.952029804890949 0.953051154867879
"SENP1" 205.048893705648 0.0163247642478105 0.0962396791086956 0.169626129253537 0.86530417216018 0.952059836219659 0.953109306581193
"MLF2" 2744.9862524482 0.0103688580222284 0.060769069707153 0.170627229809442 0.864516885604952 0.952059836219659 0.953109306581193
"PHKB" 349.048138798536 0.0162900659426078 0.0957605663327811 0.170112464519034 0.864921691120895 0.952059836219659 0.953109306581193
"POLR1G" 161.972583481745 -0.0213960537703199 0.126090978477385 -0.16968742751217 0.865255962068445 0.952059836219659 0.953109306581193
"C19orf25" 242.539812067728 0.0206430766098347 0.120822034553554 0.170855230886588 0.864337599529918 0.952059836219659 0.953109306581193
"PCMT1" 761.049963430833 -0.0132496291092677 0.077702075190634 -0.170518343001279 0.86460250997972 0.952059836219659 0.953109306581193
"VPS13C" 290.407026237737 0.0156411273005568 0.0914411634840757 0.171051271709602 0.864183450623974 0.952059836219659 0.953109306581193
"TAF4" 194.387844302939 0.0204955397759228 0.119869703875805 0.17098181703325 0.864238062956023 0.952059836219659 0.953109306581193
"GNAL" 124.115956200048 -0.0218277837626931 0.128565215039927 -0.169779856518066 0.86518326909428 0.952059836219659 0.953109306581193
"FMN2" 36.3890375782028 0.0362832396334141 0.21230034869351 0.170905228638106 0.864298285295368 0.952059836219659 0.953109306581193
"ZNF66" 32.9011223820418 -0.0414235894899529 0.244664586350331 -0.169307663638084 0.865554648293589 0.952059836219659 0.953109306581193
"VPS11" 150.917771391945 -0.0193743385893342 0.112937667746724 -0.171548952407831 0.863792142427288 0.952059836219659 0.953109306581193
"ADGRL4" 15.7791440667825 -0.0829490915170183 0.490084124898105 -0.169254801987852 0.865596225774938 0.952059836219659 0.953109306581193
"MRPL48" 346.653936395123 -0.0157094668165142 0.0919762622218235 -0.170799143572795 0.86438170250907 0.952059836219659 0.953109306581193
"CTNNBIP1" 1056.18927088269 0.0356263459564308 0.208789200988384 0.17063308728507 0.864512279557736 0.952059836219659 0.953109306581193
"TMTC2" 52.2760877791243 0.0324134001480988 0.190379259128634 0.170256992786162 0.864808032166745 0.952059836219659 0.953109306581193
"MYADM" 645.246832091036 0.0153743841514581 0.0905732900895188 0.169745232134802 0.865210500124475 0.952059836219659 0.953109306581193
"MIGA1" 169.776259417836 0.0198453871916387 0.116993807405687 0.169627672025606 0.86530295878868 0.952059836219659 0.953109306581193
"EP400" 565.104210920676 0.0112521427132723 0.0662746709658519 0.169780438730054 0.865182811203529 0.952059836219659 0.953109306581193
"ANKFY1" 407.706106659233 0.01334863503675 0.0784654596594541 0.170121160249161 0.864914852603879 0.952059836219659 0.953109306581193
"ZNF33A" 259.451491760535 0.0169111087629553 0.0988693008756129 0.171045092998393 0.864188308928987 0.952059836219659 0.953109306581193
"MMP23B" 13.6415612557565 0.0587471326876628 0.346212673772076 0.169685101494401 0.865257791434752 0.952059836219659 0.953109306581193
"ZNF136" 78.0860036213966 -0.0255501533919959 0.149707163842667 -0.170667540124183 0.864485187535851 0.952059836219659 0.953109306581193
"ZNF33B" 190.690579602051 -0.0187912038097749 0.110752713202978 -0.169668112557531 0.865271152914636 0.952059836219659 0.953109306581193
"SLC9A6" 160.405929399251 0.027759081635781 0.163752247766967 0.169518782272134 0.865388600037134 0.952059836219659 0.953109306581193
"R3HDM4" 367.949838664201 0.0174571636028918 0.102046635884545 0.171070446875316 0.864168373272311 0.952059836219659 0.953109306581193
"RXRB" 341.505104742784 0.0141239829771931 0.0823804992149676 0.171448135320682 0.863871408533757 0.952059836219659 0.953109306581193
"FADS3" 486.632611111507 -0.0203987603249074 0.118959061831339 -0.171477145253793 0.863848599715628 0.952059836219659 0.953109306581193
"MCRIP1" 892.437847056432 -0.0139962359707861 0.0827212847124264 -0.169197516932224 0.865641282834694 0.952059836219659 0.953109306581193
"LNC-LBCS" 28.9487656308543 0.0455823011209621 0.269208638400794 0.169319607987838 0.865545253708807 0.952059836219659 0.953109306581193
"HTD2" 275.486836767448 -0.0144549974890395 0.0849102971051126 -0.170238451422979 0.864822613185359 0.952059836219659 0.953109306581193
"UPK3BL1" 258.235378542685 0.0164016098924403 0.0968889028702057 0.169282646480292 0.865574325090578 0.952059836219659 0.953109306581193
"RABGAP1" 612.011544160704 0.0109409011400602 0.065771398863332 0.166347399160455 0.867883566492052 0.952211118465827 0.953109306581193
"GLI2" 323.180372456683 -0.0141410062483649 0.0850365162348851 -0.166293339314432 0.867926107525677 0.952211118465827 0.953109306581193
"HACD3" 1798.21152873973 0.0134066749156834 0.0808303281711596 0.165861938445858 0.868265601261649 0.952211118465827 0.953109306581193
"MAP2" 5293.02083438773 -0.009486025246782 0.0565583085049716 -0.167721162416803 0.866802646825505 0.952211118465827 0.953109306581193
"MEF2C" 54.6715320411895 -0.0450722914997363 0.274792098437895 -0.164023244321645 0.869712845301409 0.952211118465827 0.953109306581193
"TGDS" 216.248905461181 0.0231896433747134 0.141306156538812 0.164109221726259 0.869645162351035 0.952211118465827 0.953109306581193
"ZC3HC1" 165.556474515021 0.0184803185784464 0.112740500342318 0.163919075419516 0.869794850202674 0.952211118465827 0.953109306581193
"GRK3" 88.0612269564068 -0.0243185465634368 0.145802203957602 -0.166791350907894 0.867534224332911 0.952211118465827 0.953109306581193
"KDELR3" 144.449986881903 0.0340048859337681 0.203178389224651 0.167364679203995 0.867083115061222 0.952211118465827 0.953109306581193
"ZC3H7B" 327.709020337145 -0.0153389174903511 0.0910083849996463 -0.16854400273569 0.866155329587445 0.952211118465827 0.953109306581193
"OGFOD2" 61.0193604903553 -0.0291787400505449 0.175531496476999 -0.166230794109184 0.867975326376112 0.952211118465827 0.953109306581193
"ASCC3" 337.787387620018 0.0171821083014614 0.103560038844485 0.16591446365971 0.868224264900917 0.952211118465827 0.953109306581193
"PRP4K" 507.271505702845 0.0170778542375636 0.10318063938673 0.165514134619328 0.868539325448941 0.952211118465827 0.953109306581193
"GNLY" 239.77377401413 0.0205744556628765 0.122690528095993 0.167693920485688 0.866824079210786 0.952211118465827 0.953109306581193
"DNAI7" 28.4951233503157 0.0467344529459622 0.278317390545015 0.167917832423063 0.866647921077349 0.952211118465827 0.953109306581193
"ABITRAM" 184.449402683129 0.0170431221201644 0.103492467495814 0.164679831610487 0.869195992270246 0.952211118465827 0.953109306581193
"SLC35B1" 1611.97470278681 -0.022615460722033 0.134965488744828 -0.167564767351681 0.866925690803877 0.952211118465827 0.953109306581193
"NMI" 28.5265358695255 -0.0452209330905541 0.273150047974417 -0.165553451027727 0.868508382353792 0.952211118465827 0.953109306581193
"SNRPB2" 1799.04201677821 0.0114962488582703 0.0697441361130113 0.164834629819518 0.869074146195544 0.952211118465827 0.953109306581193
"PLEKHG3" 143.649876709823 0.0283962517124396 0.173232435574205 0.163919947314231 0.869794163815047 0.952211118465827 0.953109306581193
"METTL16" 324.308159224777 0.016193124887256 0.0982833077276849 0.164759665314913 0.869133152501971 0.952211118465827 0.953109306581193
"MTRFR" 298.895131598922 -0.0186800105155216 0.113352757702709 -0.164795377669714 0.86910504238536 0.952211118465827 0.953109306581193
"ANKRD6" 147.169969432393 -0.0230618517534838 0.139996510091195 -0.164731618941508 0.869155228642632 0.952211118465827 0.953109306581193
"SUMF1" 74.7503887674959 0.0276661798027716 0.16704387327341 0.165622236006758 0.868454247167216 0.952211118465827 0.953109306581193
"MCPH1" 204.250746087903 -0.0176008895749883 0.10512234459217 -0.167432429739578 0.867029810075147 0.952211118465827 0.953109306581193
"DHX37" 101.519417415102 -0.0235783698033662 0.143864958593612 -0.163892375418326 0.86981586947431 0.952211118465827 0.953109306581193
"MAGI1" 655.107322170754 -0.0146904470835 0.0881596553349756 -0.166634579362652 0.867657583685266 0.952211118465827 0.953109306581193
"ASAP2" 242.120520095511 -0.0160130436845719 0.0961013673143531 -0.166626595771446 0.867663865846753 0.952211118465827 0.953109306581193
"SNX22" 14.1998598860341 0.0631305625696243 0.375948715172597 0.167923336406779 0.866643591014191 0.952211118465827 0.953109306581193
"PSMG3" 968.551798455535 -0.00983593051257958 0.0584119111743465 -0.168389123294075 0.86627716428321 0.952211118465827 0.953109306581193
"B4GALT5" 460.855955777731 0.0133212509737715 0.0811493940152264 0.164157122002315 0.869607454811363 0.952211118465827 0.953109306581193
"CLDND2" 22.8723401832669 0.0482980145203853 0.288024874771163 0.167686956061549 0.866829558435034 0.952211118465827 0.953109306581193
"CFAP52" 24.3652299019581 0.0634162867865746 0.377645826833696 0.167925294761701 0.866642050349171 0.952211118465827 0.953109306581193
"STAT5B" 208.204233403307 -0.0156415372124885 0.0939215373088669 -0.16653834318161 0.867733310968773 0.952211118465827 0.953109306581193
"CTU2" 190.347249305914 -0.0185364356180613 0.110883116369976 -0.167170947434522 0.867235543305488 0.952211118465827 0.953109306581193
"RPL15" 17176.8694095162 -0.00767273069273111 0.0457145856179307 -0.167839882808029 0.866709245590333 0.952211118465827 0.953109306581193
"CALCB" 113.298335575728 -0.0762817098303754 0.452165687177436 -0.168703004216331 0.866030255630519 0.952211118465827 0.953109306581193
"SEPHS2" 626.964859938139 0.022719690716845 0.13477035134919 0.168580778260184 0.866126400877197 0.952211118465827 0.953109306581193
"NEUROG1" 49.6642855687018 0.0559750806826914 0.339704573314728 0.164775764236862 0.869120480604329 0.952211118465827 0.953109306581193
"TSHZ2" 568.314335429332 0.0155360485508638 0.0933980781181984 0.166342272388115 0.867887600859942 0.952211118465827 0.953109306581193
"IQGAP3" 120.72950148347 -0.0326157276115419 0.198808399655996 -0.164056084491288 0.869686992819924 0.952211118465827 0.953109306581193
"DHFRP1" 27.7225412908158 -0.0414261873912645 0.252337118960881 -0.16417001019056 0.86959730916117 0.952211118465827 0.953109306581193
"ZNF429" 94.7158200716743 0.0222267846182448 0.135020461179858 0.164617898828216 0.869244742195432 0.952211118465827 0.953109306581193
"PHACTR4" 729.845315715106 -0.00966008283399736 0.0583080275858521 -0.165673291208041 0.868414066077417 0.952211118465827 0.953109306581193
"FAM153CP" 20.0945204445501 -0.0484748393226 0.287679591286577 -0.168502878865366 0.866187679046903 0.952211118465827 0.953109306581193
"RPSAP61" 15.2364788410876 -0.0525572675107413 0.317029847781899 -0.165780187192021 0.868329938685524 0.952211118465827 0.953109306581193
"NSUN5P1" 29.6949329352375 -0.0389179242022595 0.232935175002698 -0.167076201358634 0.867310091358931 0.952211118465827 0.953109306581193
"TERF1P5" 17.2447968101584 -0.0508678180236153 0.304546935165458 -0.167027844151442 0.867348140204036 0.952211118465827 0.953109306581193
"RPL23AP43" 18.2020888800579 0.0530440505922058 0.317609101001598 0.167010486868697 0.867361797489592 0.952211118465827 0.953109306581193
"SEPTIN7-DT" 16.7863313548605 0.0524607856519759 0.318999046588301 0.164454365030381 0.869373468986594 0.952211118465827 0.953109306581193
"LINC02580" 11.9809330764911 0.0736834794841306 0.449517165919829 0.163916942600746 0.869796529236562 0.952211118465827 0.953109306581193
"FAM215B" 38.1297480160572 -0.0350070638584275 0.21171405103905 -0.165350687338039 0.868667965114385 0.952211118465827 0.953109306581193
"RPL5P1" 88.9226795405612 -0.0242421534169405 0.147051966894122 -0.16485432958809 0.86905864017014 0.952211118465827 0.953109306581193
"SCAMP1-AS1" 90.107813846206 -0.0277478991113478 0.164691769917191 -0.168483823601506 0.866202668652852 0.952211118465827 0.953109306581193
"ZNF324B" 18.8086596338941 0.049517207794354 0.29377216240527 0.168556501027633 0.866145498042934 0.952211118465827 0.953109306581193
"TSKU-AS1" 27.9206784881432 0.0478363355381548 0.28866997023096 0.165712891783935 0.868382900156862 0.952211118465827 0.953109306581193
"MZF1-AS1" 550.86263162086 -0.0126232801374852 0.0766166521665589 -0.164758962712742 0.869133705539941 0.952211118465827 0.953109306581193
"MRPL20-DT" 13.7971108903732 0.0657005786658789 0.398107402532501 0.16503229592802 0.868918562097519 0.952211118465827 0.953109306581193
"SNURF" 212.308461217142 0.0190224045856464 0.114514966865342 0.166112824431193 0.86806816193434 0.952211118465827 0.953109306581193
"NPHP3-ACAD11" 126.680474421784 -0.0191872167503341 0.11588169356714 -0.165575909012904 0.868490707391934 0.952211118465827 0.953109306581193
"CKAP2-DT" 19.0184959860217 -0.0493023948592456 0.295472923481344 -0.166859265066833 0.867480785491722 0.952211118465827 0.953109306581193
"MOXD1" 10.415227402199 0.0663218366912793 0.404513355963144 0.163954627736252 0.869766862189315 NA 0.953109306581193
"ADAP1" 10.8933988813956 -0.072951580544344 0.436646654212338 -0.167072345203104 0.867313125482025 NA 0.953109306581193
"ADCY5" 10.3133683882392 0.0695203188267806 0.41163657608579 0.16888761316558 0.865885042501595 NA 0.953109306581193
"MRTO4" 341.660736224484 -0.0152670926738306 0.0933918451478588 -0.163473509380391 0.870145629019423 0.952280641273136 0.953183845946764
"ZNF101" 64.0799467946829 0.0286318219023897 0.17523461404419 0.16339135996938 0.870210305216791 0.952280641273136 0.953183845946764
"ZC3H11B" 28.5944571416421 -0.0377481226113485 0.230772357122286 -0.163572981972645 0.870067315451246 0.952280641273136 0.953183845946764
"MIR670HG" 21.4380686170544 -0.0565807368921189 0.34592967736717 -0.163561384275406 0.870076446112333 0.952280641273136 0.953183845946764
"NBPF19" 60.8189538265942 0.0279877650571937 0.171203996547011 0.163476119843431 0.870143573817186 0.952280641273136 0.953183845946764
"RIOK2" 193.263859647115 -0.0187380663729123 0.114814979409912 -0.163202279608601 0.870359171404627 0.952339018616477 0.953244258132404
"COQ6" 222.484359459793 0.017814631979811 0.109188080942704 0.163155463728309 0.87039603105412 0.952339018616477 0.953244258132404
"PNMA3" 28.2709466512856 -0.0448960552635448 0.275378056982267 -0.163034251005831 0.870491467040168 0.952371015723059 0.953277275200892
"LINC02175" 16.2175923329981 -0.0632572301909274 0.388562369286519 -0.162798137933637 0.870677374423688 0.952501981691607 0.953409355329254
"E2F1" 176.226497380778 0.0212730997274882 0.130778910292578 0.162664604559681 0.870782517214185 0.952544579767178 0.953452983415397
"SMAD2" 724.000507342291 -0.0089836905785444 0.0553110642418666 -0.162421220811448 0.870974160920968 0.952681787086124 0.953591311008327
"NCDN" 151.281300911555 -0.0194787922258829 0.120398340620769 -0.161786218360245 0.871474206214853 0.952816238067766 0.953733801526675
"LMF2" 526.714712876372 0.0165407895839737 0.102228482989042 0.161802162179661 0.871461650307955 0.952816238067766 0.953733801526675
"EFNB3" 538.040131427347 0.0264605690949223 0.163210855788917 0.162125055756979 0.871207375570814 0.952816238067766 0.953733801526675
"ZFC3H1" 342.027364906679 -0.0208553903342037 0.128929589181156 -0.161757983304362 0.871496441664881 0.952816238067766 0.953733801526675
"GTF2H2" 140.858785130564 -0.0188106586474313 0.116306634548501 -0.161733324332303 0.871515860988465 0.952816238067766 0.953733801526675
"EPB41" 653.454002669843 0.01532528873122 0.0945925227128693 0.162013743705082 0.871295030946178 0.952816238067766 0.953733801526675
"TTC9C" 406.410552740943 -0.0156579751198118 0.0968505396760749 -0.161671531952029 0.871564523788079 0.952816238067766 0.953733801526675
"TPPP" 18.0040625862319 -0.0506716780471677 0.313577165448556 -0.161592372246507 0.871626864432022 0.952816238067766 0.953733801526675
"GNG11" 640.532286142948 -0.0150860229611881 0.0935126987240942 -0.161325928638835 0.87183670262699 0.952939405023973 0.953891921697766
"NLE1" 124.108667804666 0.0216550751955974 0.134993923924367 0.160415184373261 0.872554029111682 0.952939405023973 0.953904361774072
"ZNF213" 109.270571540781 0.0224060688731452 0.141931456367478 0.157865419312919 0.874562847709958 0.952939405023973 0.953904361774072
"NLRP1" 472.837417895208 -0.0159964112857896 0.100095628289971 -0.159811288055948 0.873029731788942 0.952939405023973 0.953904361774072
"ABHD17B" 193.298123365036 0.016882169967937 0.107236515397341 0.157429303865236 0.87490652025184 0.952939405023973 0.953904361774072
"TCERG1" 1090.2561765301 0.0146824425964624 0.0912715044544919 0.160865570083629 0.87219928017328 0.952939405023973 0.953904361774072
"ZNF684" 33.4423409784893 0.0368124162823566 0.231608105056428 0.158942694485531 0.873714022895784 0.952939405023973 0.953904361774072
"ABCD3" 331.255706168934 0.0187994498027227 0.118285861822416 0.158932348406495 0.873722174263168 0.952939405023973 0.953904361774072
"EEF2KMT" 169.673614417912 0.0201977842991716 0.127681492962308 0.158188816801618 0.874308015700942 0.952939405023973 0.953904361774072
"ETF1" 657.906369499266 -0.0148075979720252 0.0940351156763287 -0.157468812214719 0.874875385470253 0.952939405023973 0.953904361774072
"PEPD" 622.517278296724 -0.0147638696852492 0.0929663272968786 -0.15880878716551 0.873819525518781 0.952939405023973 0.953904361774072
"RSPH3" 264.835673569573 0.0142971152676316 0.0900335487318961 0.158797642312266 0.87382830640392 0.952939405023973 0.953904361774072
"EPSTI1" 39.4148800752317 -0.107647726756299 0.683851418731306 -0.157413911571623 0.874918650289595 0.952939405023973 0.953904361774072
"CCNB1" 1360.70554699286 -0.031401567252299 0.197897416335804 -0.158675983919947 0.873924160481812 0.952939405023973 0.953904361774072
"DHX34" 135.980191143414 0.0214268753657305 0.13389926852011 0.160022348161764 0.872863469780894 0.952939405023973 0.953904361774072
"HUS1" 137.069883042761 0.0211506250067669 0.131470483871577 0.160877364895281 0.872189990265955 0.952939405023973 0.953904361774072
"TSTD2" 246.608600929748 0.015130591781288 0.0949787203142477 0.159305070980392 0.873428525716422 0.952939405023973 0.953904361774072
"TUBB2B" 9372.44001769648 -0.01430175257869 0.0903836418575871 -0.158233860516758 0.874272523013092 0.952939405023973 0.953904361774072
"DCAF6" 265.302106787874 -0.0194622443517395 0.12287785164685 -0.158386919130666 0.874151920695401 0.952939405023973 0.953904361774072
"MAP3K21" 34.9100015209209 0.0353276574627052 0.219653240203968 0.160833764300041 0.87222433134212 0.952939405023973 0.953904361774072
"ANKMY1" 17.9396926232003 -0.048621889582626 0.305323340408693 -0.159247208279403 0.873474111558283 0.952939405023973 0.953904361774072
"SURF1" 398.525385461547 0.0130774740662117 0.0818715304655705 0.15973164287812 0.873092473512825 0.952939405023973 0.953904361774072
"PAOX" 55.468225798869 -0.026763366216102 0.166137353930946 -0.161091804960527 0.87202109464267 0.952939405023973 0.953904361774072
"RANBP2" 644.120298003749 0.0104614481782998 0.0655606581484478 0.159568992651234 0.873220606230316 0.952939405023973 0.953904361774072
"PI4K2A" 173.085502273746 -0.0194465518587495 0.121275208904293 -0.160350594605829 0.872604905722774 0.952939405023973 0.953904361774072
"FBXO43" 18.0329118985111 0.0485838808041149 0.307076499407532 0.158214258980585 0.874287968226755 0.952939405023973 0.953904361774072
"CPT2" 279.025009216518 -0.0142891001691422 0.0905744379969812 -0.157760848260725 0.87464525079862 0.952939405023973 0.953904361774072
"DGKI" 14.8005878907999 0.0574264353227901 0.358645527127645 0.160120316521755 0.872786297387037 0.952939405023973 0.953904361774072
"NDUFV3" 664.115749786379 -0.0108817227466822 0.0682719536050872 -0.159387891690144 0.873363277993724 0.952939405023973 0.953904361774072
"LY6K" 30.8001410288676 -0.0585072929675447 0.370879886800581 -0.157752671551595 0.874651694188706 0.952939405023973 0.953904361774072
"TMEM182" 36.2403526578898 -0.0348561452705271 0.219846970501887 -0.158547307661117 0.874025545917453 0.952939405023973 0.953904361774072
"CHD9" 783.481472380192 0.0136205677191641 0.086182253587888 0.158043763676636 0.874422313614938 0.952939405023973 0.953904361774072
"MIEF2" 112.108043253033 0.0223610386382939 0.139217010498287 0.160620017325893 0.87239268805687 0.952939405023973 0.953904361774072
"ZNF620" 46.1631897478973 0.0364475215246576 0.228462950643095 0.159533619880433 0.873248472658556 0.952939405023973 0.953904361774072
"BTBD6" 196.723205122411 -0.0170727864001849 0.108375813596873 -0.157533178608382 0.874824661579137 0.952939405023973 0.953904361774072
"PSMD13" 806.142259093758 -0.0121431879756937 0.0768240701880104 -0.158064887033138 0.874405668821952 0.952939405023973 0.953904361774072
"OGA" 1140.49397887402 0.0104622797708974 0.0659778695035241 0.158572561521384 0.874005647960778 0.952939405023973 0.953904361774072
"ITSN1" 1596.28436876919 -0.0181347156659344 0.114821827635266 -0.157937876790637 0.874505751253427 0.952939405023973 0.953904361774072
"ZNF134" 231.001899832111 0.0163024647065016 0.101880005273998 0.160016331591832 0.87286820923931 0.952939405023973 0.953904361774072
"WASH7P" 16.5442345111138 -0.0491740496397228 0.308000419936446 -0.159655787644282 0.873152230391693 0.952939405023973 0.953904361774072
"PWP2" 107.419779992425 -0.0207863623815456 0.129867693810378 -0.160057992651323 0.872835391487982 0.952939405023973 0.953904361774072
"ADAMTS16-DT" 25.0388557565253 -0.0458132521291659 0.289170546907955 -0.158429869912542 0.874118078212963 0.952939405023973 0.953904361774072
"MRPS30-DT" 22.776261208327 -0.042958762972609 0.269654874292541 -0.159310166691088 0.87342451119423 0.952939405023973 0.953904361774072
"CHMP1B" 1008.83220872595 -0.0107525763911764 0.0668704748738049 -0.160797069431139 0.872253233457283 0.952939405023973 0.953904361774072
"LINC02977" 15.3924259041633 -0.0498950015952366 0.313001915286691 -0.159407975345888 0.873347455839342 0.952939405023973 0.953904361774072
"FUT8-AS1" 19.0769038895501 0.0489911508346068 0.309647893736835 0.158215676016332 0.874286851658586 0.952939405023973 0.953904361774072
"PCGF2" 571.344890311358 -0.0139593385966493 0.0885755122514644 -0.157598169537185 0.874773446045384 0.952939405023973 0.953904361774072
"ZNF511-PRAP1" 57.1352640509641 0.0264272645510358 0.165338337947807 0.159837487657449 0.873009092821122 0.952939405023973 0.953904361774072
"PARP9" 42.2864843174097 -0.0760281855749479 0.48362965452117 -0.157203316347964 0.875084614732376 0.952975888341616 0.953942844535421
"CLEC19A" 12.7113540205021 -0.0645536331506593 0.410566861224918 -0.157230500674275 0.875063191185513 0.952975888341616 0.953942844535421
"PRPF6" 723.983913275766 -0.0104089147480474 0.0663520942306936 -0.156873944503659 0.875344194855769 0.953042169926962 0.954012136231177
"MEF2B" 30.1282648899415 0.0380935987879096 0.242820005994245 0.1568799845463 0.875339434537505 0.953042169926962 0.954012136231177
"PRH1" 129.491415707115 0.0220276598978224 0.14037188536213 0.156923587946373 0.875305069671939 0.953042169926962 0.954012136231177
"LAP3" 436.02176416093 0.0185150538232815 0.118184777599631 0.156661917036423 0.875511302199404 0.953151983659581 0.954123042499888
"RIOX2" 134.380621744868 0.0202694905181051 0.129572297385563 0.156433828272643 0.875691074291756 0.953203448094249 0.954176520577159
"CBX6" 993.553719900556 0.0110996045660715 0.0709340027848448 0.156477910879195 0.875656329324891 0.953203448094249 0.954176520577159
"MLST8" 583.359629773361 0.00990031996070441 0.063369726951992 0.156231065477128 0.875850890671487 0.953233178137773 0.954208241657542
"FAM161A" 258.03033865092 0.0176811477453158 0.11313473471452 0.15628398996941 0.875809175425902 0.953233178137773 0.954208241657542
"NCBP3" 341.654471300115 -0.0128073575585019 0.0822465870974778 -0.155719015347382 0.876254507934438 0.953383988215418 0.954363126238306
"CNBD2" 64.51063748335 -0.0272271334519138 0.17470702494953 -0.155844525769809 0.876155572894843 0.953383988215418 0.954363126238306
"PACRGL" 175.731998346551 0.0161314234512638 0.103487825429665 0.155877499447773 0.876129581333402 0.953383988215418 0.954363126238306
"LRRN3" 101.829903942546 -0.0332489818523853 0.213467466367477 -0.155756670644829 0.876224825508357 0.953383988215418 0.954363126238306
"CRY2" 162.466844049892 0.0200854221309541 0.1291534093572 0.155516004036748 0.876414538036578 0.953413909970534 0.954395038027452
"BOLA3-DT" 77.9964586265261 -0.0274237850825247 0.176262094643012 -0.155585267144741 0.876359938627536 0.953413909970534 0.954395038027452
"GSDMB" 21.6168110515231 -0.0445458943523791 0.287052687381422 -0.155183686865083 0.876676508484927 0.953536134306861 0.954520326377855
"MAN2C1" 250.773658591934 0.0134914043087539 0.0869732686905917 0.155121274753392 0.876725710365962 0.953536134306861 0.954520326377855
"CSKMT" 112.485969640631 0.019958464707796 0.12853848965822 0.155272282729204 0.876606665757758 0.953536134306861 0.954520326377855
"ZNF251" 124.569834661187 -0.019858935008273 0.128204981257111 -0.154899870609914 0.87690025565457 0.953581806239736 0.954568003639184
"GPR155-DT" 21.8133882679584 0.0430688523587558 0.277987813444547 0.154930720973303 0.876875934225842 0.953581806239736 0.954568003639184
"SHROOM3" 1492.47507580229 -0.0132482094769366 0.085833727254125 -0.154347363219041 0.877335854270616 0.953983394138878 0.954970986149192
"FLVCR1-DT" 71.1459495270644 0.0314647994715683 0.204322049526216 0.15399610342853 0.877612807951246 0.954212429592876 0.955201238083947
"MAGI2-AS3" 387.972683563931 0.0113865199709931 0.0741677108709999 0.153523950480252 0.877985104436943 0.954545087096777 0.955535219878042
"HNRNPA1P10" 31.0818203278896 0.0341096833034648 0.222331170789781 0.153418358668727 0.878068368144875 0.954563481742989 0.955554613049364
"PCSK7" 502.316032107814 0.0127683122464147 0.0833662523881691 0.153159244666092 0.878272696451358 0.954713475108956 0.955705741607265
"TRMT5" 239.170523389223 -0.0145579690197112 0.0952094918188061 -0.152904597447244 0.878473510307893 0.95475247258963 0.955747717221273
"MFSD9" 100.659267469035 -0.0229875825541473 0.150381950415254 -0.152861314078392 0.878507644190583 0.95475247258963 0.955747717221273
"PCDHA2" 41.5377638875158 0.0292841266755366 0.191409162954037 0.152992292655125 0.8784043533074 0.95475247258963 0.955747717221273
"PLEKHM2" 867.223816243313 -0.0141090514173469 0.0924053275972528 -0.152686558061251 0.87864546157696 0.954758016854414 0.95575522494861
"ZC3H11C" 49.8258706380156 0.0268619253508323 0.175851978448693 0.152753045986739 0.878593026942404 0.954758016854414 0.95575522494861
"TEAD3" 237.211744441639 -0.0154372289508418 0.10157898173063 -0.15197266883201 0.879208492346929 0.955079867310024 0.956082304870178
"SNX9" 424.964874330772 -0.0157574306283535 0.103695327723446 -0.151958925964132 0.879219331683967 0.955079867310024 0.956082304870178
"DCTPP1" 451.204909116019 0.0124372935170829 0.0818834617956378 0.151890177141308 0.879273555906907 0.955079867310024 0.956082304870178
"MIR205HG" 12.8491967804004 -0.0629010662473827 0.413696375784447 -0.152046452251631 0.879150297940894 0.955079867310024 0.956082304870178
"GTF3C2-AS2" 18.0530424418166 0.0493899354633474 0.324858556781475 0.15203519941933 0.879159173224567 0.955079867310024 0.956082304870178
"EIF2B5" 221.885716416781 -0.0150388081649745 0.099150638194107 -0.151676362743455 0.87944220124252 0.955118839936396 0.956123274783472
"NEMP2" 13.8820552500516 0.0541494259841033 0.356923727809962 0.151711477172889 0.879414504487318 0.955118839936396 0.956123274783472
"SNRPGP10" 56.2682469733772 -0.0262788936638629 0.173382243370231 -0.151566233964043 0.879529067054835 0.955141083612723 0.956146519847193
"POLR2G" 2455.98753088475 -0.0109025720713606 0.0721627797387542 -0.15108303907957 0.879910211766949 0.955482877502103 0.956489651727905
"SIRT6" 335.594115444592 0.0138658802372236 0.0918851187757826 0.150904525367803 0.880051030643312 0.955563672847029 0.956571510341919
"SBF2" 281.455273512213 -0.0163875447340922 0.108810393943762 -0.150606427751397 0.880286190621688 0.955670583874566 0.956681467993324
"PIH1D2" 83.5795037584113 0.0233671084821306 0.155235207800777 0.150527118256053 0.880348757205554 0.955670583874566 0.956681467993324
"S100A2" 317.27323884391 0.0171138846044374 0.113646055851559 0.150589340529258 0.880299670522224 0.955670583874566 0.956681467993324
"DUT" 1012.65397058929 -0.0146231946262888 0.0973136314243745 -0.150268717878984 0.880552612236561 0.955796542741722 0.956809515536053
"ATP1A1" 1625.19255401475 -0.0167010001986676 0.111183135041393 -0.150211632298819 0.880597648775665 0.955796542741722 0.956809515536053
"CTNNA2" 49.8702121772963 0.0321291124203447 0.214672103643061 0.149665987685882 0.881028143764569 0.955965776834304 0.956983815904646
"BTG1" 1913.02441180426 0.0136128352124822 0.0908052693840916 0.149912392802913 0.880833734170554 0.955965776834304 0.956983815904646
"NAV1" 1527.00903897893 -0.014174016279794 0.0946691163885397 -0.149721649683738 0.88098422673435 0.955965776834304 0.956983815904646
"IFITM3" 8162.53289588553 -0.0120456434486781 0.0803889801101939 -0.149841973765141 0.880889292903452 0.955965776834304 0.956983815904646
"F8A1" 127.887509676228 0.0173356986831563 0.115885806679913 0.149592941360275 0.881085777495114 0.955965776834304 0.956983815904646
"FST" 24.5076849814126 -0.0486299175410776 0.325685105097398 -0.149315755556382 0.881304483502645 0.955986799505131 0.957007791434041
"BSN" 22.958518807775 0.0450743598142988 0.301756542157517 0.149373264592786 0.881259106798619 0.955986799505131 0.957007791434041
"SNAPC4" 152.955213107239 0.018112286050011 0.121212454598064 0.149425948926376 0.881217537301249 0.955986799505131 0.957007791434041
"ELN" 14.5541520086639 0.0596448857431326 0.400421283379954 0.1489553333421 0.881588878497395 0.956163453517237 0.957186587393999
"B3GALT5-AS1" 14.9067291740312 -0.0517592585297695 0.347515357342718 -0.14894092429626 0.881600248426443 0.956163453517237 0.957186587393999
"SLC16A3" 12.9188488170852 -0.0560638681252835 0.3768671286143 -0.148762956141662 0.881740682032671 0.956243682300902 0.957267878530674
"ENO2" 216.878035593498 -0.0181344232645759 0.122357503226836 -0.148208510196199 0.882178215827005 0.95664607848349 0.9576716824751
"IFT74" 313.976005468081 0.0141882280350646 0.0958623434155639 0.148006271592574 0.882337818742515 0.956663471740033 0.957693000080037
"TMEM132B" 72.9681832254029 0.0279083427073912 0.188759687507442 0.147851180916428 0.882460216634259 0.956663471740033 0.957693000080037
"CDCA2" 160.591052024648 0.0246155443805764 0.166403116980013 0.147927183260233 0.882400235071876 0.956663471740033 0.957693000080037
"MRM1" 13.6486515911412 -0.0619716389961019 0.418535886314276 -0.148067683136657 0.882289353397551 0.956663471740033 0.957693000080037
"IMMT" 815.447524580108 0.0165707323613643 0.112204146211875 0.147683779261364 0.882592333526369 0.956734611224094 0.957765192257043
"CELF1" 2074.64476661609 -0.00959467097737868 0.065169724025608 -0.147225895472697 0.882953721676801 0.957054252484994 0.95808615414707
"ZNRF1" 515.570793179562 -0.0104322096952555 0.0711887224168967 -0.146543010480821 0.883492738922302 0.957566367428556 0.95859979794936
"SRSF5" 1731.2949872081 0.0107986528702452 0.0739183200527374 0.146088992046096 0.88385113626086 0.957642239259441 0.958688436484517
"ITGB1BP1" 446.885456187193 0.0134632113010683 0.0924741682229852 0.145588887791931 0.884245940768087 0.957642239259441 0.958688436484517
"TMEM214" 324.833414537834 -0.0176984186377592 0.121577488764783 -0.145573155175137 0.884258361261346 0.957642239259441 0.958688436484517
"C10orf88" 69.2531604064691 -0.0262475057198929 0.180124458953676 -0.14571872066882 0.884143442162717 0.957642239259441 0.958688436484517
"CSE1L" 1105.57129533935 -0.0121926372306435 0.083850771506862 -0.145408766210884 0.88438814378951 0.957642239259441 0.958688436484517
"ZC3H10" 102.248518596298 0.0210357399308091 0.144422529189368 0.145654144466801 0.884194422618125 0.957642239259441 0.958688436484517
"SPARCL1" 148.186895364681 0.0400834207771441 0.275439660448476 0.145525233046975 0.884296194714936 0.957642239259441 0.958688436484517
"SIM2" 32.028997856844 0.0334558125424233 0.229497498720867 0.145778549783302 0.884096209780484 0.957642239259441 0.958688436484517
"CDK1" 576.415104171678 -0.0222442847931402 0.152388881984895 -0.145970522937134 0.883944658433104 0.957642239259441 0.958688436484517
"MAMSTR" 17.1522824531498 -0.044806861909585 0.307629548429822 -0.145652009497412 0.884196108103446 0.957642239259441 0.958688436484517
"ZSCAN25" 110.746875898477 0.0204146739447036 0.139886855426043 0.145937042351322 0.88397108905179 0.957642239259441 0.958688436484517
"MT-TM" 24.3892558913409 -0.0413227402146406 0.284140924548293 -0.145430441884894 0.884371031004678 0.957642239259441 0.958688436484517
"NDUFB2-AS1" 21.4450980170733 -0.0459102351844668 0.315841894262873 -0.145358282160808 0.884428000783949 0.957642239259441 0.958688436484517
"GNPTG" 288.476752655622 0.0141619530514042 0.0978043867998833 0.144798751004705 0.884869768386807 0.957976390334792 0.959024902628843
"VANGL2" 805.379339541718 -0.011741123470571 0.0810412560217043 -0.144878350200131 0.884806920109234 0.957976390334792 0.959024902628843
"SHANK1" 18.6750582790874 -0.04093850994844 0.283008591584392 -0.144654654190003 0.884983543195822 0.958027478707508 0.959077021762206
"PARP8" 132.040790101645 -0.0187317544534445 0.129609147860976 -0.14452494104457 0.885085963090805 0.958066268202716 0.959116828491082
"CHPF2" 378.923037990199 -0.0147663426349769 0.102296569926841 -0.144348365204594 0.88522538827523 0.958145105431732 0.959196726842793
"PAPOLG" 177.359542525801 -0.0166190856930322 0.115285222302981 -0.144156253169687 0.885377084954877 0.958198387619697 0.95925201653425
"SCAF4" 442.544993561096 0.0105687793591993 0.0733345418337447 0.144117343545413 0.885407809522093 0.958198387619697 0.95925201653425
"GNPTAB" 160.585080729213 -0.0185161596215903 0.128732757849929 -0.143834094218471 0.885631479502557 0.958368360941846 0.959423151225466
"MMACHC" 76.2462231642868 0.0236839690877908 0.165106914132396 0.143446258518279 0.885937751683839 0.958555600182514 0.9596125454255
"MORC2-AS1" 53.3476501891307 -0.0310473641335826 0.216434043126094 -0.143449540955507 0.885935159485743 0.958555600182514 0.9596125454255
"ZNF343" 43.2149081408733 -0.0352562376315935 0.245973157645963 -0.14333367904452 0.886026658402123 0.958579709834555 0.959637655910496
"CHST7" 116.570465536124 0.0223375154119142 0.155965300355265 0.143221058536949 0.886115598961228 0.958600739938291 0.959660657330711
"NDUFS3" 1155.63074718348 -0.0075256609441536 0.0525754024476215 -0.143140339280352 0.886179346811176 0.958600739938291 0.959660657330711
"ARMC6" 230.556680159617 -0.0139204060096401 0.0973834337336535 -0.142944292226467 0.886334177593716 0.95860860139089 0.959672421987069
"NRDE2" 261.997435831347 -0.0160066325415337 0.112069476524566 -0.142827762187549 0.886426210806735 0.95860860139089 0.959672421987069
"STX8" 215.043514663989 0.0141285328922713 0.0989187100796065 0.142829732422725 0.886424654739654 0.95860860139089 0.959672421987069
"IRS3P" 19.427694058464 0.0448026201373518 0.313757691389804 0.142793695156592 0.886453116590617 0.95860860139089 0.959672421987069
"IGSF1" 18.3960479735382 -0.0417716019743991 0.292920220889577 -0.142604023196288 0.886602919908406 0.95862649820712 0.959692285090269
"LDB1" 163.779933106271 -0.020308747119184 0.142381299966616 -0.142636337243344 0.886577397918789 0.95862649820712 0.959692285090269
"SPAG9" 605.648900007972 -0.0098991982656942 0.0698918880986783 -0.141635868410334 0.887367633632508 0.958665820934583 0.959751084893791
"RAB2A" 1222.59449345467 -0.0107064534941366 0.0759633011336955 -0.140942446343837 0.887915409482871 0.958665820934583 0.959751084893791
"SYDE1" 157.088836566677 -0.0195066997941329 0.137286169948815 -0.142087872372036 0.887010597428473 0.958665820934583 0.959751084893791
"SUGP1" 185.92326492716 -0.0195386057688796 0.13869568012355 -0.140873931700501 0.887969536236318 0.958665820934583 0.959751084893791
"HERC2" 388.841248205988 -0.0131937852158006 0.0934340198517467 -0.141209649726464 0.887704323084654 0.958665820934583 0.959751084893791
"AFDN" 583.27644796109 -0.0125347401356474 0.0880756076444617 -0.142317952392073 0.886828866900806 0.958665820934583 0.959751084893791
"CMTR1" 190.314797504506 -0.0168695773001386 0.118858687208499 -0.141929695643924 0.887135538017841 0.958665820934583 0.959751084893791
"VPS33A" 305.962878619824 -0.0121376076156965 0.0858530895655785 -0.141376480183922 0.887572533729582 0.958665820934583 0.959751084893791
"GZMA" 26.3151506756859 0.0388203453229608 0.275000919142519 0.141164420264509 0.88774005307656 0.958665820934583 0.959751084893791
"GDPD1" 84.8579076786836 -0.022226672781758 0.15663999692334 -0.141896534846306 0.887161731415067 0.958665820934583 0.959751084893791
"TIPARP" 186.12167281487 -0.022579885208108 0.159555608376709 -0.141517339552221 0.887461262910974 0.958665820934583 0.959751084893791
"KIAA1958" 221.498732873282 -0.01457910342265 0.102990524417769 -0.141557716159513 0.887429368116902 0.958665820934583 0.959751084893791
"GAPVD1" 375.809004974694 -0.0102941875465249 0.0723225075084071 -0.142337259881763 0.88681361699752 0.958665820934583 0.959751084893791
"ODAD2" 20.9895318324699 -0.0391168552495637 0.275160949325778 -0.142159908029868 0.8869536988538 0.958665820934583 0.959751084893791
"DENND2C" 14.9365711694895 -0.0497559590352601 0.350554752647269 -0.141934915043999 0.887131415274815 0.958665820934583 0.959751084893791
"LYSMD4" 64.7690533341217 -0.0252109594657537 0.178964907773593 -0.140870966154146 0.887971879037752 0.958665820934583 0.959751084893791
"TEAD1" 1115.72706787529 -0.0107139119955057 0.0756956755037654 -0.141539287736098 0.887443925304748 0.958665820934583 0.959751084893791
"LIPT2-AS1" 34.0510828839697 -0.0353831640920761 0.250885704887829 -0.141033001891821 0.887843871157152 0.958665820934583 0.959751084893791
"PDCD6IP-DT" 75.9756940074088 0.0260650983815929 0.184497139864332 0.141276436050768 0.887651564200287 0.958665820934583 0.959751084893791
"TGFB2-OT1" 13.6687012723781 0.0552779586989408 0.390244638769668 0.141649501895059 0.887356864260274 0.958665820934583 0.959751084893791
"MIR4458HG" 143.818187992522 0.01905418239166 0.135570428342627 0.140548220025567 0.888226856480863 0.958869148487894 0.959955612988681
"FHL2" 62.9079362368585 0.0278555229474347 0.198922243650041 0.14003221779682 0.88863453505216 0.95895700391765 0.960050357109478
"DPP6" 17.4128504987422 -0.0461047127680518 0.329332183871353 -0.139994555728151 0.888664291927969 0.95895700391765 0.960050357109478
"DRC7" 12.5065639327306 -0.0529764018820118 0.377497547254069 -0.140335751231668 0.888394718410682 0.95895700391765 0.960050357109478
"PPIB" 6215.77388041807 0.0164150967789707 0.117372501049614 0.13985470729666 0.888774787826095 0.95895700391765 0.960050357109478
"ZNF232" 73.0138515855356 0.0204577413557286 0.146257114246718 0.139875188028248 0.888758605622949 0.95895700391765 0.960050357109478
"CCDC184" 176.28047966597 0.015481850729833 0.11049026198321 0.140119594722163 0.888565498973091 0.95895700391765 0.960050357109478
"DALRD3" 569.945176154502 -0.0100545452741213 0.0718215538827278 -0.139993424404861 0.888665185791192 0.95895700391765 0.960050357109478
"IGFLR1" 30.2952836731306 -0.0317669347332495 0.227289500301799 -0.139764198042887 0.888846301409018 0.958962251400192 0.960056579884086
"FAM114A2" 239.072515191606 0.0141064489033691 0.10130065443142 0.139253285011294 0.889250003285215 0.959253939666193 0.96035053979049
"ERAL1" 230.083647261721 0.0166608316343605 0.119595467508644 0.139309891766227 0.889205273604026 0.959253939666193 0.96035053979049
"PARS2" 66.8921872562628 -0.0251262744743357 0.18091958217312 -0.138880900411834 0.889544263954068 0.959279753709262 0.960381227909666
"KIAA1143" 287.394287977651 0.0116329013271991 0.0838098410243439 0.138801138207864 0.88960729453313 0.959279753709262 0.960381227909666
"HHIP" 44.0612673791101 -0.0311329126144204 0.223853272647844 -0.139077317236265 0.889389052236329 0.959279753709262 0.960381227909666
"MRPL41" 844.676722095899 -0.00851212660833909 0.06129819865856 -0.138864221047553 0.889557444449747 0.959279753709262 0.960381227909666
"DCAF12" 543.278841848163 -0.0145749536933776 0.104994469799388 -0.138816394056047 0.889595238832523 0.959279753709262 0.960381227909666
"EPS15L1" 217.664713120195 -0.0170184721339149 0.122796268158727 -0.138591118354808 0.88977326210219 0.959314926573721 0.960418378055303
"SPCS2P4" 124.036143425396 0.0191051933275314 0.137843600329331 0.138600510157061 0.889765840154939 0.959314926573721 0.960418378055303
"SULT1C4" 44.6312331412308 -0.0263995272999361 0.191066113042589 -0.138169594176293 0.890106384911066 0.959602177888538 0.960706928303258
"GTPBP6" 247.813774871532 0.012635473938921 0.0915848032376784 0.137964744064905 0.890268281197302 0.959704804815073 0.960810641862799
"MAPK9" 94.4312227538624 0.0206588299898671 0.149996528878995 0.137728720419477 0.890454820093638 0.95983397898616 0.96094093334717
"WDR3" 211.501885643862 0.0150355532917593 0.109429306200817 0.137399694960756 0.89071487214726 0.960042368750826 0.961150531980056
"ZFP69" 19.3862951447282 -0.0434604036962712 0.317256905281179 -0.136988046509982 0.891040243538322 0.960321125395459 0.961430579064664
"COX15" 251.102859209647 -0.0128659885206726 0.0945545855937737 -0.136069429524524 0.891766394425646 0.960366558472208 0.961487678124009
"PLLP" 12.122481726804 0.0553362574836288 0.407119363586531 0.135921458012073 0.891883371858885 0.960366558472208 0.961487678124009
"CAP1" 2674.33027452101 -0.00678164672396996 0.0497513721229113 -0.13631074751498 0.891575627900079 0.960366558472208 0.961487678124009
"CHAF1B" 78.9743517686441 0.0207851488911652 0.152562370065862 0.136240338179016 0.891631287190238 0.960366558472208 0.961487678124009
"COA7" 87.8760693705061 0.019738862431926 0.144475675508404 0.136624122797597 0.891327908062294 0.960366558472208 0.961487678124009
"H2AC6" 86.35682141404 0.0386170998463581 0.282216640123664 0.136834950020795 0.891161257344305 0.960366558472208 0.961487678124009
"TOR3A" 335.610099011224 -0.0124980288681489 0.0918997339451275 -0.13599635528446 0.891824162257867 0.960366558472208 0.961487678124009
"SKIC3" 709.701233926833 0.0118824109359767 0.0872487796411644 0.136189995835432 0.89167108364791 0.960366558472208 0.961487678124009
"CLIC1" 4946.25044334527 0.0162436876933776 0.119105569538004 0.136380588719612 0.891520418251208 0.960366558472208 0.961487678124009
"ARPC4" 1317.02838202524 0.0106997454704477 0.0783862875391854 0.136500219698488 0.891425850881875 0.960366558472208 0.961487678124009
"GEMIN7-AS1" 23.4444213148557 -0.037788401344589 0.276916829584145 -0.136461194508608 0.891456699824887 0.960366558472208 0.961487678124009
"PANO1" 12.9127460409287 -0.0532676778030613 0.391181790468274 -0.136171159039115 0.891685974518012 0.960366558472208 0.961487678124009
"PLK2" 1298.75816558581 0.0140975817543795 0.104040323202931 0.135501133794847 0.892215667886631 0.960539813400411 0.961664035989731
"RBKS" 31.8356135997477 0.0343284484602634 0.253117162918695 0.135622760876512 0.892119511126112 0.960539813400411 0.961664035989731
"MTATP6P5" 12.1718806717451 -0.051293062218772 0.37864550790664 -0.135464599863731 0.892244551438455 0.960539813400411 0.961664035989731
"CLK4" 166.536433015864 0.0206061489050398 0.152461413628769 0.135156485923803 0.89248815053361 0.96073017431375 0.961855586502896
"CRNKL1" 359.23393338427 0.0105786373603242 0.0784328529953698 0.134875080483795 0.892710642387609 0.960897787287567 0.96198342354308
"LINC01237" 10.3388431486769 -0.0535382507750799 0.397050803721237 -0.134839799525172 0.892738537703495 NA 0.96198342354308
"NOP2" 71.6997899310912 0.0228362817587743 0.169844792095913 0.13445382385277 0.893043722688792 0.961074571187826 0.962134229901698
"RPS3" 13978.8195094355 -0.014785655648532 0.110004019264805 -0.134410140168966 0.893078263699438 0.961074571187826 0.962134229901698
"ROBO3" 69.5909784957185 -0.0224003781289945 0.166562069990591 -0.134486669925872 0.893017751190397 0.961074571187826 0.962134229901698
"PCBP2-OT1" 101.671287738013 -0.0244325914375857 0.181885595778335 -0.134329446666914 0.893142069179345 0.961074571187826 0.962134229901698
"ZDHHC15" 45.1360670193491 0.0283554433384913 0.21165135542286 0.13397241554083 0.893424386975141 0.961161989733955 0.962228542638345
"ABCA2" 152.487817818298 0.0171159376054344 0.127997818403394 0.133720541638392 0.893623561167429 0.961161989733955 0.962228542638345
"ZNF710" 103.03899879226 0.0183455850309321 0.137096939338152 0.133814694328678 0.893549107308644 0.961161989733955 0.962228542638345
"TSPAN7" 20.2837540591049 0.0437796420155333 0.326926179612155 0.133912928195199 0.893471427146151 0.961161989733955 0.962228542638345
"LSM10" 362.864693425771 0.0122222153036592 0.0912215938086256 0.133983794772324 0.89341538878487 0.961161989733955 0.962228542638345
"MT1X" 15.4330374751339 0.0443561858043882 0.331919554929585 0.13363534972743 0.893690929848544 0.961161989733955 0.962228542638345
"ENO1-AS1" 23.07268306492 0.036266258400564 0.271301938246892 0.133674896076713 0.893659657002424 0.961161989733955 0.962228542638345
"BRPF3" 192.51272456944 -0.0234610565757684 0.176396823565763 -0.133001581896524 0.894192129443221 0.96148038479901 0.962551173606003
"PEX16" 163.305846197456 0.0152819890282161 0.114968731922531 0.132923002390889 0.894254275047286 0.96148038479901 0.962551173606003
"GLCE" 106.352322892352 0.0247776789703973 0.186325545395565 0.13298057932848 0.894208739528397 0.96148038479901 0.962551173606003
"MCF2L-AS1" 13.4167733605682 -0.0530432067016327 0.398803322599177 -0.13300592972979 0.894188690922799 0.96148038479901 0.962551173606003
"LNPK" 176.871355510436 -0.0140682303409485 0.106030865457375 -0.132680519773782 0.894446049607548 0.961614717309527 0.962686626147708
"CD200" 113.687192757195 0.0192161100342915 0.145166377374721 0.132373008005074 0.894689263271042 0.961804327551088 0.962877418222193
"WDR6" 758.017024143052 0.00910980053307551 0.0688944792601438 0.132228309596145 0.894803709895488 0.961855493311639 0.962929611452242
"WASH6P" 21.8685335115292 -0.0357798779586573 0.271498483608639 -0.131786658559145 0.895153039433836 0.962063892145161 0.963141153930989
"UBE2H" 1023.48757913055 0.00855759093316019 0.0649228554536512 0.131811684396253 0.895133244383726 0.962063892145161 0.963141153930989
"HCCS-DT" 24.8572004267039 0.0342334850167615 0.259876952620707 0.131729592299497 0.895198178206798 0.962063892145161 0.963141153930989
"DYNLL1" 7087.89514171552 0.00928330361598856 0.0706236217876904 0.131447572087086 0.895421258019117 0.962159899953626 0.963204657710361
"RSPH14" 15.8416304360736 -0.0447945805509923 0.340677819546276 -0.131486636290707 0.895390357487543 0.962159899953626 0.963204657710361
"FRG1EP" 10.6544959449838 0.0510988898475604 0.388866293825961 0.131404780149009 0.895455107441986 NA 0.963204657710361
"ZNF224" 87.7845411965814 -0.0188952256321964 0.144068531597325 -0.131154426457326 0.895653146873994 0.962337202391384 0.963346710681929
"ZBED1" 240.600704443087 -0.0122954801236947 0.0938404376614052 -0.131025391932412 0.895755220703289 0.962375008622978 0.963385531635881
"TMEM9B-AS1" 21.8041149052289 -0.0389425263658112 0.298022074678648 -0.130669939157367 0.896036413483834 0.96260523536216 0.963616975272701
"CSF1" 353.930297635848 -0.0131231948278725 0.100575767448031 -0.130480682980157 0.896186136229602 0.962694200990855 0.963707009507175
"RPS9" 10832.579943206 0.00441089646718123 0.0338521833717149 0.130298728999169 0.896330085609843 0.962705081498539 0.963719851251054
"ENTPD1-AS1" 58.31428556861 0.0232722333141007 0.178581200769357 0.130317375030743 0.896315334004815 0.962705081498539 0.963719851251054
"TRIM24" 694.590496484477 0.0119755173142367 0.0922303454641213 0.129843569965758 0.896690190830651 0.962901051847676 0.963919926818546
"ZSWIM3" 51.8154173306355 -0.0243560919309174 0.187701182012656 -0.129759928359296 0.896756367335034 0.962901051847676 0.963919926818546
"RPL10" 7623.54847375347 -0.00599116295467045 0.0461818719806628 -0.129729755371958 0.896780240113905 0.962901051847676 0.963919926818546
"ZFP62" 118.507082682367 -0.0167851306473369 0.129253790621237 -0.129861805728575 0.896675762950692 0.962901051847676 0.963919926818546
"SNRNP27" 456.974196207816 0.0107174614590285 0.0827332915972389 0.129542306997805 0.896928550809112 0.962916578797307 0.963937418693055
"SIX1" 20.2659367556083 0.0361062844550202 0.278572027996483 0.129612024275015 0.896873389505116 0.962916578797307 0.963937418693055
"ZNF211" 162.869751485551 0.0167721820363513 0.129868904284626 0.129147020441419 0.897241316582017 0.963123401259657 0.964146408759209
"KIF20B" 545.186568538791 -0.0201076184272394 0.155716536557588 -0.129129627923641 0.89725507857134 0.963123401259657 0.964146408759209
"NSMCE4A" 528.143011421483 0.0100206848191788 0.0778066160099991 0.128789623981218 0.897524116014269 0.963194760141688 0.964221738685721
"APOL2" 81.8403090720818 0.020258132743374 0.157397037858685 0.128707204525426 0.897589334443964 0.963194760141688 0.964221738685721
"TMEM68" 206.036863819527 -0.015024594449929 0.116679847442412 -0.128767690216123 0.897541472112206 0.963194760141688 0.964221738685721
"TIAM1-AS1" 18.530004199883 0.0361588638994777 0.28078383150687 0.12877829790065 0.897533078289029 0.963194760141688 0.964221738685721
"AUNIP" 39.8319980332032 -0.0313253871467725 0.244340807338254 -0.128203665560485 0.897987799312424 0.963285712605109 0.964318627252115
"JAKMIP2" 371.663181122064 -0.0103104344020875 0.0804790014516886 -0.128113349024053 0.898059272109504 0.963285712605109 0.964318627252115
"ZNF774" 12.9441835855883 0.0486231086782292 0.378522840480087 0.128454886940401 0.897788997385829 0.963285712605109 0.964318627252115
"DACT3" 19.8151942097721 0.0402194668860386 0.313926068214419 0.128117639655741 0.898055876661114 0.963285712605109 0.964318627252115
"MT-TH" 59.6843121086687 0.0819054956303542 0.638925821306225 0.128192495746855 0.897996638599285 0.963285712605109 0.964318627252115
"CDK3" 20.8372270484357 -0.0394277091961449 0.307806613976606 -0.128092469121347 0.898075795724557 0.963285712605109 0.964318627252115
"RIPOR2" 227.435269332432 0.0189582273936005 0.148311233934265 0.127827318879992 0.898285630070604 0.96329534511857 0.964331187755377
"ANKRD13C" 176.316399485559 -0.0169318539730595 0.132316823524941 -0.127964483442032 0.898177080020969 0.96329534511857 0.964331187755377
"NEMF" 525.327641339985 -0.0101939404402191 0.0797275814152284 -0.127859647304841 0.898260045651467 0.96329534511857 0.964331187755377
"MAP3K13" 559.604670862856 0.0136871672333479 0.107195305357487 0.127684390540261 0.898398743515383 0.963338953105631 0.964377759140834
"PALMD" 20.9768423771605 -0.0462028357407681 0.362312293130027 -0.127522131091994 0.898527158095466 0.963338953105631 0.964377759140834
"ZNF578" 29.7638228849756 0.030612799777708 0.240043568302712 0.127530181267357 0.898520787002325 0.963338953105631 0.964377759140834
"LAT" 20.569183509039 -0.0400338007292777 0.314159260655446 -0.12743154744429 0.898598848519493 0.96334403043726 0.964383813835584
"OGT" 831.751987604377 0.0102463003893253 0.0808320228873705 0.126760410333937 0.89913003087876 0.963722074235515 0.964765181625554
"MIDEAS" 171.74701136859 -0.0151488349902903 0.119534303443705 -0.126732114161895 0.89915242733789 0.963722074235515 0.964765181625554
"ARHGEF3" 99.5968293595558 0.0204492294407613 0.161317806189928 0.126763622217161 0.899127488673843 0.963722074235515 0.964765181625554
"EIF4B" 2163.94919849919 -0.00577918963983857 0.045727191374824 -0.126384093710606 0.899427892567323 0.963801930308978 0.96484803904015
"SENP6" 883.029436974105 0.010945941790232 0.0865900282943985 0.126411112293632 0.899406506377897 0.963801930308978 0.96484803904015
"PPOX" 162.736799084172 -0.0141405514900492 0.111768426404337 -0.126516512265226 0.899323079172031 0.963801930308978 0.96484803904015
"TAF1C" 167.986282909235 -0.0166338478295853 0.131833887758595 -0.126172777822073 0.899595159283263 0.963838472270791 0.964886563295782
"NAPB" 84.5067108314965 0.0192948674692475 0.152925415464 0.126171751181475 0.899595971929695 0.963838472270791 0.964886563295782
"LNCRNA-IUR" 22.1989986215262 -0.0359009464305062 0.285498437874891 -0.125748311261298 0.899931158503763 0.964125801083555 0.965175175944869
"MRPL1" 462.145874827543 0.0102118141564417 0.0812843511730218 0.12563075191072 0.900024219303018 0.964153709130506 0.965204085644022
"USP16" 661.755352645246 0.0109286252857441 0.0871823875459952 0.125353590253289 0.900243627835794 0.964316953342868 0.965368478997534
"ADIPOR1" 729.400796770224 -0.00837231104411713 0.066857136548946 -0.125226886407074 0.900343932507229 0.964352601869576 0.965405137588166
"PRKDC" 1420.75451846119 0.00943868022290511 0.0754807453163141 0.125047522826528 0.900485927800075 0.964432896321831 0.965486490806939
"ZNF510" 88.0795743250446 -0.0184558383815661 0.147720101848338 -0.124937893696515 0.900572718561628 0.964454058404518 0.965508647016545
"NTN1" 17.6021661477365 -0.0546676593484954 0.438542233308416 -0.124657684474483 0.900794558904245 0.964548047444688 0.965604680607949
"PPP1R14B-AS1" 49.8953042663134 0.0238641790936879 0.191313511410145 0.124738597487383 0.900730499650378 0.964548047444688 0.965604680607949
"CALU" 3469.61531505279 0.0108807881666964 0.0874650992488322 0.124401484250779 0.900997398216145 0.964613919167438 0.965675476774442
"BMI1" 145.536788891087 0.0146710474756 0.118101810039572 0.12422373095454 0.901138133181975 0.964613919167438 0.965675476774442
"PLAAT3" 520.938814703913 0.0106499940798945 0.0857783191533208 0.124157178469056 0.901190826460459 0.964613919167438 0.965675476774442
"VMAC" 28.5940739517467 -0.0331435936317698 0.266949932482726 -0.124156591176192 0.901191291454595 0.964613919167438 0.965675476774442
"H4C12" 69.1429796150606 -0.020102886589724 0.161538895982638 -0.12444610610614 0.900962069653516 0.964613919167438 0.965675476774442
"VPS41" 342.964464853246 -0.00940452669294725 0.0759125434232493 -0.123886333784292 0.901405273645396 0.964675093112131 0.965739627886617
"MTCP1" 16.5466302764565 -0.0376987883154838 0.304404874601265 -0.12384423332532 0.901438608248364 0.964675093112131 0.965739627886617
"GLIDR" 126.776720137052 0.0153259533143973 0.123765706891943 0.123830370296176 0.901449584854921 0.964675093112131 0.965739627886617
"ARFGEF1" 382.902907908098 0.0101284201990497 0.0823168709104638 0.123041851409372 0.902073957104338 0.964771049369495 0.965843444133551
"SIRT1" 263.210855968213 -0.0153293795107972 0.124329791911573 -0.123296108479775 0.901872622305287 0.964771049369495 0.965843444133551
"GTF2E1" 176.475854301459 -0.0131194022645074 0.106627415898669 -0.123039671869898 0.902075683011385 0.964771049369495 0.965843444133551
"INO80E" 516.928481326368 -0.00846993718059414 0.0685728276562606 -0.123517397051962 0.901697398921571 0.964771049369495 0.965843444133551
"DDX23" 218.127985326154 0.0174839811010343 0.141966861503301 0.123155368202795 0.901984067455086 0.964771049369495 0.965843444133551
"ZNF543" 52.3337689700979 0.0243460183897483 0.197335677939926 0.12337362733342 0.90181123984803 0.964771049369495 0.965843444133551
"CTBP1-DT" 119.329704274307 -0.0171250925759796 0.139079655159904 -0.123131543260518 0.902002933420344 0.964771049369495 0.965843444133551
"SLC12A8" 92.5414272163211 0.0254788546097942 0.206970204380414 0.12310397376312 0.902024764609683 0.964771049369495 0.965843444133551
"EEF1B2P3" 61.5521309525891 0.0206404411149462 0.167872394052367 0.122953158745729 0.902144190339196 0.964772603731259 0.965845968847529
"WHAMM" 160.699197409189 -0.0193408176080641 0.157586854229192 -0.122731161191499 0.902319987337749 0.96478589989639 0.96586218486672
"FAM72A" 58.5433775037295 -0.0313212803696055 0.255301642154341 -0.122683426966249 0.902357788080743 0.96478589989639 0.96586218486672
"TRAF3IP2-AS1" 176.91578965778 -0.0144395685648355 0.117681081736372 -0.122700848358812 0.902343992050658 0.96478589989639 0.96586218486672
"RNF215" 30.682235232995 0.0295370086182515 0.241499814115834 0.122306548045972 0.90265624634357 0.965021239438269 0.966099723416035
"PAXBP1" 372.532937873623 -0.0113445246071456 0.0928083044755146 -0.122236093755367 0.902712042090608 0.965021239438269 0.966099723416035
"RNF170" 243.843762389808 0.013644452847087 0.112208351597098 0.121599262914756 0.903216397266792 0.965214808329858 0.966298348298016
"AK3" 606.780803517069 0.00864679186622297 0.0711178807346015 0.121583936091841 0.90322853623528 0.965214808329858 0.966298348298016
"TIMM22" 558.943697389675 -0.00888229499999628 0.0728940899613976 -0.121852059675895 0.903016183440546 0.965214808329858 0.966298348298016
"RPS17P16" 229.403402386433 0.0129509692259929 0.106464278088787 0.121646147031517 0.903179264805208 0.965214808329858 0.966298348298016
"C1QTNF3-AMACR" 54.5920372147368 0.0205108828963304 0.168473696134262 0.121745313167372 0.903100725413418 0.965214808329858 0.966298348298016
"BRAP" 174.334065430235 -0.0156921004121178 0.129254400536264 -0.121404767242065 0.903370441099579 0.965216608909365 0.966303053000052
"ARMH3" 157.723322000774 0.0145688268238581 0.120078317407036 0.121327706270845 0.903431475686851 0.965216608909365 0.966303053000052
"SESTD1" 216.090488587391 0.0125299377382129 0.103230094271818 0.121378729977907 0.903391063325406 0.965216608909365 0.966303053000052
"ASH1L-AS1" 63.8663919142021 -0.022224585065557 0.183718928566183 -0.120970578475537 0.903714338995471 0.96544712722504 0.966534798100855
"THAP7-AS1" 30.4321437903907 -0.0312608776645007 0.258717054449973 -0.120830370966308 0.90382539378936 0.965494080172345 0.966582771165198
"FECH" 289.560433061704 0.0103732154134692 0.0861616456599955 0.120392494061722 0.904172237026525 0.965581382406933 0.966674039654784
"NIT1" 427.453297815286 -0.00911975779437573 0.0757206167294173 -0.12043956042995 0.904134954776861 0.965581382406933 0.966674039654784
"IFFO2" 73.7663574128674 -0.0264495610006199 0.219702092008833 -0.120388298348823 0.904175560548277 0.965581382406933 0.966674039654784
"COA4" 1442.98194029718 -0.0118668594703497 0.0984373173974207 -0.120552446816888 0.904045535982218 0.965581382406933 0.966674039654784
"PAFAH1B1" 991.394269897885 -0.00923413294993523 0.0772984611909552 -0.119460760378186 0.904910326046293 0.965631911110428 0.966733942065127
"ANKRD12" 515.27694886374 -0.00958105393142054 0.079794584612576 -0.120071480764504 0.904426523969044 0.965631911110428 0.966733942065127
"TBP" 219.503451510444 0.0135082253583051 0.113223582243598 0.119305758488037 0.905033121473392 0.965631911110428 0.966733942065127
"RCN2" 2272.09721700525 0.0113330245257587 0.0948702520630925 0.119458147093589 0.90491239632091 0.965631911110428 0.966733942065127
"RABGAP1L" 79.9941687009472 0.0193857867889911 0.162271159493176 0.119465386514393 0.904906661168679 0.965631911110428 0.966733942065127
"IFNAR2" 77.5815092216224 0.0194758960002918 0.162235979153476 0.12004671283099 0.904446144006575 0.965631911110428 0.966733942065127
"SLC39A13" 374.908569463327 0.0104259204647299 0.0873491650909082 0.119359131296551 0.904990838269188 0.965631911110428 0.966733942065127
"JUNB" 205.800473734151 0.0313609155764149 0.262168365538968 0.119621280439167 0.904783161416598 0.965631911110428 0.966733942065127
"PDIA3P1" 33.2006637254945 0.0296403153089076 0.246680570029784 0.120156667812665 0.904359043085095 0.965631911110428 0.966733942065127
"PARPBP" 172.747691660536 -0.0181461163423217 0.15180259131741 -0.119537592769937 0.904849458816008 0.965631911110428 0.966733942065127
"ZNF502" 118.608449631461 -0.0173009214006659 0.145108840031558 -0.119227204882234 0.905095353991884 0.965631911110428 0.966733942065127
"LGR4" 211.116188924555 0.0145144323268946 0.121715616825365 0.119248726707926 0.905078303699201 0.965631911110428 0.966733942065127
"ZNF625-ZNF20" 53.058743641468 0.0215930975875796 0.180840399389299 0.119404168872109 0.904955158643679 0.965631911110428 0.966733942065127
"LRFN1" 38.3741422586352 0.030470704513413 0.255879077289576 0.119082438611929 0.905210043692232 0.965682665429216 0.966733942065127
"ZBTB25" 90.8717377436368 -0.0199491508130417 0.168559226252882 -0.118350987107125 0.9057895593716 0.965689631489269 0.966733942065127
"PAK1IP1" 262.404371439353 -0.0127838116678424 0.107937162040931 -0.118437537416397 0.905720984518042 0.965689631489269 0.966733942065127
"GPR89A" 123.950415254647 -0.014618514615355 0.123091377621925 -0.118761483523694 0.905464324354873 0.965689631489269 0.966733942065127
"FRMD6" 195.397760271924 0.0208734287715322 0.176099047399691 0.118532320757851 0.905645887340264 0.965689631489269 0.966733942065127
"TMC6" 31.395285685866 -0.0282727550341704 0.238968239404447 -0.118311768562346 0.905820632928772 0.965689631489269 0.966733942065127
"TBRG1" 318.676840315153 -0.0115078229321332 0.0971495611180735 -0.118454708386658 0.905707379834824 0.965689631489269 0.966733942065127
"EIF3K" 1515.56410018952 -0.00855603656713388 0.0720189002842246 -0.118802655044263 0.905431705162889 0.965689631489269 0.966733942065127
"HNRNPA1L3" 638.218822931415 -0.00920079333888793 0.0777639192321153 -0.118316996233494 0.905816490942733 0.965689631489269 0.966733942065127
"SCO2" 132.950576620517 -0.0156367916989066 0.132104406340171 -0.11836692001508 0.905776935483759 0.965689631489269 0.966733942065127
"PPIAL4G" 10.3759636211581 -0.0452921387024812 0.382716632055532 -0.118343795144783 0.905795257681693 NA 0.966733942065127
"CFAP276" 18.8366961734173 0.0389125139189498 0.329465902743734 0.118107863651119 0.905982192773413 0.965790308188773 0.966835696293276
"PARAIL" 91.5437127698244 0.0188459908998093 0.159884170828109 0.117872775035814 0.906168465210359 0.965917312005234 0.96696380622206
"KRAS" 605.521674346458 0.00903072823923085 0.0768333012146923 0.117536642269172 0.906434808932792 0.966062075693376 0.967039999667197
"RUVBL1" 843.881474011882 -0.00875684048682161 0.0745060702163594 -0.117531906613682 0.906438561430399 0.966062075693376 0.967039999667197
"FTH1P12" 10.6538934616476 0.0473512773977364 0.402364266230429 0.117682610936973 0.906319145488827 NA 0.967039999667197
"CCDC12" 234.414314163283 0.0127649270983199 0.1087686566912 0.117358506454302 0.906575963843378 0.966136950431711 0.967115923728879
"ZNF670" 77.034188417066 -0.0190952371490069 0.162878175976861 -0.117236315021846 0.906672790103419 0.966168575322766 0.967122001480496
"MAGOH3P" 10.1200661565588 -0.0476313503683572 0.406465842951876 -0.117184140301788 0.906714134529588 NA 0.967122001480496
"MSL1" 632.312085855374 0.00876281009877216 0.0748391343778511 0.117088608408137 0.906789836814105 0.966221741248711 0.967132096955643
"SHQ1" 149.05899688275 0.0135244616964966 0.115619974753931 0.116973401224833 0.906881131503572 0.966247461498326 0.967158819741703
"ZNF688" 150.489287845961 0.0139157297458159 0.119216478939534 0.11672656221355 0.907076740555384 0.966364452191949 0.967277877194986
"FAM27C" 74.991374878367 0.0181418996915572 0.155503776028685 0.116665332218111 0.907125263504619 0.966364452191949 0.967277877194986
"SLC7A6OS" 127.89889263391 0.0161776716020023 0.138814205776144 0.116541902261004 0.907223079125911 0.966397102425677 0.967311536316447
"SFXN5" 255.253022711082 -0.0107356779516293 0.0922612297223164 -0.116361747875473 0.907365850178004 0.966406088708351 0.967322486744235
"TNFAIP8L1" 102.165154553345 0.0197426774831496 0.169614336212314 0.1163974574557 0.907337550355071 0.966406088708351 0.967322486744235
"C2orf92" 21.1083842634246 0.034615223102977 0.29786170710988 0.116212397487561 0.907484211553267 0.966460609609801 0.967378037007319
"CYFIP1" 664.782341376497 0.0118676382212359 0.102296856328767 0.116011758788512 0.907643222557967 0.966556830309102 0.967476908495319
"BRD9" 424.828723674562 -0.00916467887079937 0.0793013419746821 -0.115567765217962 0.907995111312132 0.966556830309102 0.967486071031257
"TRAF4" 1368.98737926512 0.00861960233270144 0.0749001245616651 0.115081281682048 0.908380696374735 0.966556830309102 0.967486071031257
"SEC14L2" 57.6383696772282 -0.0279478326709424 0.24242656513756 -0.115283705212274 0.908220253601011 0.966556830309102 0.967486071031257
"CAPRIN2" 158.29545020346 0.0144393590961125 0.124722089368277 0.115772267520922 0.90783303000485 0.966556830309102 0.967486071031257
"SPCS2" 1447.48999464802 -0.010725434214289 0.0927776920913085 -0.115603589316853 0.907966718118852 0.966556830309102 0.967486071031257
"CEP350" 756.620549698933 0.00895726800719912 0.0778118149003467 0.115114497954721 0.908354368591409 0.966556830309102 0.967486071031257
"BOK" 193.589779730615 0.0146233792834646 0.126683779082619 0.115432136532079 0.908102607934605 0.966556830309102 0.967486071031257
"NR2C2AP" 101.59261986353 0.0164153713791771 0.141966406401068 0.11562856168101 0.907946925780942 0.966556830309102 0.967486071031257
"MIR30C2" 27.3240888545673 0.0300439253286506 0.259992831643964 0.115556744925156 0.908003845716077 0.966556830309102 0.967486071031257
"HNRNPUL2" 714.833845760754 -0.00770183513521599 0.0668392933912931 -0.11522915256042 0.908263492172238 0.966556830309102 0.967486071031257
"LINC01376" 52.0123026687369 -0.0256855431684898 0.223159007212572 -0.115099737578698 0.908366067904358 0.966556830309102 0.967486071031257
"SPG11" 363.42894348933 0.00935564762254358 0.0815989625515853 0.114654002085249 0.908719374422549 0.966845696900957 0.967776191534912
"KCNJ4" 23.9516106811658 -0.0348555198526856 0.304481760591764 -0.114474902486584 0.90886134050987 0.966925241589471 0.967856788912888
"LSM8" 840.224026684017 -0.00875563059849451 0.0766030006913674 -0.114298794035117 0.909000938455951 0.966965853317098 0.967899391692141
"ZNF626" 143.833200590612 0.0131929037222785 0.115466737715066 0.114257179022708 0.909033926325206 0.966965853317098 0.967899391692141
"UBOX5" 112.96665297589 -0.0140820904608829 0.123346419970036 -0.114166997828586 0.909105412735148 0.966970405739138 0.967904924263227
"EXOC3-AS1" 116.325708929318 0.0164893134111009 0.144648864699152 0.11399545682848 0.909241394893513 0.966972074043009 0.967908545263939
"RPL9P7" 2117.75219204218 0.00670299308692245 0.0587591574093978 0.114075718278601 0.909177770558577 0.966972074043009 0.967908545263939
"NPC2" 3596.57831826825 -0.0118716666540566 0.104433612506021 -0.113676682910611 0.909494097024666 0.967052327710436 0.967992777439902
"ZNF680" 99.6330862581382 0.0160675482004621 0.141434688033801 0.113604013441329 0.909551705685854 0.967052327710436 0.967992777439902
"RBM12" 632.986734890246 0.00933566613070639 0.0822082931715235 0.113561123465099 0.909585706901956 0.967052327710436 0.967992777439902
"KLC4-AS1" 16.620949707579 -0.0371048883048482 0.326352697182396 -0.113695669210635 0.909479045729549 0.967052327710436 0.967992777439902
"GTPBP10" 110.660143017488 0.0154999435272495 0.136908715187056 0.113213709631795 0.909861126834896 0.96724238800947 0.968184972494352
"TCTN3" 782.525519479472 -0.00751811985512842 0.0664344206731164 -0.113166033194156 0.909898924222142 0.96724238800947 0.968184972494352
"DHX35" 85.2853400254423 0.019146709630226 0.169808641119058 0.112754624876844 0.910225092949655 0.967303245244083 0.968249787422258
"SEMA6D" 103.790365471677 0.0217328060052293 0.192618260050189 0.112828378781776 0.910166618983761 0.967303245244083 0.968249787422258
"GTF2IRD2P1" 11.1656199672387 0.0418220784251547 0.370290830824708 0.112943867208402 0.910075057808498 0.967303245244083 0.968249787422258
"FTH1P10" 277.074794934911 -0.0109491516305529 0.0969690240845126 -0.112913909714202 0.910098808501221 0.967303245244083 0.968249787422258
"KLHL2" 70.6245926038077 -0.0193129823943539 0.171557930135118 -0.112574116388226 0.91036820670713 0.967312440595391 0.968260940131906
"SCRN3" 121.915853466552 0.0146027029594759 0.129634593731874 0.11264510914177 0.910311920698271 0.967312440595391 0.968260940131906
"CNIH3" 25.8750352498368 -0.0326499818768622 0.290349939419679 -0.112450451831054 0.910466254187565 0.967331925141167 0.96828239161524
"FAM219A" 376.0917239936 -0.0129038601017663 0.114822033561327 -0.112381393200759 0.910521007936254 0.967331925141167 0.96828239161524
"FAM98B" 609.173014609868 0.0115459910001503 0.102853925601043 0.112256201527355 0.910620268350221 0.967365949573463 0.968317423216195
"PLEKHH3" 259.91886146445 0.0160213947197414 0.143233675784479 0.111854943552859 0.910938422166061 0.967557414726638 0.968511997628596
"IGDCC4" 317.268361242025 0.0111180831395735 0.0994689118939385 0.111774452217075 0.911002244738794 0.967557414726638 0.968511997628596
"FZR1" 441.214132521822 0.0130511571184053 0.116735019289216 0.111801558759933 0.910980751562547 0.967557414726638 0.968511997628596
"ZNF354C" 73.311252857173 0.0179549569702611 0.161393582306561 0.111249510133286 0.911418491855716 0.967928052909658 0.96888397521553
"TSPAN14" 744.531647705327 -0.0105235252069328 0.0946808269545582 -0.111147373184473 0.911499483067184 0.967942620294534 0.968899530595803
"ZBTB24" 69.0270596330733 -0.0178783485317905 0.161109440306114 -0.110970210670591 0.911639969242454 0.968020359960179 0.968978320660193
"ZNF133" 79.8339804296705 -0.0190510434102829 0.172120904262804 -0.110684076939281 0.911866873149212 0.968189843618247 0.969148945614474
"TEFM" 167.482449006934 0.0118518017542251 0.107241639500763 0.110514925073864 0.912001013875454 0.96826081667946 0.969220962486025
"PCDHA1" 39.2662903041521 -0.0214264611101189 0.194255919363265 -0.11030017093096 0.912171321708905 0.968370174629065 0.969275889142927
"PLK3" 234.600669696121 0.0152060832923666 0.137987954919934 0.110198627852625 0.912251850462441 0.968384213107098 0.969275889142927
"ELF3-AS1" 10.0681666781073 -0.0529933060837062 0.480774467727409 -0.110224875988532 0.912231034287921 NA 0.969275889142927
"RPS19P3" 773.791591365599 -0.00855491799557359 0.078012475716215 -0.109660896119919 0.912678313695436 0.968765442821832 0.969658448538679
"TUBB6" 1515.10318188821 -0.00710193258408253 0.0648399444212788 -0.109530207767295 0.91278196356241 0.968803990243136 0.969667979639725
"AP3B2" 37.4238328223291 -0.0312605237114846 0.286626939122262 -0.109063453027875 0.913152162183838 0.968839562679822 0.969667979639725
"SPON2" 72.0503990432177 0.054248348865319 0.496240522583244 0.109318659796105 0.912949746914964 0.968839562679822 0.969667979639725
"PRKAA2" 568.599938963932 0.00846078908966431 0.0775741188034844 0.10906716338084 0.91314921930577 0.968839562679822 0.969667979639725
"EIF3J-DT" 189.736599665213 0.0131330166644784 0.120273213746522 0.109193196518025 0.913049256436021 0.968839562679822 0.969667979639725
"JRKL" 83.3668566797809 -0.0171357055312786 0.156758510989692 -0.109312760264771 0.912954426018774 0.968839562679822 0.969667979639725
"AJM1" 10.8559730101346 -0.0445694905820511 0.408353170951228 -0.109144470405923 0.913087903267791 NA 0.969667979639725
"HSPA5" 14730.900069917 -0.0311341520036022 0.28610515498372 -0.108820660730052 0.913344736241606 0.968900985404721 0.969731420438023
"NPM1P27" 239.636080061473 0.00960422076080857 0.0882554763588876 0.108822943992205 0.91334292521704 0.968900985404721 0.969731420438023
"NOP56" 1173.22959652322 -0.0097059584252254 0.0893360485664927 -0.108645486127599 0.913483681552693 0.968905507569491 0.969737911469454
"SSBP3" 2112.71512765294 0.00772261614592437 0.0710763157420831 0.108652454271092 0.91347815449738 0.968905507569491 0.969737911469454
"MON1A" 56.6309848742462 -0.0212062944686136 0.19580902381911 -0.108300904907244 0.913757004827401 0.969123970621896 0.969957544709915
"ZNF275" 274.344250960335 0.0128762192518549 0.119224732061821 0.10799956543562 0.913996036926527 0.969261714695194 0.970097372117102
"YES1" 529.247563366933 -0.00854464311610287 0.0791410095980869 -0.107967325151604 0.914021611411203 0.969261714695194 0.970097372117102
"PBDC1" 579.221128923147 -0.00978805511331035 0.0908459515857593 -0.107743437571572 0.914199211850604 0.969282068882711 0.970120690127871
"SYNE1" 251.331148832588 0.0152148572516294 0.14128600403267 0.107688354241452 0.914242907756969 0.969282068882711 0.970120690127871
"CYP7B1" 37.5671713613185 -0.0255903388733253 0.237410393817257 -0.107789463055367 0.914162701453143 0.969282068882711 0.970120690127871
"SSH1" 247.994636563491 0.0126171088372113 0.11728861855734 0.107573172848336 0.91433427844008 0.969307515340103 0.97014714043337
"ALS2" 481.059042649381 -0.00932778979546412 0.0869662297144921 -0.10725760822433 0.914584614211309 0.969430044885245 0.970271739598875
"TMEM60" 613.670354290309 -0.00761351261189055 0.070975385737015 -0.107269760253236 0.914574973913103 0.969430044885245 0.970271739598875
"SAP30L-AS1" 11.0863381946482 0.0453601369518667 0.424304986462332 0.106904557804186 0.914864697310806 NA 0.970498361336463
"RBBP8" 556.828850410593 0.00787082388828197 0.0737254677735588 0.106758547974989 0.914980533392029 0.969742632456619 0.970516056046309
"SMAD5" 880.657462307121 0.00893817828664618 0.0837567107252566 0.106715965911862 0.915014315973802 0.969742632456619 0.970516056046309
"GNAS-AS1" 13.165980316493 0.0378179094109033 0.354807172518942 0.106587217903224 0.915116459448354 0.969779451907116 0.970553891509074
"TMEM17" 88.6407914160344 -0.0149076294203569 0.1402487302372 -0.106294220241023 0.915348917191971 0.969954354143326 0.970729920098778
"SERPINI1" 14.7911326779137 -0.0371910801093789 0.350630704081261 -0.106069091144852 0.915527534464007 0.970072182477954 0.970848829305612
"MT-TK" 38.0285383204241 0.0247419482467327 0.234008465571579 0.105730996467581 0.9157957865612 0.970284961490615 0.971062765401604
"IFT57" 1165.2952377699 0.00884731672242861 0.0840039037876953 0.105320304456191 0.916121651950072 0.970415838051803 0.9711967066088
"WFIKKN1" 50.0908669735598 -0.0242931730369452 0.230308217120857 -0.105481138887012 0.915994035479019 0.970415838051803 0.9711967066088
"C6orf47" 168.623834772063 -0.0113763701550817 0.108008034230027 -0.105328925169152 0.916114811662308 0.970415838051803 0.9711967066088
"RPS20P22" 29.683415667796 0.0265445463665993 0.25225779771829 0.105227852643997 0.916195010194058 0.970422100020031 0.971203959913129
"TEPSIN" 69.2817646371301 -0.0187362941962438 0.178458433166663 -0.104989682268173 0.916383995827926 0.970550823111682 0.971333773000621
"RCBTB1" 153.799292666066 0.0116771705450733 0.111479060929873 0.104747657969768 0.916576044348937 0.970682770947484 0.971466813555374
"TRADD" 18.7283118013268 -0.0336113029575789 0.321392863268972 -0.104580116109952 0.916708993217974 0.970752115582557 0.971537200404706
"NUCB1" 766.664650199162 0.00830226509812818 0.0796225335289309 0.104270295482516 0.916954850162492 0.970869555091466 0.971656707106651
"TRNAU1AP" 416.261319931871 -0.00917898079653629 0.0879780640067978 -0.104332607226127 0.916905402283765 0.970869555091466 0.971656707106651
"ARHGAP9" 16.5114585681042 -0.0413469254518187 0.397330195952701 -0.104061875671641 0.917120245356605 0.970973222236264 0.971761444299839
"EGLN3" 54.9511856716967 -0.0191543178300774 0.18493364205945 -0.103574004257808 0.917507418282476 0.970979017374623 0.971775127026185
"RPL32P18" 270.12688822859 0.00955490348812169 0.0924298183119816 0.103374686466122 0.917665601769539 0.970979017374623 0.971775127026185
"TAGLN2" 1571.49654970022 -0.0305586615944702 0.294940341719004 -0.103609636499249 0.917479140005804 0.970979017374623 0.971775127026185
"TNFRSF13C" 14.8825644809192 0.0341098315733223 0.328406433150786 0.10386468756433 0.91727673073806 0.970979017374623 0.971775127026185
"RECQL4" 145.328056670595 -0.0116572257707027 0.112146002064063 -0.103946868868705 0.917211512557227 0.970979017374623 0.971775127026185
"SAP30BP" 454.655678121157 0.00806097959548218 0.077934258628279 0.10343306958151 0.917619267159718 0.970979017374623 0.971775127026185
"MRTFA" 170.654627613188 -0.0159789612117309 0.153959923998941 -0.103786497139612 0.917338782317416 0.970979017374623 0.971775127026185
"RPAP3-DT" 17.4305904772453 -0.0322770853263168 0.31214854018987 -0.103402967403544 0.917643157125544 0.970979017374623 0.971775127026185
"DOCK9" 31.7369675396505 -0.0246782926542451 0.23969355156801 -0.102957682811267 0.917996556630965 0.971104035864691 0.971904186538921
"ARMCX3" 1503.32675271436 0.0119899425353448 0.116483813143901 0.102932263391247 0.918016731208283 0.971104035864691 0.971904186538921
"OSBPL11" 449.949044651271 -0.0152422415335012 0.148147409124851 -0.102885643586624 0.918053731987179 0.971104035864691 0.971904186538921
"ARHGAP27P1-BPTFP1-KPNA2P3" 424.112677217888 0.0143225769962477 0.139142258102422 0.10293477475193 0.918014738019612 0.971104035864691 0.971904186538921
"POMZP3" 70.9207682255493 -0.0210052997449664 0.204845870555028 -0.102541973084704 0.9183264987099 0.971249754736698 0.972051994175964
"THAP6" 67.2979364882825 -0.0193630345488696 0.188760945419567 -0.102579665014023 0.918296582655235 0.971249754736698 0.972051994175964
"STX7" 306.369431485359 0.00809258653779829 0.0793153638148485 0.10203050390955 0.918732462804694 0.971256014840408 0.972066128589792
"CRLS1" 310.10603978257 -0.00997874933703151 0.0975484797608982 -0.102295282935116 0.918522299340592 0.971256014840408 0.972066128589792
"RAE1" 669.376824000816 -0.00979615314951322 0.0958123752324079 -0.102243088387603 0.918563727349251 0.971256014840408 0.972066128589792
"TIMM8A" 129.020661970531 -0.0138347719527888 0.135761714838635 -0.101904811450214 0.91883223086245 0.971256014840408 0.972066128589792
"PUS7L" 271.933865425517 0.0115895486022921 0.113699534132066 0.101931364017995 0.918811154725359 0.971256014840408 0.972066128589792
"PCDHA9" 57.6125812424123 0.0169803554680738 0.165950317248917 0.102321922305241 0.9185011551472 0.971256014840408 0.972066128589792
"CFAP45" 13.4424814000729 0.0384847917656221 0.377587968592242 0.101922717265343 0.918818018090872 0.971256014840408 0.972066128589792
"EBF2" 11.9248205200738 0.052708063545919 0.51748574388865 0.101854136405467 0.91887245440698 0.971256014840408 0.972066128589792
"TENT2" 259.803899324229 0.010308482930392 0.101479593008482 0.101581831625304 0.919088601102794 0.971273841441839 0.972086918690234
"TSEN54" 241.112905210589 0.00969528352471675 0.0954087234635702 0.101618417821287 0.919059559819923 0.971273841441839 0.972086918690234
"SNORD63" 19.2637281393669 0.0301802664779653 0.29711491925499 0.101577755010222 0.919091837032989 0.971273841441839 0.972086918690234
"SLC25A34" 18.3288696445626 0.0334011064235885 0.329819783471209 0.101270779066242 0.919335511842537 0.971459998853586 0.972267900294372
"CCM2" 242.128038344716 -0.0112919740462695 0.111855780297436 -0.100951189256764 0.919589207476175 0.971495765268019 0.972267900294372
"TENM2" 406.201914944243 0.017441358731809 0.172739478515254 0.100969152400612 0.919574947820563 0.971495765268019 0.972267900294372
"NRGN" 20.7640934371477 0.0290301904140039 0.287746983047285 0.100887905431952 0.919639444186157 0.971495765268019 0.972267900294372
"WDR5B" 82.7829619713483 0.0171289618498471 0.16973833896294 0.100913924069841 0.919618789726231 0.971495765268019 0.972267900294372
"CACNG6" 10.8167736499219 -0.0535950320030114 0.531386357444353 -0.100858878388921 0.919662486882102 NA 0.972267900294372
"FRG1BP" 48.3406405750276 0.0197798386497061 0.19670029768756 0.100558254777654 0.919901136527432 0.971700870153196 0.972449789634885
"HARS2" 123.915780634615 -0.0140118254315463 0.139699571558346 -0.100299702248509 0.920106393872893 0.971779752773315 0.972530707462323
"SERF2" 8642.95100635109 -0.00399030574068275 0.0397860739428291 -0.100294031183289 0.92011089602661 0.971779752773315 0.972530707462323
"IL2RB" 10.6812093547378 0.0368373030462934 0.367828003817494 0.100148174320547 0.920226689969879 NA 0.97258269274341
"LRRC8D-DT" 47.0141839205065 -0.0196787041118372 0.197050399830777 -0.0998663495671 0.920450431914306 0.972067000468514 0.972748751909437
"CDC20" 2065.75208292535 0.0230284051620133 0.231235406998565 0.0995885771168089 0.920670962879133 0.97222532001429 0.972883479396133
"HARBI1" 35.040477972172 -0.0231535537256868 0.232681951062167 -0.099507304369735 0.920735488637386 0.97222532001429 0.972883479396133
"SWT1" 76.823960578723 0.0167793718384356 0.169717382007613 0.0988665488469702 0.9212442288974 0.972263035676358 0.972883479396133
"TOP2A" 2287.66674775367 0.0180366541939764 0.182127441595422 0.0990331497328283 0.921111949787806 0.972263035676358 0.972883479396133
"PROSER3" 226.943972823893 0.00929660620353581 0.0935504918284529 0.0993752787594463 0.920840310281934 0.972263035676358 0.972883479396133
"RHNO1" 562.793331600556 -0.00836908910840912 0.0845321705917924 -0.0990047818459983 0.92113447339639 0.972263035676358 0.972883479396133
"DDX51" 139.174559523653 -0.0130686006523681 0.132074507990351 -0.0989486983614037 0.921179002893528 0.972263035676358 0.972883479396133
"FAM200A" 94.1900402172469 0.0140542038900357 0.14181108262105 0.0991051166825347 0.921054809565787 0.972263035676358 0.972883479396133
"MIR671" 28.5319883961796 0.0250067743935049 0.251908515629011 0.0992692697627289 0.920924477049177 0.972263035676358 0.972883479396133
"GATA3" 10.1862365501415 0.0485184500529135 0.490194012417694 0.0989780552675763 0.921155693892529 NA 0.972883479396133
"PRDM1" 41.386936643642 -0.0236820005618263 0.240077949195701 -0.0986429642587533 0.921421755808196 0.972379068693584 0.973000582668364
"NME5" 137.486775081554 0.014608486534483 0.149387452610275 0.0977892472173941 0.922099645935816 0.973023080727871 0.973646003059651
"PLEKHA5" 1956.94567727527 0.00874954245179769 0.0897732261042912 0.0974627161291183 0.922358941448724 0.973041540378316 0.973668460061683
"PRIMPOL" 130.90016186593 0.0129973894072555 0.133262286296501 0.0975323909597128 0.922303612574912 0.973041540378316 0.973668460061683
"WDR81" 48.6779771195666 0.0183426380647804 0.188271435483381 0.0974265587219127 0.922387654241024 0.973041540378316 0.973668460061683
"LINC00052" 58.6878572625341 -0.0199541166040408 0.204531343149363 -0.0975601895376442 0.922281537792851 0.973041540378316 0.973668460061683
"TIFA" 82.1523586921723 -0.0206691675339901 0.21246419428501 -0.0972830626993249 0.922501606204272 0.973090403963861 0.973718351202818
"NDUFB9" 1684.49352855041 -0.00823862112634727 0.0847748907157773 -0.0971823267100242 0.922581602847618 0.973103445625067 0.973732397222645
"GDF1" 56.0835760848381 0.0162858570392554 0.167883155051429 0.0970070942154169 0.922720760654086 0.97316734609023 0.973798330573202
"CDCA4" 446.661586196769 0.0118477436111051 0.122222710916727 0.0969356965022413 0.922777460571935 0.97316734609023 0.973798330573202
"TUBD1" 143.948514382173 -0.0134008729574051 0.138929031469703 -0.096458406249866 0.923156506840947 0.973296423186391 0.973931473330415
"SULF2" 532.520331481665 0.0105118248583242 0.108997623868809 0.0964408625180344 0.923170439757067 0.973296423186391 0.973931473330415
"USP51" 166.260347611563 -0.0108998138983396 0.112934860936154 -0.0965141658473518 0.923112223728599 0.973296423186391 0.973931473330415
"PKD2L2-DT" 13.6420610574157 -0.0404784983764344 0.41902704475947 -0.0966011594780711 0.923043135672813 0.973296423186391 0.973931473330415
"RFC3" 241.351565820947 0.0100176153140184 0.104443503842469 0.0959142018935696 0.923588715104596 0.973544087129852 0.974182284594728
"MSRA-DT" 13.6874353569855 -0.0498557545691973 0.519929275236035 -0.0958894929441394 0.923608339541457 0.973544087129852 0.974182284594728
"SOCS7" 584.609075955615 0.00703881523347702 0.0732947104086704 0.0960344231422785 0.92349323318587 0.973544087129852 0.974182284594728
"FAM149A" 14.9249879063064 0.0329345473151901 0.34564919289836 0.0952831598969613 0.924089918247112 0.973800921140975 0.974443266977056
"NBL1" 46.2275357099006 -0.0185810973697451 0.195093820839727 -0.0952418548663818 0.924122725692165 0.973800921140975 0.974443266977056
"NRBP2" 146.631827903515 -0.0127156377416286 0.133278892896902 -0.0954062377413717 0.923992161680179 0.973800921140975 0.974443266977056
"CNPY2-AS1" 45.0594986078325 0.0202824611074411 0.212493971207658 0.0954495837795808 0.923957733662081 0.973800921140975 0.974443266977056
"ANKRD40" 290.070732696398 -0.0100414334450903 0.105655773674871 -0.0950391360153234 0.924283741547045 0.97389926571797 0.974542671167562
"SH3PXD2A" 128.173468097038 0.0165308842374297 0.174859798977462 0.0945379345858698 0.924681849926678 0.974054342698245 0.974701828767284
"GPAM" 134.335213830463 0.0114548798021033 0.121199080433522 0.0945129266751027 0.924701714408905 0.974054342698245 0.974701828767284
"HSBP1L1" 15.0763029676374 0.0333633978568729 0.352679881571758 0.0945996627541812 0.924632817719 0.974054342698245 0.974701828767284
"ZNF345" 82.0663327011636 -0.0141403950105828 0.149530833089894 -0.0945650787759738 0.924660288591241 0.974054342698245 0.974701828767284
"RASGRP1" 40.0496061814112 0.0211246199277705 0.223985520979979 0.0943124351759271 0.924860972104338 0.974109558617271 0.974759069725419
"ZNF892" 50.0310817011583 0.0181112466795092 0.192107809208281 0.0942764729562515 0.924889538523112 0.974109558617271 0.974759069725419
"KIF23-AS1" 21.464948448889 0.0268246802925437 0.285706306513736 0.0938890030810504 0.925197329518034 0.974362404999669 0.975013078909622
"SOCS1" 34.9612728397746 -0.0259457680876617 0.277049594358997 -0.0936502655695698 0.925386978887404 0.974490803793601 0.975142557645423
"KCNK6" 12.6382041519844 -0.0330009904638576 0.354377304663843 -0.0931238824539337 0.925805144420972 0.974831025949062 0.97549095854116
"YY1" 1652.04206353943 -0.00645981945430081 0.0697020061331693 -0.0926776690180049 0.926159638185207 0.974831025949062 0.97549095854116
"FAIM2" 11.1828474149466 -0.0449771170883217 0.485917033295345 -0.0925613098666253 0.926252081995387 0.974831025949062 0.97549095854116
"FN3KRP" 263.174535391078 -0.0113029073774909 0.12211073419366 -0.0925627665096594 0.9262509247306 0.974831025949062 0.97549095854116
"GFOD1" 18.9974440081019 -0.0280707366472022 0.302570694730908 -0.0927741421626008 0.926082993959023 0.974831025949062 0.97549095854116
"CLGN" 147.130191265536 0.0210365180741855 0.226297482409023 0.092959576263261 0.925935675580416 0.974831025949062 0.97549095854116
"PCCA" 205.135372643704 -0.00911705164321749 0.0980898004256851 -0.0929459699545903 0.925946485044953 0.974831025949062 0.97549095854116
"ZSCAN23" 14.1179159284328 -0.0373573761471161 0.402978886012175 -0.092703060740476 0.926139465365699 0.974831025949062 0.97549095854116
"ZNF22-AS1" 28.8864241850716 0.0226813501157339 0.245966942357836 0.0922130018705388 0.926528808060881 0.974837037687748 0.975500946531362
"FYB2" 59.3181431351047 0.020524019249322 0.222153901976528 0.0923864900265872 0.92639097291765 0.974837037687748 0.975500946531362
"PCAT7" 49.6407076220858 0.0195887521697005 0.212243493870066 0.0922937698231286 0.926464638205121 0.974837037687748 0.975500946531362
"LPP-AS2" 11.1729999345498 -0.0368545744909692 0.399137213317373 -0.0923356010447074 0.926431403633928 0.974837037687748 0.975500946531362
"IFFO1" 101.398163699209 0.013890548700966 0.152001938638775 0.0913840232918092 0.92718745619344 0.974989962589313 0.975570264244441
"FBXO42" 239.137782314492 -0.00996219108146569 0.109122794297709 -0.0912934015810372 0.9272594608711 0.974989962589313 0.975570264244441
"LMCD1" 139.939320692944 0.0121918155350666 0.133271503427748 0.0914810384927961 0.927110372144553 0.974989962589313 0.975570264244441
"AHNAK" 1457.23581698752 -0.0108097979293907 0.118020999912397 -0.0915921567976419 0.927022083224797 0.974989962589313 0.975570264244441
"PLPP3" 843.106221969091 0.0109191734345278 0.11982167642815 0.0911285316649312 0.927390461968693 0.974989962589313 0.975570264244441
"PKIA" 209.344522378466 0.0125920047389348 0.137718758554971 0.0914327494021717 0.927148740465113 0.974989962589313 0.975570264244441
"FAM53B" 105.271558053306 -0.0127079044105495 0.138291865365877 -0.0918919155290039 0.926783914758384 0.974989962589313 0.975570264244441
"NOP9" 113.392450450679 0.0126269814538073 0.138538227755623 0.0911443841773472 0.927377865913057 0.974989962589313 0.975570264244441
"DNLZ" 92.3307406906074 -0.0124272848434302 0.136144989136945 -0.0912797813728556 0.927270283038981 0.974989962589313 0.975570264244441
"NUTM2A-AS1" 603.530217971871 -0.00600685026303336 0.0658808314098635 -0.0911775114928807 0.92735154373982 0.974989962589313 0.975570264244441
"ADAMTS9-AS2" 45.2758760911193 0.0213794086779196 0.23470150548392 0.0910919111227618 0.927419559910852 0.974989962589313 0.975570264244441
"PCDHAC1" 47.2978296215808 -0.0164994666194648 0.181353033126573 -0.0909798217047148 0.927508624498508 0.975012354006322 0.975570264244441
"SST" 10.6100707217346 0.0386804974080832 0.425280787303748 0.0909528447154057 0.927530060149396 NA 0.975570264244441
"SPACDR" 10.2282718308396 0.0391985852750914 0.430589066631635 0.0910347900417672 0.927464947360309 NA 0.975570264244441
"MTERF4" 270.173548990469 -0.00800336913803515 0.0882108785641849 -0.090729956081456 0.927707167280983 0.975078583011088 0.975615985988882
"DOCK4" 35.2636225751562 -0.0227755479208028 0.251010161496779 -0.0907355614011468 0.927702713254467 0.975078583011088 0.975615985988882
"ZNG1F" 79.8341971318114 0.0131759576596662 0.145425927360429 0.0906025349043183 0.927808417656779 0.975113770142128 0.975652193461046
"METTL2A" 271.083290270983 0.00859337794636519 0.0957367974410535 0.0897604492322428 0.928477578212319 0.975253090673107 0.975739609257634
"PSMD8" 2057.35301078851 0.00461630473783599 0.0513235401767088 0.0899451737339608 0.928330783159228 0.975253090673107 0.975739609257634
"SSB" 1710.88907139227 0.00926642033494252 0.10285251371518 0.0900942524419306 0.928212316533681 0.975253090673107 0.975739609257634
"ISCA2" 477.492813979536 0.00720083604418579 0.0800951191500265 0.0899035561792207 0.928363855176288 0.975253090673107 0.975739609257634
"PRPF8" 659.944631064891 0.00678050210872484 0.0754850315961872 0.0898257835407374 0.928425658707151 0.975253090673107 0.975739609257634
"DPY19L2" 39.5564177159914 0.0221527714140929 0.246910989997749 0.0897196654320443 0.928509988210368 0.975253090673107 0.975739609257634
"FKBPL" 76.8601972074707 -0.016761777006181 0.186931471225904 -0.0896680312643804 0.928551020929309 0.975253090673107 0.975739609257634
"SCARNA9" 14.1136303410147 -0.0352504676573666 0.390646006297325 -0.0902363446422569 0.928099403275078 0.975253090673107 0.975739609257634
"WDR5B-DT" 66.9258682950481 0.0146718523641243 0.163203898689914 0.0898989085548793 0.928367548488693 0.975253090673107 0.975739609257634
"ZNF691-DT" 10.8470231527751 -0.0365216044650723 0.407348216881041 -0.0896569641195649 0.928559815809522 NA 0.975739609257634
"MMP16" 103.117459364644 -0.0141336757436217 0.158255021225739 -0.0893094932100829 0.92883594972969 0.975481141949692 0.975959535262176
"HDHD3" 79.80210269279 -0.0134946845792414 0.151393689926414 -0.0891363740840229 0.928973530095866 0.975554423109212 0.976033857158361
"NAV3" 42.3007984045917 -0.0238616384809033 0.26804149538422 -0.0890221808630756 0.929064282323721 0.975578520951226 0.976058971521705
"AP1G2-AS1" 26.0062225670203 -0.0232584355341417 0.261598878929371 -0.0889087737276625 0.929154410742675 0.975601960283559 0.97608342695545
"LHX5" 58.2808108933728 -0.0212981621405544 0.240716501151981 -0.088478197542043 0.929496612210486 0.975760808468583 0.976245366830837
"SLC41A3" 520.490423972194 -0.0067614747666147 0.0764332983534739 -0.0884624229526972 0.929509149351571 0.975760808468583 0.976245366830837
"ADPRHL1" 22.6172540005739 0.0254008102493693 0.286740710273474 0.0885845969522212 0.929412049806019 0.975760808468583 0.976245366830837
"PRKCZ-AS1" 10.7653400332692 -0.0423060089165136 0.480973833602709 -0.0879590654643781 0.929909211017165 NA 0.976595295264448
"MRPS18A" 324.439696860065 0.00866597736295738 0.0990004280565096 0.0875347463953472 0.930246467788741 0.976417091881914 0.97683373005436
"SYCE2" 18.2357464885957 -0.0257099688200711 0.293811171839302 -0.0875050756549619 0.930270051120189 0.976417091881914 0.97683373005436
"NGFR" 15.6131714425045 -0.0302582864493685 0.347772897015632 -0.0870058785748577 0.930666839403011 0.976473360016668 0.976898094679312
"COL5A3" 128.169727264975 -0.0137605846335837 0.158615094175709 -0.0867545721615881 0.930866597580526 0.976473360016668 0.976898094679312
"AIP" 381.480548258569 0.00699120411870089 0.0804513225555867 0.0868998034665051 0.93075115574161 0.976473360016668 0.976898094679312
"PHACTR1" 31.6778027502698 -0.0205875342253941 0.235708327125438 -0.0873432622278036 0.93039866710991 0.976473360016668 0.976898094679312
"CTNNBL1" 360.726231453297 0.00728694962754332 0.0838702161404746 0.0868836395430097 0.930764004091321 0.976473360016668 0.976898094679312
"COX18" 111.226010474469 0.0126865591125033 0.146200175516006 0.08677526595113 0.930850148358138 0.976473360016668 0.976898094679312
"ZNF581" 376.832076704982 0.0089504964394147 0.102817570660707 0.0870522069515813 0.930630014428076 0.976473360016668 0.976898094679312
"OCLN" 67.6189418709982 -0.0145408245731014 0.167565901515884 -0.0867767513650327 0.930848967623209 0.976473360016668 0.976898094679312
"FGF13" 58.4400519382833 0.0146928037471454 0.169549360224709 0.086657972213358 0.930943384005275 0.976482715540417 0.976908462689451
"TFPI" 65.7577471454445 -0.018834320907345 0.218120281742043 -0.0863483246808712 0.931189524356009 0.976593044998717 0.977021864974784
"BRD7" 795.335828199752 -0.00581208432136109 0.0673712640946169 -0.0862694859517336 0.931252194702696 0.976593044998717 0.977021864974784
"WASH9P" 14.4532532725606 -0.0289415369945232 0.335285649715309 -0.0863190447282713 0.931212799475686 0.976593044998717 0.977021864974784
"ARF3" 879.42347606728 0.00732926970272069 0.0856081495625192 0.0856141587007222 0.931773142772088 0.977068142132847 0.977498179164769
"ITIH4" 12.989192860407 -0.0332401658749089 0.392329607111781 -0.0847251017317137 0.932479939419633 0.977211360709076 0.977667633326325
"HDAC7" 704.94001284999 0.00663637098435131 0.0789417618019651 0.084066669312492 0.93300342484241 0.977211360709076 0.977667633326325
"PIAS2" 384.621451868084 0.00748387058908716 0.0891841093939076 0.0839148435741222 0.933124137721761 0.977211360709076 0.977667633326325
"KCTD17" 306.820859679015 0.00710632456377925 0.0850850969171189 0.0835202029645861 0.933437913870799 0.977211360709076 0.977667633326325
"KANK1" 155.678368211506 0.00906569877219971 0.108310654598348 0.0837008954088438 0.933294245212096 0.977211360709076 0.977667633326325
"RECQL5" 69.2646597387778 -0.0138882158902211 0.165715891201187 -0.0838073873878526 0.933209574400194 0.977211360709076 0.977667633326325
"MOCS3" 153.640871274705 0.0106417962421184 0.125787396345526 0.0846014509505102 0.932578245514048 0.977211360709076 0.977667633326325
"EPB41L4A" 217.662712405572 -0.00885157992706641 0.105940447566175 -0.0835524120429763 0.933412304256479 0.977211360709076 0.977667633326325
"GNL2" 614.216301408981 0.00737116678769084 0.088331111681895 0.0834492699948855 0.933494313305698 0.977211360709076 0.977667633326325
"EPRS1" 1290.12907967042 0.00769123218771469 0.0909461053312967 0.0845691210162021 0.932603948954993 0.977211360709076 0.977667633326325
"ZNF117" 159.8941355433 0.0100074080828109 0.118155522452106 0.0846969136535058 0.93250234970003 0.977211360709076 0.977667633326325
"CEP170P1" 45.6277675512211 0.0158728704173461 0.186884470614261 0.0849341326498368 0.932313755888277 0.977211360709076 0.977667633326325
"STRBP" 662.052969372954 0.00912063711703823 0.107558023643289 0.0847973661852172 0.932422487479805 0.977211360709076 0.977667633326325
"CIAO2B" 2756.47154309294 0.00584590439884831 0.0701443171823499 0.0833410978062709 0.933580322617319 0.977211360709076 0.977667633326325
"TSEN34" 1194.80570288857 -0.00630109836004249 0.0757150017867925 -0.0832212667416412 0.933675602979404 0.977211360709076 0.977667633326325
"DCUN1D3" 135.708538903169 0.0108430323970809 0.129804348065983 0.0835336609184237 0.933427213369746 0.977211360709076 0.977667633326325
"DUSP28" 49.6034532820506 -0.0155193165769592 0.184287978990626 -0.0842123108732371 0.932887630297139 0.977211360709076 0.977667633326325
"JPT1" 3128.99237138657 0.00653050670510461 0.0770991482266483 0.0847027088536294 0.932497742355679 0.977211360709076 0.977667633326325
"RNF216P1" 233.979832295321 0.00749077478223477 0.0896045350447635 0.0835981658572596 0.933375925267091 0.977211360709076 0.977667633326325
"RPL13AP7" 98.5636575930355 -0.0105326524816587 0.124696995307313 -0.0844659685319702 0.932685959297064 0.977211360709076 0.977667633326325
"CTBP2P8" 37.6442628594409 -0.0272803204728454 0.327698723733019 -0.0832481743049786 0.933654208090654 0.977211360709076 0.977667633326325
"SNHG6" 2211.52200571972 0.00526241378675194 0.0622995934482914 0.0844694723589126 0.932683173603069 0.977211360709076 0.977667633326325
"MYO15B" 15.6234895451396 0.0297111791149887 0.355421000138678 0.0835943264562197 0.933378977980558 0.977211360709076 0.977667633326325
"TRMT112P6" 390.12916184987 0.00752968074762225 0.0896948082343044 0.0839477880141393 0.933097944283767 0.977211360709076 0.977667633326325
"LINC00938" 117.820800186412 -0.0118355068073359 0.138746123406281 -0.0853033332879422 0.93202024161383 0.977211360709076 0.977667633326325
"INSIG1-DT" 63.4704509225194 0.0180263267396476 0.215547161845316 0.0836305455628496 0.933350180154085 0.977211360709076 0.977667633326325
"ZNF862" 40.1280449671688 0.0213328003354374 0.257564449402455 0.0828250963396894 0.933990613690958 0.977469955614308 0.977927353926259
"NARS2" 134.949969962801 -0.0120653596338257 0.146633853196751 -0.0822822245394898 0.934422289246998 0.977803951048281 0.978263515811493
"GNG12" 693.42619683764 -0.00693360467927155 0.0842962554683231 -0.0822528194253785 0.934445671873357 0.977803951048281 0.978263515811493
"PSMD11" 3059.73748942433 0.00384447145751522 0.0470955059654379 0.0816313866621707 0.934939841631263 0.978208518874789 0.978670284199725
"LRRC46" 20.7343731332966 0.0226512358254894 0.277603538061246 0.0815956308903095 0.93496827575522 0.978208518874789 0.978670284199725
"VAV2" 429.608367910282 0.00948697424237721 0.117247275939807 0.0809142401504293 0.935510155097618 0.978436247687083 0.978903145200363
"TRRAP" 352.803053978166 0.00625418309761594 0.0771231063668938 0.081093506112983 0.935367590051476 0.978436247687083 0.978903145200363
"BTF3L4P2" 28.473159519463 0.0193668114005282 0.23940863967003 0.0808943713444133 0.935525956312983 0.978436247687083 0.978903145200363
"CEBPD" 96.0833434345563 -0.0146845129612958 0.181496870290287 -0.0809078026403945 0.935515274702043 0.978436247687083 0.978903145200363
"LINC02609" 33.5368476272896 0.0181280443805419 0.22364551879395 0.081057042762586 0.935396588133905 0.978436247687083 0.978903145200363
"KNL1" 222.582736405119 0.0144590247651653 0.179243857006402 0.0806667799201 0.935706956473354 0.978483297459017 0.97895222638775
"PCDHA8" 39.432641148383 -0.0156630249368986 0.194153419227834 -0.0806734437085471 0.935701656811737 0.978483297459017 0.97895222638775
"USP9Y" 416.456605913064 0.00844251297461731 0.105117343132458 0.0803151290075794 0.935986625876651 0.978633498518512 0.97903436667562
"WDR24" 102.911100804609 -0.0110973922826196 0.138065683796178 -0.0803776288031307 0.93593691895647 0.978633498518512 0.97903436667562
"LINC02883" 10.1441226773302 0.0318386766594314 0.395772252831535 0.0804469652221523 0.93588177507073 NA 0.97903436667562
"NSL1" 533.183271742446 -0.00557569631294696 0.0695816180506106 -0.0801317426808247 0.936132476905281 0.978714872672082 0.979116783330516
"PIGQ" 196.156741775868 -0.00829843251814058 0.105063202850245 -0.0789851469688111 0.937044437152528 0.978734277587442 0.979157355831482
"ZNF207" 1405.69510308976 0.00396808474971828 0.0503176172075979 0.0788607444058202 0.937143387384259 0.978734277587442 0.979157355831482
"FTL" 41517.3526646274 -0.00709452524644647 0.0899200140531518 -0.0788981776877046 0.937113612719344 0.978734277587442 0.979157355831482
"SF3A2" 739.229338835961 0.00681617969093265 0.0860919608878732 0.079173242433287 0.936894827212093 0.978734277587442 0.979157355831482
"FARSB" 329.605352000667 -0.0073080340416127 0.0930968390807695 -0.0784992714443543 0.9374309097392 0.978734277587442 0.979157355831482
"NEK2" 405.595397943104 -0.0187466463656846 0.23923227875523 -0.0783616929254983 0.937540344412095 0.978734277587442 0.979157355831482
"USP3" 327.623939151645 -0.00744832536826604 0.0943569487506976 -0.0789377514521523 0.937082135596928 0.978734277587442 0.979157355831482
"TUFT1" 182.239190931844 0.0170652192688226 0.214550812237976 0.0795392899743216 0.936603681709297 0.978734277587442 0.979157355831482
"CMYA5" 13.670980733007 0.0316940204565789 0.401140814300905 0.0790097126162896 0.9370248976659 0.978734277587442 0.979157355831482
"ZNF212" 84.7152297395167 0.0112992241744915 0.141893421394506 0.0796317691366132 0.936530127324239 0.978734277587442 0.979157355831482
"OXSR1" 619.063316186126 -0.0055676667425347 0.0705490542090342 -0.0789190841033518 0.937096983664754 0.978734277587442 0.979157355831482
"ADRA2C" 38.0702112085694 -0.0187372507633649 0.235005069067849 -0.0797312621284575 0.936450995012556 0.978734277587442 0.979157355831482
"PALM3" 34.2715120489151 0.0191877850458753 0.243999612894922 0.0786385880625906 0.937320093726809 0.978734277587442 0.979157355831482
"MT-RNR2" 185835.941294529 -0.00957242304516396 0.121597313270736 -0.0787223236080143 0.937253488909703 0.978734277587442 0.979157355831482
"LINC01315" 15.1472585533523 0.0242717728044186 0.309276226396061 0.0784792710621606 0.937446818655849 0.978734277587442 0.979157355831482
"UBE2SP1" 283.544160062625 0.00882611470401984 0.112637438242502 0.0783586242881139 0.937542785324984 0.978734277587442 0.979157355831482
"RPS14P8" 74.0414114052932 -0.0123488062631804 0.155680812942994 -0.079321311533119 0.936777055555447 0.978734277587442 0.979157355831482
"C8orf34-AS1" 11.112979534738 0.0324158229698492 0.408952883103727 0.0792654222751311 0.936821508763214 0.978734277587442 0.979157355831482
"MIRLET7A1HG" 69.040703001764 -0.0163694660552856 0.204705353038242 -0.0799659892246565 0.936264305982807 0.978734277587442 0.979157355831482
"CD24" 525.28249948503 -0.0122613842490048 0.156570137383196 -0.0783124065286844 0.937579548789805 0.978734277587442 0.979157355831482
"EPB41L4A-DT" 18.3977750102642 0.0250434219376921 0.317814706659821 0.0787988139406581 0.937192647453887 0.978734277587442 0.979157355831482
"HARS1" 524.349932499465 -0.00744324017287297 0.0952783735538998 -0.0781209827082351 0.93773181641203 0.978822212314008 0.979246334675443
"PCDHAC2" 40.9798247437529 0.0148477784464276 0.190289788995042 0.0780271948633797 0.937806420561395 0.978829073560925 0.979254204864259
"KLF9" 36.3782003277678 -0.0174659856404083 0.22449497205522 -0.0778012330543961 0.937986165588584 0.978874660947889 0.979301823650977
"CACNA1A" 104.943177076803 -0.011961816127525 0.153586685516476 -0.0778831582132281 0.937920996511622 0.978874660947889 0.979301823650977
"MPZL1" 1465.90507013747 0.00456358649346399 0.0587991545525591 0.0776131311443384 0.938135796748723 0.978959808791748 0.979388014323474
"TMEM39A" 254.324836289515 0.0138948153092759 0.179503136053784 0.0774070894511427 0.938299701140271 0.979059837552123 0.979489092467941
"RUNX3" 11.0967676917094 0.0285501765323619 0.371824066137899 0.0767841006874833 0.93879529920689 0.979150907211942 0.979586233382391
"RPL22" 4494.24283900106 -0.00393257651109923 0.051110137896256 -0.0769431794350002 0.938668747119209 0.979150907211942 0.979586233382391
"TRAF2" 91.104037440854 -0.0144896146922779 0.188581804361424 -0.0768346381101968 0.938755094948774 0.979150907211942 0.979586233382391
"DLEU1" 56.9031899500458 -0.0130269609851169 0.169627608150602 -0.0767974100863993 0.938784711107109 0.979150907211942 0.979586233382391
"BAIAP2-DT" 178.777850701626 0.00989939228840911 0.128879649646994 0.0768111359359209 0.938773791717407 0.979150907211942 0.979586233382391
"MAILR" 41.4262447759743 -0.0181677216877718 0.236568700208665 -0.076796810701276 0.93878518793904 0.979150907211942 0.979586233382391
"KRT6B" 28.2065761922335 -0.0188365851699412 0.245904569725165 -0.0766012001769382 0.938940804157586 0.979231682387602 0.979668049271467
"MSANTD3" 416.692017999131 -0.00666613820788691 0.0874979912336512 -0.0761861856929482 0.93927097296552 0.979299928713772 0.979741348212024
"KREMEN2" 138.141422427368 -0.0294233278625685 0.386313754150447 -0.0761643289850607 0.939288361571865 0.979299928713772 0.979741348212024
"LARGE1" 275.89039409449 0.00950899817108984 0.124968475183462 0.0760911754514886 0.939346560757491 0.979299928713772 0.979741348212024
"LYST" 71.808372978101 0.0129648214521523 0.170273619169493 0.0761411046255319 0.93930683827663 0.979299928713772 0.979741348212024
"APOLD1" 217.431794081721 -0.00727651968322135 0.0953112817711342 -0.076344788864492 0.939144793434755 0.979299928713772 0.979741348212024
"ERCC1" 553.401279719167 -0.00482183583206275 0.0641139770116809 -0.0752072489776178 0.940049816841182 0.97939086013458 0.979842355201569
"UFD1" 552.470984660769 -0.00497986461158445 0.0661814430341784 -0.0752456335685016 0.940019276904132 0.97939086013458 0.979842355201569
"RAD18" 104.593211525065 -0.0109972301548684 0.145160884188561 -0.075758908581621 0.939610908332096 0.97939086013458 0.979842355201569
"RASD1" 94.4119473618544 -0.0133155946925657 0.176521821582986 -0.0754331366692011 0.939870095056343 0.97939086013458 0.979842355201569
"TBC1D32" 79.1780079050748 0.0149637592966002 0.198679725424462 0.0753159853861859 0.939963303107275 0.97939086013458 0.979842355201569
"PTPN9" 288.256311277313 -0.00823843520060572 0.109212426178082 -0.075434961834582 0.939868642922483 0.97939086013458 0.979842355201569
"RIIAD1" 17.1732835778788 -0.027729503259829 0.368356023893668 -0.0752790818152428 0.939992664543136 0.97939086013458 0.979842355201569
"SLC25A29" 539.892909192471 -0.00538213016463557 0.0713938517319901 -0.0753864658379812 0.939907227263059 0.97939086013458 0.979842355201569
"NBPF1" 525.159208091485 0.0060004807957275 0.0798722531903344 0.0751259737399475 0.940114482160042 0.97939086013458 0.979842355201569
"MIR939" 11.2104425037053 -0.0272841011246578 0.361949327922427 -0.0753809967855648 0.939911578554406 0.97939086013458 0.979842355201569
"LINC01465" 14.038597305375 0.0321676684641348 0.431164784773134 0.0746064372605487 0.940527852207339 0.97975056020556 0.980203224131289
"TP53RK" 293.54355238538 -0.00817210006665152 0.109883780347694 -0.0743703942546698 0.94071566551024 0.97987526209812 0.980310153865109
"RFX5" 116.167611161671 0.00942711773440805 0.127145179120377 0.0741445157388373 0.940895394279066 0.979924358044728 0.980310153865109
"ST13P15" 48.5712263407554 -0.0257950632675601 0.34792385584516 -0.0741399672204138 0.94089901351042 0.979924358044728 0.980310153865109
"SRP9P1" 10.9440879745242 -0.0282109243940265 0.380049260484969 -0.0742296521193789 0.940827651949745 NA 0.980310153865109
"ATP8A1" 15.3364325873444 0.0288752945634154 0.390741559144957 0.073898703343975 0.941090987611252 0.98005335334038 0.980440207642661
"RAMP1" 15.3090036706821 -0.0286532846365377 0.388189810158335 -0.0738125625318464 0.941159530840311 0.980053798200072 0.98044166023112
"TAFAZZIN" 149.318682104905 -0.0087186355214985 0.118697915057779 -0.073452305520737 0.941446196179773 0.980130351462177 0.980522272879689
"QRSL1" 152.758180551292 0.00800487875695459 0.109091379266459 0.0733777390182447 0.941505531523405 0.980130351462177 0.980522272879689
"GTF2A1" 389.810697893058 -0.00554213760913452 0.0754628803814242 -0.0734419039019184 0.94145447311583 0.980130351462177 0.980522272879689
"MIR4680" 11.9417749687874 0.0249599225363812 0.339238452241534 0.0735763365604851 0.941347500781316 0.980130351462177 0.980522272879689
"ARHGEF18" 231.956467150246 0.00813534671399083 0.112741263875765 0.0721594421981605 0.942475021431446 0.980514550233885 0.980916691898072
"LNPEP" 229.446442526183 0.00776180521762723 0.107632138150691 0.0721141970324913 0.94251102804442 0.980514550233885 0.980916691898072
"GTF3C2" 367.572391426367 0.00733002935027291 0.101359466330262 0.0723171659802281 0.942349503987012 0.980514550233885 0.980916691898072
"ZMYM5" 140.886390170527 -0.00949151159678075 0.131654608326485 -0.0720940323884686 0.942527075333338 0.980514550233885 0.980916691898072
"PRRT2" 379.143635592301 -0.0088209783005305 0.121381151452192 -0.0726717302892354 0.942067345011005 0.980514550233885 0.980916691898072
"TRAPPC2L" 651.034249101454 0.00545773258025127 0.0756187518096239 0.072174327790963 0.942463175334557 0.980514550233885 0.980916691898072
"HNRNPAB" 2554.22376282333 -0.00405315593016571 0.0559451258569782 -0.0724487766910644 0.942244768562434 0.980514550233885 0.980916691898072
"HSD17B11" 151.44907639608 -0.00878411793176811 0.120900641390511 -0.0726556768495152 0.942080120032004 0.980514550233885 0.980916691898072
"RPL34P18" 27.4907329309266 0.0177975328653552 0.246990372216831 0.0720575976529596 0.9425560706342 0.980514550233885 0.980916691898072
"SRGAP2" 543.155841889808 -0.00704625710666485 0.0970380468043033 -0.0726133443398242 0.942113807506874 0.980514550233885 0.980916691898072
"MBOAT1" 12.6138452374414 0.0281644791158506 0.39133290587863 0.0719706385350219 0.942625274292711 0.980515648244905 0.980918796233189
"LRRC7" 33.204943130391 -0.0182547240216313 0.254748710066867 -0.0716577682251649 0.942874265793515 0.980648072384095 0.981053286408874
"RNPEPL1" 213.763181756984 0.00769403677276839 0.107399536817027 0.0716393850550441 0.942888895841088 0.980648072384095 0.981053286408874
"TTC29" 13.7999130567155 -0.0264913058495371 0.371900724675358 -0.0712321974437185 0.943212956638677 0.980742962715769 0.981152237797872
"ZNF219" 555.963595163492 -0.00858886540788516 0.120660383426475 -0.0711821491361233 0.943252788300029 0.980742962715769 0.981152237797872
"VPS33B-DT" 13.2258228130331 0.0248342483825803 0.348588499362668 0.0712423055493378 0.943204911975494 0.980742962715769 0.981152237797872
"PDE6B-AS1" 28.9871222326814 0.0179524663941676 0.251707212832615 0.0713228126923243 0.943140839558532 0.980742962715769 0.981152237797872
"DNPEP" 372.200676714113 0.00704938478171736 0.0992030263724136 0.0710601787011374 0.943349860809148 0.980773018088158 0.981183310847298
"CPXM1" 263.465325108993 -0.00666873200703474 0.0944664685886739 -0.0705936413911242 0.943721171223233 0.980804696009815 0.981220025708924
"PACRG" 24.0198574257746 -0.024667846028271 0.349008621773647 -0.0706797611557847 0.943652628803823 0.980804696009815 0.981220025708924
"INHBA" 11.5118094716318 0.0304227412792418 0.429506561562237 0.070831842867745 0.943531588520559 0.980804696009815 0.981220025708924
"HEXIM2" 72.0885981602303 0.0111258928653559 0.15699597737296 0.0708673754036717 0.943503308725463 0.980804696009815 0.981220025708924
"ZNF16" 104.884484064507 -0.0101428949877224 0.143678350686214 -0.0705944558750817 0.943720522976348 0.980804696009815 0.981220025708924
"RPP40" 81.0164175780749 -0.0109390394154411 0.15520021870264 -0.070483402065303 0.94380891092503 0.980825035058817 0.981241377699826
"LARP4B" 598.711635491972 0.00583489129061587 0.0831390189722431 0.0701823447371194 0.94404852652985 0.980881279978204 0.981300658796421
"RND3" 731.527239864694 -0.0074658598707317 0.106414281838097 -0.0701584387149326 0.944067553873935 0.980881279978204 0.981300658796421
"IMPDH2" 1244.93805113858 0.00421284057644561 0.0599741090390519 0.0702443211570251 0.943999198243323 0.980881279978204 0.981300658796421
"SNX29" 132.466094968532 -0.010226853684592 0.147894881343717 -0.0691494769235736 0.944870638358864 0.980898753102771 0.981332180056616
"GLCCI1" 166.551210926526 -0.00862871217308043 0.125091099934877 -0.0689794252154838 0.945005996782895 0.980898753102771 0.981332180056616
"TMEM109" 552.286563590197 -0.00476462385890731 0.068958983435316 -0.0690935918940359 0.94491512176796 0.980898753102771 0.981332180056616
"PRSS16" 33.1169466702819 -0.0201291363586351 0.291988168378867 -0.0689381918123361 0.945038818147804 0.980898753102771 0.981332180056616
"KIF5A" 37.3056652216728 -0.0153312987850075 0.221170841190128 -0.0693188066858599 0.944735856173621 0.980898753102771 0.981332180056616
"RSKR" 79.9711860269158 -0.0115739977865933 0.167335332587138 -0.0691664910670689 0.944857095461875 0.980898753102771 0.981332180056616
"TMC7" 26.1119538615689 -0.0188727012580884 0.273372428101768 -0.0690365937382049 0.944960491381114 0.980898753102771 0.981332180056616
"ANO5" 30.0846278179319 -0.0173312147535667 0.247538467696131 -0.0700142281515691 0.944182335001523 0.980898753102771 0.981332180056616
"UQCC4" 160.254700148377 -0.00974705823368683 0.140008771813969 -0.0696174825862901 0.944498121609961 0.980898753102771 0.981332180056616
"MYO1C" 328.297853173798 0.00747764329902145 0.107211299346791 0.0697467836373652 0.944395204463469 0.980898753102771 0.981332180056616
"VIRMA-DT" 20.8513528406664 -0.0212745761839376 0.307541963997863 -0.0691761732525236 0.944849388654934 0.980898753102771 0.981332180056616
"TMEM220-AS1" 18.1989043058928 0.0213580346910051 0.307484736107053 0.0694604713112301 0.944623095949197 0.980898753102771 0.981332180056616
"MIR4453HG" 22.0532538861049 -0.0220484664531824 0.316974618705172 -0.0695590913343454 0.944544598419357 0.980898753102771 0.981332180056616
"ZNF496-DT" 87.0001662959671 0.010870986170647 0.156211764442067 0.0695913410201485 0.944518929097094 0.980898753102771 0.981332180056616
"MGME1" 198.526109289716 0.00895564258812683 0.130231209647676 0.068767253351598 0.945174884399297 0.980966968721991 0.981402429484606
"RDX" 1165.4936366266 -0.00471429000388123 0.0686370623377848 -0.0686843207344847 0.945240898968702 0.980966968721991 0.981402429484606
"PSENEN" 727.19035950881 0.00633052381446076 0.0923479450807059 0.0685507816002653 0.945347197241576 0.981006525345243 0.981443005327379
"RNU6ATAC27P" 10.4139235370185 0.0292831905103623 0.427735018328463 0.0684610547548749 0.945418621111105 NA 0.981447371976057
"FUCA2" 901.366275709375 0.00835205303599305 0.122794897516193 0.0680162873615467 0.945772668869559 0.9811713356698 0.981483474158184
"CELSR1" 371.402565188643 0.00611969060081714 0.0904001931211065 0.0676955478692259 0.946027993468722 0.9811713356698 0.981483474158184
"MSANTD2" 171.49009353715 -0.00722126241469074 0.107084623744095 -0.0674351009716179 0.946235326241509 0.9811713356698 0.981483474158184
"PCID2" 446.526442665143 0.00587307109109321 0.0872856328064837 0.0672856563246104 0.946354295604519 0.9811713356698 0.981483474158184
"FBXW9" 365.761724424627 0.00704313899636765 0.103916573713935 0.0677768593078929 0.945963264991053 0.9811713356698 0.981483474158184
"LIMD2" 604.788708431039 -0.00590271169222124 0.0870524802771487 -0.0678063585716202 0.945939782006417 0.9811713356698 0.981483474158184
"ARHGAP39" 147.839433862109 0.00793773499086862 0.11835653766293 0.067066299400162 0.946528922650599 0.9811713356698 0.981483474158184
"LYPD1" 603.536370769399 0.00536625138095326 0.0789186067429471 0.0679972898968195 0.945787791642062 0.9811713356698 0.981483474158184
"PFKM" 490.827569467205 0.00562963959620465 0.0835757685090007 0.067359710794623 0.946295342435755 0.9811713356698 0.981483474158184
"S100B" 26.0785450673953 0.0170427452796496 0.253264529879762 0.0672922706063133 0.946349030105346 0.9811713356698 0.981483474158184
"ZC3H12A" 51.6334487037136 -0.0185019868044017 0.272629395805113 -0.0678649738035868 0.945893121300176 0.9811713356698 0.981483474158184
"RPL10P16" 784.233654892157 0.00394525653610859 0.0584336651383716 0.0675168419911052 0.946170254648538 0.9811713356698 0.981483474158184
"ZNF814" 132.780254949208 -0.00823759365295985 0.122754946821206 -0.0671060015606376 0.946497316113237 0.9811713356698 0.981483474158184
"RPS10P13" 11.103745867273 -0.027792013263857 0.413410772174486 -0.0672261468119823 0.946401670058834 0.9811713356698 0.981483474158184
"LINC02506" 13.5673607886506 0.0251972554979487 0.374768442884004 0.0672341974795022 0.946395261055908 0.9811713356698 0.981483474158184
"FCER1G" 10.6494545218294 0.0283899722926089 0.420336664151172 0.0675410324957963 0.946150997376518 NA 0.981483474158184
"GPR137" 255.53750862288 -0.00641501379311141 0.0959328952250731 -0.066869802876905 0.946685353025727 0.981192109158202 0.981506272777721
"CKMT1A" 15.7415751023456 0.0208722460740295 0.312077100501592 0.0668816969924488 0.946675884092529 0.981192109158202 0.981506272777721
"TTLL9" 12.0677131049204 -0.0258391921777813 0.387178299324581 -0.0667371911671105 0.946790926027761 0.981216363361179 0.981532552745683
"TLCD4-RWDD3" 102.208364680793 0.00858031978484326 0.128700132618533 0.0666690826984253 0.94684514796404 0.981216363361179 0.981532552745683
"ARPC1B" 279.954017294165 0.00686684076385959 0.103344622895485 0.0664460382307863 0.947022717955432 0.981239572067384 0.981558794926676
"MTATP8P1" 21.22192275635 0.0182757575663319 0.275303811637916 0.0663839612593829 0.947072139095063 0.981239572067384 0.981558794926676
"RPL32P29" 67.3192690188787 0.0105260905636464 0.158535457538743 0.0663958128172933 0.947062703736638 0.981239572067384 0.981558794926676
"HIP1" 674.744238062931 0.00448980232250785 0.0680961319195185 0.0659332945344716 0.947430933039969 0.981507155358709 0.981828482434531
"TMEM167B-DT" 29.4002967641511 -0.015148423913868 0.229911046817473 -0.0658881951239793 0.947466839086538 0.981507155358709 0.981828482434531
"HPF1" 950.66734425628 -0.00533301559826835 0.0817963583985192 -0.0651986922484424 0.948015802349955 0.981701292954361 0.982029740551807
"TARDBP" 877.754106740904 0.0048824207081566 0.0749655759752929 0.0651288360642457 0.948071421307503 0.981701292954361 0.982029740551807
"DYNLRB2" 24.2996990728911 -0.0202961415784318 0.31159261865091 -0.0651367855448795 0.948065091979288 0.981701292954361 0.982029740551807
"LDLRAD4" 12.6375645953562 -0.0246439576287765 0.376474609022934 -0.0654598133264155 0.947807901997759 0.981701292954361 0.982029740551807
"CRELD2" 771.760429840178 -0.0188409524107611 0.288168637887117 -0.0653816895166142 0.947870102531648 0.981701292954361 0.982029740551807
"SVIP" 233.463988793498 0.0089387958537577 0.137187619213244 0.0651574530196 0.948048636676738 0.981701292954361 0.982029740551807
"TMEM263-DT" 31.5683693134283 -0.0163467612989543 0.251284013651382 -0.0650529297961347 0.948131857582277 0.981701292954361 0.982029740551807
"CBX1" 1130.15290998236 -0.00536233941996904 0.0826803519720088 -0.0648562722832197 0.94828843691475 0.981792763210004 0.982122249070241
"NMD3" 200.371419756411 0.00741447713602129 0.114559394294166 0.0647216859141412 0.948395596158016 0.981833057815623 0.982163564756592
"SAP25" 26.270133346004 0.0160207170556576 0.24870347685142 0.0644169404403969 0.948638241519913 0.982013599466761 0.982345174782429
"ZMYND10" 30.4534865255163 -0.0166799895793984 0.259486073671284 -0.064280866188328 0.9487465885117 0.982055101834989 0.982387698663877
"TMEM35B" 121.178105643366 -0.00796962470098455 0.124183349094923 -0.0641762745091753 0.948829868642219 0.982070653192162 0.982390654961172
"PI4K2B" 50.7039335865109 0.0115208292517221 0.183875557524228 0.0626555775375644 0.950040771839594 0.982106479642446 0.982390654961172
"FAM3A" 168.759624883901 0.00727723158783933 0.115682068778094 0.0629071701838146 0.949840425174662 0.982106479642446 0.982390654961172
"EIF4G3" 742.780904349506 -0.00758223343121953 0.120838585199282 -0.0627467908426372 0.949968137071747 0.982106479642446 0.982390654961172
"PREP" 232.771644747318 -0.00617908859455871 0.0975824231433283 -0.0633217376195189 0.949510306379141 0.982106479642446 0.982390654961172
"SCG3" 30.4953610961905 -0.0172650452458987 0.276116281401169 -0.0625281680540029 0.950142230959219 0.982106479642446 0.982390654961172
"CEP15" 184.782361964237 0.00733658895349561 0.116287687908128 0.0630899890218111 0.949694846022231 0.982106479642446 0.982390654961172
"FAHD2A" 157.222209578389 0.00719279839806198 0.115235258922508 0.062418381885174 0.950229656873956 0.982106479642446 0.982390654961172
"AARS2" 144.874785568736 -0.00699215956305355 0.111816398219428 -0.0625325057361637 0.950138776749254 0.982106479642446 0.982390654961172
"RRP8" 95.5196341690011 0.00954896362174925 0.151246217390509 0.0631352227282113 0.949658826554143 0.982106479642446 0.982390654961172
"INTS14" 520.517417856154 -0.00432928305781849 0.0678812848081958 -0.0637772704221972 0.949147576980574 0.982106479642446 0.982390654961172
"HMGCLL1" 17.3927679294681 0.0203968191041598 0.319983886071349 0.0637432695583044 0.949174650656674 0.982106479642446 0.982390654961172
"APBB1" 260.658689602594 0.0062209984935782 0.0991106140391104 0.0627682368219745 0.949951059319489 0.982106479642446 0.982390654961172
"PEX11A" 91.1116387521086 -0.0100164648615014 0.158943060826849 -0.0630192020299224 0.949751213703074 0.982106479642446 0.982390654961172
"CFAP53" 53.3002842187437 0.0125013397430393 0.200067141515637 0.0624857217848651 0.950176032084988 0.982106479642446 0.982390654961172
"CKS1B" 2853.11247279917 -0.00402397676630223 0.0642066450581239 -0.0626722788997848 0.950027472218448 0.982106479642446 0.982390654961172
"TIGD3" 23.681368613669 -0.016364349055141 0.261080790172608 -0.0626792535916642 0.950021918139112 0.982106479642446 0.982390654961172
"ARL4C" 4454.49500244879 -0.00606633917320942 0.0963029428255027 -0.0629922512773197 0.949772674653176 0.982106479642446 0.982390654961172
"LBH" 286.334210588846 0.00911884061667378 0.143764562516385 0.0634289873461305 0.949424905154793 0.982106479642446 0.982390654961172
"VPS9D1-AS1" 13.2725948264584 -0.0242517285097054 0.37929384152628 -0.063939157071774 0.949018673217031 0.982106479642446 0.982390654961172
"PAN3-AS1" 13.0150123116385 -0.0249592913514541 0.391931446898312 -0.0636827984816689 0.949222801764724 0.982106479642446 0.982390654961172
"EOLA1-DT" 10.7351012597274 0.0248190508385853 0.389099058592543 0.0637859441972471 0.949140670372039 NA 0.982390654961172
"TNC" 82.4888976003199 0.0146818413270356 0.23628397602035 0.062136424036521 0.950454190840304 0.982267985764279 0.982553217251436
"TCAF1" 434.684900288392 -0.0049343011270884 0.0798225411407049 -0.0618158862969622 0.950709452246585 0.982461222360401 0.982747519451497
"KCNK1" 64.9581546289673 0.0104559440677906 0.169407650387629 0.0617206132300751 0.950785324279626 0.982469063899401 0.982756372632509
"MYCL" 168.581872829241 -0.00691779317277466 0.112407536239936 -0.0615420763071305 0.950927505844362 0.98250101301678 0.982790349443762
"SKIC2" 131.65457071261 0.00690325318036821 0.112229231383416 0.0615102954486446 0.950952815351104 0.98250101301678 0.982790349443762
"DSE" 248.397978897285 -0.00704356442429543 0.115205511880757 -0.0611391270201189 0.951248408563405 0.982599907384991 0.98287360373885
"CIDECP1" 48.7995752576883 -0.0120183375492454 0.196593794636729 -0.0611328428318562 0.951253413258656 0.982599907384991 0.98287360373885
"AFDN-DT" 29.8754471280854 -0.0156382684377986 0.25563468328113 -0.0611742829145009 0.951220410625185 0.982599907384991 0.98287360373885
"MRRFP1" 10.0240020839042 0.024148819791409 0.395421801954218 0.0610710377426406 0.951302634616631 NA 0.98287360373885
"MYADM-AS2" 22.4915625947848 -0.0178646656043359 0.293196905930645 -0.0609306075302233 0.951414473439462 0.982695724612131 0.982919601407315
"CLN8" 246.876006529682 -0.00610063747533908 0.100845363517397 -0.0604949723274751 0.951761420019552 0.982983512399779 0.983208468494798
"HNRNPCP2" 220.156864282039 0.0060373200651581 0.100053484285198 0.0603409277376989 0.951884105693301 0.983039657817629 0.983265640412302
"AXIN1" 299.934903236832 -0.00625464864358321 0.104049536338024 -0.0601122202338686 0.952066257225719 0.983086644822998 0.98331466518729
"PAIP1" 464.687623836026 -0.00500232524894752 0.0831088967397085 -0.0601900090746538 0.952004302892352 0.983086644822998 0.98331466518729
"POLR2E" 2192.35874446531 -0.00370718224927743 0.0624372173571487 -0.0593745590562098 0.952653776233271 0.983190985143005 0.983435226549213
"CDIPT" 457.467009285565 -0.00553420851571379 0.0941924173297972 -0.0587542890669934 0.953147817563449 0.983190985143005 0.983435226549213
"ITFG2" 166.542845507535 0.00817627912780007 0.137038234934912 0.0596642180314384 0.952423070815585 0.983190985143005 0.983435226549213
"ATP13A3" 324.765589034119 0.00493226357834069 0.083649372537462 0.0589635454364203 0.952981144096987 0.983190985143005 0.983435226549213
"CCT7" 2012.29375298738 -0.00374585877199506 0.0637851080830334 -0.0587262275564199 0.953170168815625 0.983190985143005 0.983435226549213
"CCDC115" 491.125614957439 0.00415604978461554 0.0704151899148875 0.0590220631321034 0.95293453490519 0.983190985143005 0.983435226549213
"RGS3" 301.136804607963 -0.00820492407105694 0.139065105458546 -0.0590005957569473 0.952951633594755 0.983190985143005 0.983435226549213
"INTS3" 787.495071781557 0.00475470604932975 0.0803567235674583 0.0591699840192992 0.95281671702296 0.983190985143005 0.983435226549213
"MTCL2" 281.958185563336 0.00537570167069136 0.091696281191981 0.0586250783653534 0.953250735385449 0.983190985143005 0.983435226549213
"TATDN2" 200.462342244033 -0.00627282463002865 0.106591772199499 -0.0588490509219449 0.953072339143784 0.983190985143005 0.983435226549213
"DHX57" 316.986139583396 0.00481965786802398 0.0818635951929366 0.0588742512061067 0.953052267028129 0.983190985143005 0.983435226549213
"TASOR" 479.735058659766 -0.0057072618829856 0.0973725609607069 -0.0586126299511489 0.953260650732896 0.983190985143005 0.983435226549213
"SETMAR" 129.451406701275 0.00740917730449448 0.124017679740705 0.0597429118169727 0.952360394064826 0.983190985143005 0.983435226549213
"IFT70A" 124.315616997561 -0.00876742013370242 0.148833694049179 -0.0589074953068449 0.953025788029617 0.983190985143005 0.983435226549213
"ATP1A1-AS1" 52.0379094012065 0.0106882224963448 0.179549242383293 0.0595280846327835 0.952531496833017 0.983190985143005 0.983435226549213
"LINC01340" 11.8513960652888 -0.0241997640699854 0.406002233472676 -0.0596050023247323 0.952470234175895 0.983190985143005 0.983435226549213
"SLC25A16" 125.851023785227 -0.00768406444792683 0.131785711078928 -0.0583072655223204 0.953503880313314 0.983226306406576 0.983477631449292
"MORC3" 102.1373518242 -0.00908382806725009 0.15661602005812 -0.058000631505507 0.953748125506633 0.983226306406576 0.983477631449292
"MAP6D1" 19.7884495376895 0.0169850256068019 0.290719294493242 0.0584241429053027 0.953410784357364 0.983226306406576 0.983477631449292
"CYP2R1" 105.868897371017 -0.0088042704932144 0.151811111529677 -0.0579949017203085 0.953752689531222 0.983226306406576 0.983477631449292
"EME2" 40.567503828835 -0.0127255752979481 0.219062616677952 -0.058091040319564 0.953676111131713 0.983226306406576 0.983477631449292
"RPS12P16" 32.4459927269466 0.0164057044174297 0.282197371757578 0.0581355677242913 0.953640643343672 0.983226306406576 0.983477631449292
"SUMO2P21" 106.370428521777 0.00716132738201801 0.123537006199203 0.0579690863680992 0.953773252607491 0.983226306406576 0.983477631449292
"SSR2" 2778.22856747149 0.00486355345550011 0.0841323850713664 0.0578083392188934 0.953901295553504 0.983287852158176 0.983540203119604
"PROSER2" 55.2105112142543 -0.0120656015168222 0.209173970489561 -0.0576821364942457 0.95400182301413 0.983321027976739 0.983574397530667
"LINC02449" 19.8775524086821 0.0171359754702565 0.298092671879547 0.0574853966124361 0.954158538686581 0.983412109929981 0.983666512981908
"COL11A2" 15.3772015754068 0.0190486805776462 0.333709786684079 0.0570815760811938 0.954480212648304 0.983673182406976 0.983928663151503
"ZNF263" 105.556808042835 -0.00853056128218056 0.151141937732089 -0.0564407298873041 0.954990710891905 0.984109573290504 0.98436718815252
"GUSBP11" 79.8804067327718 -0.011048716309327 0.19597464818935 -0.0563782938834606 0.95504044841919 0.984109573290504 0.98436718815252
"CDK20" 121.146403476387 -0.00849916334871987 0.152085433281186 -0.0558841380489481 0.955434107084624 0.984197783576522 0.984460471430713
"UBE2E1" 682.171396277441 0.00422947454217691 0.0756030881709543 0.0559431452404852 0.955387099695419 0.984197783576522 0.984460471430713
"ZNF439" 77.1434241661085 -0.00852719790621563 0.152563532113845 -0.0558927666924524 0.955427233166986 0.984197783576522 0.984460471430713
"ST13P18" 19.5842392975015 -0.0173136768953914 0.308713667415351 -0.0560832859793576 0.955275458836566 0.984197783576522 0.984460471430713
"PMF1-BGLAP" 54.641210684297 0.00988477342822118 0.177014823131698 0.0558415010299275 0.955468073463779 0.984197783576522 0.984460471430713
"MAP2K4" 336.059981051809 -0.00438190597731964 0.0794368213697499 -0.055162151528237 0.956009281706691 0.984332442049225 0.984601221852253
"PALS1" 285.367233950437 -0.0055676761377452 0.100534489754463 -0.0553807569058461 0.955835126071559 0.984332442049225 0.984601221852253
"POLE2" 90.7568612195057 -0.00788426302180673 0.142178074651907 -0.0554534378181 0.955777224072219 0.984332442049225 0.984601221852253
"PRPSAP1" 444.805350093851 0.00399556535832772 0.0724082839543619 0.0551810530525219 0.955994223407758 0.984332442049225 0.984601221852253
"INTS8" 297.852271337491 -0.00586099923850945 0.106107071196782 -0.0552366507943647 0.95594993038235 0.984332442049225 0.984601221852253
"CKAP5" 833.258290322903 -0.00655093107020569 0.118429264319555 -0.0553151377562346 0.955887402444966 0.984332442049225 0.984601221852253
"GTSE1" 508.813427353198 -0.00933935594788966 0.170440162829511 -0.0547955117669754 0.956301376123387 0.984421850158353 0.984693680731846
"CHRNB2" 18.1823950822516 0.0173698566567586 0.316258356104557 0.0549229967255506 0.956199810790673 0.984421850158353 0.984693680731846
"MLF1-DT" 82.1588646016016 -0.0104873972891843 0.191104111964476 -0.0548779258665759 0.956235717979171 0.984421850158353 0.984693680731846
"PTBP3" 420.177590372045 -0.00493507285137817 0.0905409761474151 -0.0545065125357505 0.956531620051815 0.9845884210406 0.984861306281401
"TXNDC15" 426.326258885146 -0.00433494946717382 0.0797968951256127 -0.0543247887070034 0.956676400178607 0.984636458169048 0.984912382033062
"KCNAB3" 11.9274136696171 -0.020241108168747 0.373519401381604 -0.054190245791457 0.9567835919976 0.984636458169048 0.984912382033062
"FBXO48" 48.984441352391 -0.0123407551360242 0.227547589449504 -0.0542337326705137 0.956748945437707 0.984636458169048 0.984912382033062
"RPL13P12" 2356.87990124729 0.00256158636357409 0.0477154465427042 0.0536846356720466 0.957186424105835 0.984980565729849 0.985257594527268
"TMCC1-DT" 41.2064857085952 -0.0123185937959156 0.230092813802712 -0.0535374990306214 0.957303653571811 0.985030749309248 0.98530880063457
"DOP1A" 76.7692390199772 -0.00810019030194057 0.151593070047528 -0.0534337770150112 0.957386293477521 0.985045336853159 0.985324400582596
"ABHD6" 82.7124159662746 0.00862451812472309 0.162270459660477 0.0531490336735868 0.957613163411491 0.985067433700189 0.985349527764002
"ZNF468" 76.0606110946237 0.00909119312163113 0.170637059839857 0.0532779522230588 0.957510446824377 0.985067433700189 0.985349527764002
"NAPA-AS1" 16.9602016422613 0.0169581478607096 0.318977799625077 0.0531640380008954 0.957601208592195 0.985067433700189 0.985349527764002
"VAMP1" 54.7568250938836 -0.0115822279656295 0.218999196696568 -0.0528870796803749 0.95782187891079 0.985143701653927 0.985428840588578
"UBE2J2" 874.135495001978 -0.00323779882963324 0.0613240665414641 -0.0527981755326681 0.957892715188938 0.985143701653927 0.985428840588578
"LRRC45" 112.048830602139 -0.00679241059796275 0.128566249468455 -0.0528319883798846 0.957865774041665 0.985143701653927 0.985428840588578
"RNU6-1099P" 14.0417458843237 0.0228084880772027 0.433052812703827 0.0526690680861639 0.9579955848958 0.98517907765569 0.985465234258389
"NMNAT3" 19.1880867975598 0.0160130817724529 0.305903949088772 0.0523467638131275 0.958252392234551 0.985302323981328 0.985590531066264
"SNAPC3" 521.424574060864 -0.00554138849793232 0.105719772881098 -0.0524158191690847 0.958197369569592 0.985302323981328 0.985590531066264
"ASTE1" 121.795409427088 0.00662410767146076 0.127177653120049 0.0520854687042225 0.958460591543532 0.985407554948981 0.985697807146069
"PLA2G4B" 32.6915530361109 -0.0118567791684548 0.227811645016561 -0.0520464139029981 0.958491710558173 0.985407554948981 0.985697807146069
"USP27X" 47.3950149681243 -0.0100285912412491 0.193347734993805 -0.0518681599325198 0.958633744804525 0.9854831609208 0.985774442417837
"EOLA1" 125.274955479017 -0.00647058319723301 0.125041507837105 -0.0517474821693804 0.958729902595703 0.985511598095804 0.985803894915483
"POC1B" 118.564154914602 -0.00650910822980104 0.126023926426108 -0.0516497812311658 0.958807752559614 0.985521213303881 0.985814519760786
"FOXO3B" 207.462548398388 0.00564748934753026 0.10969532006878 0.0514834119084502 0.958940319700662 0.985587064779851 0.985881397546076
"NUP37" 462.397383257448 0.00435908708666005 0.0849359268871337 0.0513220641302071 0.95906888663701 0.98564879578095 0.985944153614517
"ZNF821" 150.714560552972 0.00670139944011804 0.132498159592445 0.0505773020601272 0.959662350003463 0.986119107471384 0.986407948289653
"RFX7" 448.225796220038 -0.00405816206221088 0.0802392936366323 -0.0505757451029974 0.959663590687678 0.986119107471384 0.986407948289653
"LZTS3" 45.224497358326 0.0113073000801349 0.22694788251819 0.0498233336864405 0.960263172179243 0.986171771685578 0.986407948289653
"PTPRA" 512.716942030172 0.00409283784530531 0.0817347190366779 0.0500746548534495 0.960062896890314 0.986171771685578 0.986407948289653
"BPHL" 162.625432724463 0.00544663545619503 0.109057521117444 0.0499427769894893 0.960167988709033 0.986171771685578 0.986407948289653
"DYNC2LI1" 326.718876771474 -0.00471000935140694 0.0945079203253446 -0.0498371917950652 0.960252128727593 0.986171771685578 0.986407948289653
"ZNF697" 93.4368102540089 -0.00838231626494579 0.167862177963355 -0.0499357053902619 0.960173623997493 0.986171771685578 0.986407948289653
"HOPX" 14.5552960757164 0.0184617317516291 0.368460990719768 0.0501049832047759 0.96003872870493 0.986171771685578 0.986407948289653
"S100A3" 17.9093487696795 -0.021017185347657 0.417317490558566 -0.0503625796261887 0.959833455657762 0.986171771685578 0.986407948289653
"COX6A1P2" 574.394607751232 0.00325361607501418 0.0651111992497077 0.0499701451133813 0.960146179336767 0.986171771685578 0.986407948289653
"FLJ16779" 10.2480564922224 0.022192507247457 0.439536002105785 0.0504907610323939 0.959731311643839 NA 0.986407948289653
"NDUFB4" 1796.0696006175 -0.00388458738640789 0.0787226622959049 -0.0493452237655073 0.960644180038799 0.986312036274706 0.98655228787056
"SRSF9" 2904.73016545023 -0.00291454862915848 0.0591092096340628 -0.049307859929139 0.960673955821082 0.986312036274706 0.98655228787056
"ZKSCAN4" 65.5484213639201 0.00874883860583027 0.176897882403469 0.0494570002023874 0.960555104105506 0.986312036274706 0.98655228787056
"NDUFV2P1" 13.7434925036987 -0.0169455534718295 0.343099990735632 -0.0493895480308729 0.960608857461046 0.986312036274706 0.98655228787056
"NIF3L1" 248.455650226528 -0.00463247564820874 0.0944128314473565 -0.0490661658716564 0.960866566638864 0.986439397845164 0.986680690589637
"GGA1" 403.784354624967 0.00356421859601041 0.0733177372455154 0.0486133196401724 0.961227454978358 0.986457961642555 0.986704307518209
"CDH6" 1539.50876579192 -0.0046596854428417 0.0956621561625346 -0.0487098099161038 0.961150557974921 0.986457961642555 0.986704307518209
"PHF13" 191.009929414434 0.00562277845584268 0.11513619048546 0.0488358910620092 0.961050079355177 0.986457961642555 0.986704307518209
"APRG1" 14.7304050132918 0.0179987748729345 0.369078875787702 0.0487667435166015 0.961105185455501 0.986457961642555 0.986704307518209
"MIR124-2HG" 82.8001564467204 0.00883459053589597 0.181611789301898 0.0486454682807514 0.961201834386325 0.986457961642555 0.986704307518209
"HYPK" 874.192266907572 0.00364581962216388 0.0753581257060986 0.0483799137518733 0.961413467061005 0.986533844671712 0.98678222809517
"ZNF561-AS1" 179.568911153586 0.00546006535830479 0.112931513599969 0.0483484652268602 0.9614385300241 0.986533844671712 0.98678222809517
"EPHB6" 24.801238214893 -0.0132665219646556 0.275853115013079 -0.0480927031185658 0.961642361546133 0.986607813241305 0.986858233469632
"UNC5C" 98.2285041923165 -0.00722798525762425 0.150313935582638 -0.0480859291562528 0.961647760140122 0.986607813241305 0.986858233469632
"PGBD1" 71.3010041852409 0.00755142955026371 0.157846309986486 0.0478403932971903 0.961843444199054 0.986738215695971 0.986989678034323
"SPATA7" 131.963889540999 0.00617237435984022 0.129651568749683 0.0476074020496982 0.962029132738001 0.986858346059771 0.987110848004747
"OFD1" 396.332316335451 -0.00529256295794715 0.112070617470533 -0.0472252502698912 0.962333703164561 0.986959677890919 0.987215232200222
"FAM78A" 15.5680088743978 0.0163303026949034 0.3453756246722 0.0472827308250334 0.962287891492984 0.986959677890919 0.987215232200222
"FRG1CP" 53.697164101771 0.00869419491743794 0.183930153303167 0.0472690027235911 0.9622988326995 0.986959677890919 0.987215232200222
"VEZT" 512.631431672676 0.00555953662028436 0.118356594597854 0.0469727659804193 0.962534933160699 0.987016611588663 0.98727520597594
"H1-3" 22.7917506426741 0.0127363710358035 0.271168638496017 0.0469684514641637 0.962538371851229 0.987016611588663 0.98727520597594
"PDLIM7" 1003.706353323 0.0025086697869939 0.0534927492037911 0.0468973800063375 0.962595016250495 0.987016611588663 0.98727520597594
"ESYT2" 230.230513871255 -0.00507705145800931 0.108579533077475 -0.0467588256654839 0.962705445474871 0.987059499001813 0.987319112831256
"KCP" 18.1388930021628 0.015085540282888 0.324412383268564 0.0465011234494074 0.962910838673553 0.987129401270757 0.98739104961532
"TMEM208" 300.990156805841 -0.00484723329658454 0.10418348727857 -0.0465259267394633 0.962891069907873 0.987129401270757 0.98739104961532
"MEG8" 11.8635886120257 0.0171021103329565 0.368733933663609 0.046380625083881 0.963006878835547 0.987157521564965 0.987420185244229
"ARMC1" 629.182836186233 -0.00295070855917655 0.0637705939415 -0.0462706770754461 0.963094510571714 0.987177019171178 0.987440695797879
"LSM3" 1441.02420761851 -0.00327169595738031 0.0708919070013289 -0.0461504859407856 0.963190306885146 0.987204882138729 0.987469573854095
"NAGK" 439.186180604909 -0.00354792744305961 0.0772358085093626 -0.0459363022351158 0.96336101970572 0.987207865761966 0.987475580376856
"SHFL" 63.5277619676034 0.0190422937631552 0.414439840889744 0.0459470636854654 0.963352442367241 0.987207865761966 0.987475580376856
"NACA" 11330.5380286037 -0.00273566433156644 0.0596153646871822 -0.0458885783207267 0.963399057767846 0.987207865761966 0.987475580376856
"EFHC1" 831.854770036411 0.00422933682660723 0.0924778637065522 0.0457335048312494 0.963522658745004 0.987238825723698 0.987508562823545
"FAM27E3" 24.2296283009395 -0.0119374278972306 0.261335822870973 -0.0456784981335082 0.963566501920899 0.987238825723698 0.987508562823545
"ACOX2" 32.999637100646 0.0111060269769205 0.246210479979275 0.0451078564074744 0.964021339290788 0.987634507954704 0.987905360400393
"KIAA0825" 39.0049383980378 0.0109208539466832 0.242632991006857 0.0450097651657542 0.964099525367319 0.987644284156995 0.987916146388394
"PSMD7" 1611.65010155314 -0.00301000016858171 0.067070556886918 -0.0448781150521326 0.964204460924096 0.98768145975907 0.987954339224753
"PSMD5" 517.274883047822 -0.00356454343202384 0.0797877691248501 -0.0446753114057635 0.964366112688698 0.987776723098526 0.988050635840831
"NOSIP" 680.726540233117 0.00285408781050899 0.0640188106350058 0.044582018662939 0.964440475436118 0.987782571225431 0.988057492411083
"SNRPC" 2445.852179859 -0.00272747073380413 0.0619162520679565 -0.0440509663086612 0.964863778028566 0.988070840379474 0.988348862295264
"DCTN5" 622.875719692931 -0.00302422353096838 0.0687785318006991 -0.0439704578127915 0.964927952333333 0.988070840379474 0.988348862295264
"BCL2" 220.192224948047 -0.00660152842135444 0.149954134324417 -0.044023650638884 0.964885551656879 0.988070840379474 0.988348862295264
"TRIM47" 13.0246855522563 0.0166259115412703 0.380513024822572 0.0436934098353737 0.965148792391281 0.988156324267114 0.98843638336993
"PNMA6A" 53.1998282231023 -0.00918772071236768 0.209941524528575 -0.0437632370870829 0.965093131547073 0.988156324267114 0.98843638336993
"VPS18" 164.892017687671 0.00550818241062897 0.126534329605829 0.0435311304670257 0.965278149514594 0.988218444230538 0.988499527357454
"DCP1B" 266.564648261537 -0.0040069706851534 0.0922354817520797 -0.0434428335932994 0.965348533643077 0.988220185133874 0.988502275034895
"VASP" 430.375276111437 0.00377239402149139 0.0875870493617392 0.0430702261233986 0.965645553377928 0.988383596926914 0.988667745941458
"NOL12" 95.4092541985929 0.00585806524520919 0.135921594921028 0.043098855988357 0.965622731242644 0.988383596926914 0.988667745941458
"EIF2A" 725.324144078684 -0.00322165345034326 0.0751318141612965 -0.0428800167586379 0.965797178413308 0.988458898094305 0.988745080813188
"AP2A1" 624.054538488955 0.00347463283953785 0.0811724437031666 0.0428055714602356 0.965856522679166 0.988458898094305 0.988745080813188
"APBA3" 130.638524658524 -0.00666090628211324 0.156816742144391 -0.0424757343573694 0.966119455465724 0.988627589328239 0.988915832722508
"RAB2B" 333.43892258852 -0.00335504631018925 0.0790792065017295 -0.0424264033316505 0.96615878047987 0.988627589328239 0.988915832722508
"ZNF891" 86.7922372058038 0.00707679871432759 0.167338689826399 0.0422902720325421 0.966267300143354 0.988668319902046 0.988957580919186
"USF1" 24.5238849687694 -0.011346947571187 0.269916677083274 -0.0420387050322433 0.966467843221951 0.98873288739174 0.989024178503203
"NELFA" 606.026490275932 0.00344152369714265 0.0817746402795805 0.0420854642145337 0.966430567781127 0.98873288739174 0.989024178503203
"TIMM23B-AGAP6" 52.6478841328402 0.00783170088629247 0.186833392509251 0.0419181002983964 0.966563987127922 0.988760941826985 0.989053246622383
"CYTH2" 919.032127157051 0.00534621788654979 0.129239541287332 0.0413667352367324 0.967003531522182 0.988795685810476 0.989096039439626
"WDR75" 356.847865192674 -0.00357073734008617 0.0858787249177351 -0.0415788350782648 0.966834445809166 0.988795685810476 0.989096039439626
"VAMP4" 80.6223911936017 0.00746633021835688 0.178823881673489 0.0417524222630929 0.966696063444354 0.988795685810476 0.989096039439626
"SEC16A" 538.605262623986 0.00319029581223938 0.0773258035734846 0.0412578423347074 0.967090341376414 0.988795685810476 0.989096039439626
"CEP295" 183.757863283653 -0.00495912308136933 0.120408441177593 -0.0411858423950111 0.96714774022872 0.988795685810476 0.989096039439626
"ZNF562" 230.663593634608 0.00423296843159136 0.101753415592096 0.0416002588901808 0.966817366857443 0.988795685810476 0.989096039439626
"MT-TT" 81.8400666063381 -0.0102796140995332 0.248406493058954 -0.0413822278675038 0.966991180767115 0.988795685810476 0.989096039439626
"MIR762HG" 51.1942401515688 0.00769402224802811 0.186607469629079 0.0412310518079558 0.967111698950625 0.988795685810476 0.989096039439626
"TBCCD1" 95.7523413184288 -0.00627974033882284 0.153640720065409 -0.0408728905732111 0.9673972295699 0.988910219470815 0.989212616356195
"NHS" 29.2602778596977 -0.0101179037522026 0.247443792704136 -0.0408897052604606 0.967383824596965 0.988910219470815 0.989212616356195
"CALML4" 32.9515754136242 -0.00935823855293575 0.230583991736065 -0.0405849446983619 0.96762678665823 0.989074609721414 0.989378061064203
"NFKB1" 246.924073923523 -0.00693510801505018 0.172794809428303 -0.0401349325132808 0.967985552109886 0.98916023606229 0.989467729372476
"COL7A1" 141.8372471822 -0.00618044804473977 0.153307863299601 -0.0403139663662368 0.967842819280973 0.98916023606229 0.989467729372476
"JMJD1C" 658.871304085512 0.00366153782302582 0.0911225798483282 0.0401825522183456 0.967947587707837 0.98916023606229 0.989467729372476
"WDR86" 60.5849970267941 0.00743467076525059 0.185120676009632 0.040161212272495 0.967964600787934 0.98916023606229 0.989467729372476
"SCAPER" 154.349957108373 0.00552894578030372 0.139493156177769 0.0396359644573364 0.968383354466316 0.989496463607795 0.989805065352655
"MICB" 20.6586179673504 -0.0107632311400517 0.272225120157902 -0.0395379792056243 0.968461474150039 0.989506014065528 0.989815622572079
"LRRC24" 33.5170347855933 0.008811711679356 0.224255596521625 0.039293162873223 0.968656657645211 0.989635162266512 0.989945814956095
"DDX60L" 42.4153069544425 -0.0123668458505296 0.315667286143313 -0.0391768371110685 0.968749400763633 0.98965964059835 0.989971304629746
"FCHO2" 71.4691119998109 0.00606056364976965 0.156761316579216 0.0386610917924198 0.969160594453562 0.989963426519147 0.990277193729384
"SMIM26" 1038.50271051566 -0.00306906754428894 0.079445180167182 -0.0386312616804504 0.969184377672276 0.989963426519147 0.990277193729384
"SEMA6A" 898.160701590435 -0.0029960394723509 0.0789176410962729 -0.0379641285615213 0.969716282658846 0.990038318616893 0.990359131958776
"CEP55" 278.317595324476 -0.00730632317022356 0.192012354095624 -0.038051318128129 0.96964676567961 0.990038318616893 0.990359131958776
"RPS8" 41053.2744369673 0.00270141318945078 0.070556026694566 0.0382874903251721 0.969458464748443 0.990038318616893 0.990359131958776
"DEDD" 327.603016428523 -0.00346095107804521 0.0912332973406603 -0.0379351747544781 0.969739367825123 0.990038318616893 0.990359131958776
"MTHFR" 295.654808751275 -0.00322480117058526 0.0845605277473672 -0.0381360104589184 0.969579239988439 0.990038318616893 0.990359131958776
"TAL2" 12.3077989877416 -0.0153673464718606 0.402059251068825 -0.0382215965209316 0.969511001941693 0.990038318616893 0.990359131958776
"RPL37P23" 28.4113364234749 -0.00939134045642035 0.246927570653433 -0.0380327738679341 0.969661551155889 0.990038318616893 0.990359131958776
"CHRAC1" 265.541035489743 -0.00362401144547442 0.0969556888656252 -0.037378017606549 0.970183599829208 0.990311714556325 0.990635624813429
"VPS4B" 356.783370664687 0.00313674243025505 0.0837186807375984 0.0374676524118509 0.970112131663957 0.990311714556325 0.990635624813429
"UQCC6" 285.425286086682 0.00342602959556655 0.0917514425814339 0.0373403349219908 0.970213645286764 0.990311714556325 0.990635624813429
"ABCB8" 182.503217268747 0.00385285052779909 0.104341935634072 0.0369252353273478 0.970544618583249 0.990509006396353 0.99083498643085
"ZNF433-AS1" 129.042305616782 -0.00491224031180578 0.132943690465563 -0.0369497814796876 0.970525046943398 0.990509006396353 0.99083498643085
"GPR180" 132.088601733788 -0.00478542203822522 0.129954186028372 -0.0368239160620841 0.970625404718165 0.990521194629758 0.990848181101162
"RNF157-AS1" 53.6913260159768 0.00732911788888542 0.199563414522383 0.0367257591098361 0.970703669694636 0.990530808479889 0.990858800420259
"BTBD10" 403.481068897842 -0.00398000043633558 0.109744202830625 -0.0362661565137812 0.971070135367743 0.99073155910534 0.991062624174166
"GRAMD1C" 28.614545528307 -0.00928535620357746 0.255455153414243 -0.0363482829744305 0.971004651108143 0.99073155910534 0.991062624174166
"ZNF469" 32.7159226656552 -0.00961410861152535 0.265436807837151 -0.0362199526503639 0.971106976512553 0.99073155910534 0.991062624174166
"TSFM" 156.292367261952 -0.00408467228073272 0.114383543977504 -0.0357103140774871 0.97151334635421 0.990947000365868 0.991282145210029
"GID4" 97.6626118629834 -0.00540631537958922 0.151539378010912 -0.0356759770994965 0.971540725852507 0.990947000365868 0.991282145210029
"NFKBIE" 196.439298846533 -0.00733911891093273 0.20556486787942 -0.0357022043048606 0.971519812893052 0.990947000365868 0.991282145210029
"ZNF283" 41.8764967226967 -0.00757915385886136 0.212840105916929 -0.0356096132644262 0.97159364290807 0.990947000365868 0.991282145210029
"NPAS1" 24.2847333885755 0.0105214222268799 0.297969654557888 0.0353103816645055 0.97183224512312 0.990998555856628 0.99133834909604
"PCNT" 349.622293703728 -0.00401903486136646 0.113901804038198 -0.0352850852126858 0.971852416201679 0.990998555856628 0.99133834909604
"SLC4A1AP" 302.318075733006 -0.00365147762990224 0.103020811921877 -0.035444077383813 0.971725638105715 0.990998555856628 0.99133834909604
"RAPH1" 108.86134248381 -0.00557434947071236 0.15855258449195 -0.035157733243985 0.971953965363398 0.990998555856628 0.991338724976973
"THAP2" 130.825309978372 0.00493162959426103 0.140444931542654 0.0351143294392455 0.971988575218844 0.990998555856628 0.991338724976973
"ENPP5" 12.3956157238428 -0.0130054043770106 0.374157519610601 -0.0347591687868408 0.97227177952951 0.991217059722992 0.991558305015742
"TSEN2" 170.341863031559 0.00406525608485145 0.117552893162652 0.0345823567202771 0.972412770382072 0.991290558329124 0.99163283002854
"TAPT1-AS1" 38.3371768278695 -0.00830649037608009 0.243870166846418 -0.0340611173703394 0.972828414324593 0.991644011711105 0.99198740677096
"AHSA1" 826.291100624939 -0.00333447802252277 0.0985034227198348 -0.0338513924740134 0.972995654137253 0.991744224406828 0.99208865545098
"TRIM14" 14.4244905465126 -0.0150213924778226 0.446309298772115 -0.033656911292571 0.973150739296301 0.991832034922093 0.992177497693268
"ABCA12" 10.0729174016258 -0.0174150317336413 0.519792919290799 -0.0335037879265501 0.973272845200673 NA 0.992232705821465
"USF3" 257.559822336776 -0.00384993715602105 0.115867923295827 -0.0332269453573584 0.973493610694155 0.992040942748601 0.992319199228243
"OSGEPL1-AS1" 12.4752602936565 -0.0120618824171523 0.36280532641029 -0.0332461558282409 0.973478291419728 0.992040942748601 0.992319199228243
"PLXND1" 191.109830912725 -0.011122730100325 0.342696358308577 -0.0324565167696055 0.97410799233532 0.992338691980211 0.992627086562423
"RPS6KA6" 205.524233387451 0.00414937716341589 0.127218068616413 0.0326162565470717 0.973980605877817 0.992338691980211 0.992627086562423
"PARP2" 293.612977280222 -0.00281991371895044 0.0881341880546451 -0.0319956850025331 0.974475492006422 0.992338691980211 0.992627086562423
"SOX5" 221.255261268409 -0.00494131249698991 0.153628396676018 -0.0321640569315482 0.97434121975273 0.992338691980211 0.992627086562423
"KCNN3" 190.647809961432 -0.0040590075068378 0.12617558856703 -0.0321695151410488 0.974336866984132 0.992338691980211 0.992627086562423
"RUBCN" 144.141007717543 0.00380533165478933 0.117170315631731 0.0324769258687463 0.974091716810395 0.992338691980211 0.992627086562423
"USP53" 64.4616282384047 0.00625940394645043 0.194829298466577 0.03212763170486 0.974370267866338 0.992338691980211 0.992627086562423
"SURF6" 277.442141007269 0.00363705181783381 0.112489179344113 0.0323324593444476 0.97420692391628 0.992338691980211 0.992627086562423
"BRSK1" 97.3409352535612 -0.00525673412883725 0.161174997795822 -0.0326150718208574 0.973981550649923 0.992338691980211 0.992627086562423
"HINT1" 8269.63605174381 0.00176589283199165 0.0550635246680071 0.0320701016260527 0.974416146586627 0.992338691980211 0.992627086562423
"CMC2" 321.406565153447 0.00265347591104615 0.0834713387152344 0.0317890661859226 0.974640266150725 0.992388631186196 0.992683066606277
"SGK1" 49.0106218690547 -0.00749155016220803 0.238468516389598 -0.031415258817515 0.974938372380934 0.992388631186196 0.992683066606277
"SLC35D2" 314.133909367335 -0.00282429446305079 0.0893828987770873 -0.0315977049490677 0.974792873662778 0.992388631186196 0.992683066606277
"DCP2" 434.916947048576 -0.00277193888198793 0.0881374577848888 -0.0314501796586102 0.97491052334202 0.992388631186196 0.992683066606277
"KRBA2" 148.051663288577 0.0038549339651492 0.122688312787613 0.0314205475449199 0.974934154669125 0.992388631186196 0.992683066606277
"RPL7AP11" 25.4891736357578 0.00779647731539086 0.245919509184967 0.0317033705102542 0.97470860696087 0.992388631186196 0.992683066606277
"RAB18" 742.983543871577 0.0023444041222766 0.0761036086337671 0.0308054265016336 0.97542471275287 0.992392219423581 0.992693680274946
"MRPS31" 291.716842458729 -0.00281354987760063 0.0904523395515662 -0.0311053300727136 0.975185538944538 0.992392219423581 0.992693680274946
"PRKD3" 306.801982639061 0.00296869200114411 0.0953952648028685 0.0311199094344863 0.975173911925684 0.992392219423581 0.992693680274946
"MRPL9" 1039.00837048093 -0.00164899047423514 0.0532400377699676 -0.0309727517730147 0.975291270178717 0.992392219423581 0.992693680274946
"TIGD2" 47.6843775557707 0.0064441002287866 0.208787204171315 0.0308644404448227 0.975377648818086 0.992392219423581 0.992693680274946
"ZDHHC12-DT" 25.1160651859333 -0.00842263074046689 0.269134647835628 -0.031295230131837 0.975034094349874 0.992392219423581 0.992693680274946
"RPS27P17" 11.8944784091423 0.011584583656951 0.37483286607243 0.0309059975939049 0.975344506821236 0.992392219423581 0.992693680274946
"PROM1" 80.3114002858544 0.00628847258656047 0.205024810606433 0.0306717639097439 0.975531309699657 0.992399436063018 0.992703907473462
"CACNG8" 12.2020038347561 -0.0128151498445638 0.419658768411297 -0.0305370715666876 0.975638728323004 0.992399436063018 0.992703907473462
"NDOR1" 58.3705132500041 0.00561909640672218 0.183960480503212 0.0305451279065564 0.975632303291008 0.992399436063018 0.992703907473462
"CBL" 707.238982668232 -0.00254933487503516 0.0852116379489885 -0.0299176842083625 0.976132702203342 0.992711826457528 0.993021725095393
"DAGLA" 20.2516921170523 -0.00931570721383938 0.310797701623437 -0.0299735395891901 0.976088156034984 0.992711826457528 0.993021725095393
"CPSF4" 769.943129171147 -0.00207455180023092 0.0694071854702864 -0.0298895825579767 0.976155114053433 0.992711826457528 0.993021725095393
"DNAJA1" 2220.21170116578 0.00318838479919362 0.108546753557326 0.0293733777814899 0.976566805093123 0.992711826457528 0.993025414107158
"SUB1" 4005.48996218851 0.0013858716012502 0.0471105434406744 0.0294174403442279 0.976531663440664 0.992711826457528 0.993025414107158
"SPECC1" 261.451297178147 0.00405479239892687 0.137715986867705 0.0294431495656496 0.976511159331483 0.992711826457528 0.993025414107158
"MFSD2B" 188.697262919265 0.00327954505622487 0.110793954712536 0.0296003971041013 0.976385748610289 0.992711826457528 0.993025414107158
"PCMTD1-DT" 47.0389357458946 -0.00607268465886604 0.205817976306617 -0.029505122768379 0.976461733343301 0.992711826457528 0.993025414107158
"LINC00674" 30.869821267205 -0.00681414485689353 0.230135274435698 -0.0296093020663699 0.976378646591335 0.992711826457528 0.993025414107158
"H2AC13" 10.2046413461305 0.0121085875427881 0.416199804823354 0.0290932081237456 0.976790252638803 NA 0.993183459525011
"RPL22L1" 511.39316709083 0.00418719689672036 0.146144048991377 0.0286511625045192 0.977142807034842 0.993157015231513 0.993403573702529
"ZNF669" 51.2084045159345 0.00660967453807225 0.230261464810044 0.0287050833430811 0.977099802118258 0.993157015231513 0.993403573702529
"TTC23L" 10.369992653338 -0.012632757767174 0.442286649873545 -0.028562376392744 0.97721361912225 NA 0.993406395098794
"MTFMT" 165.700414622826 0.00339651256701256 0.11939059058462 0.0284487458381843 0.977304246359488 0.993250935694025 0.99342935819374
"MON2" 286.179199771544 0.00250393707198055 0.0893021933420036 0.028038920190808 0.977631109516185 0.993266499325691 0.993455030294806
"SLK" 470.574423174529 0.00287141987683564 0.10413651800847 0.0275736113685124 0.978002228737876 0.993266499325691 0.993455030294806
"FSCN1" 5519.84177956953 -0.00249287558609908 0.0895680941666529 -0.0278321829809258 0.977795997592328 0.993266499325691 0.993455030294806
"TRIP11" 481.388293288052 -0.00293234422731279 0.106231898621532 -0.0276032365547727 0.977978600252929 0.993266499325691 0.993455030294806
"PHF14" 744.508796256504 0.00281708566787703 0.0999953201654161 0.0281721750899632 0.977524829474329 0.993266499325691 0.993455030294806
"ZNF484" 33.007906736891 -0.00654847324314096 0.234627655156788 -0.0279100655835519 0.977733880397144 0.993266499325691 0.993455030294806
"PELP1" 507.960172495908 0.00246138971912604 0.0890964402266157 0.0276261286406676 0.977960341973971 0.993266499325691 0.993455030294806
"SETD9" 109.784247768585 0.00400145835800075 0.144634401396831 0.0276660208038752 0.977928524794198 0.993266499325691 0.993455030294806
"TYW5" 191.173717631856 -0.00424266396092284 0.150661474993327 -0.0281602444228741 0.977534344994151 0.993266499325691 0.993455030294806
"GET3" 808.811795460644 0.00242916412196049 0.0881281795289485 0.027563988442114 0.97800990380505 0.993266499325691 0.993455030294806
"MBTPS1-DT" 40.3352147826802 -0.00547073973349763 0.204281002855368 -0.0267804624856425 0.978634836306982 0.993831029417339 0.994020677907356
"PGM5" 12.0311441842339 -0.0109521273593232 0.412381396653262 -0.02655824789432 0.978812074856152 0.993940866188885 0.994131545977649
"TOGARAM1" 172.814233841422 -0.00307005125829139 0.116414436338956 -0.0263717400937503 0.978960834446053 0.994021770360608 0.994213475950951
"JMJD6" 216.991695830432 -0.00443312494740766 0.171536150113695 -0.0258436775249378 0.979382023843521 0.994168799143543 0.994364573405135
"ATP11C" 202.525497799379 -0.00251163647250256 0.0965803381101566 -0.0260056707363963 0.979252815388354 0.994168799143543 0.994364573405135
"NAB2" 855.137167758808 -0.00245373723308343 0.094050836799001 -0.0260894779525183 0.979185969585034 0.994168799143543 0.994364573405135
"TET3" 219.624793302176 -0.00456262498719487 0.176348466986084 -0.0258727794189156 0.979358811653316 0.994168799143543 0.994364573405135
"TPX2" 982.503701017972 0.00570217042072947 0.22175020676236 0.0257143860381616 0.979485149252465 0.994183926108267 0.994385759701623
"ATP7B" 95.3898882012009 0.00376386244477468 0.14707445869827 0.0255915437533339 0.979583130969936 0.994183926108267 0.994385759701623
"OAZ3" 22.4000294323296 0.00693868333842256 0.272639092712781 0.0254500675944235 0.979695975858186 0.994183926108267 0.994385759701623
"ATAD2" 204.712206204093 0.00334838692909161 0.131875441573374 0.0253905267663396 0.979743467218909 0.994183926108267 0.994385759701623
"PRRC1" 712.538163894435 0.00236604890408458 0.0935004480676769 0.0253052146057312 0.979811514610455 0.994183926108267 0.994385759701623
"FIZ1" 133.994054799641 0.00374814643760679 0.146966573341541 0.0255033940874184 0.979653441278817 0.994183926108267 0.994385759701623
"RYK" 551.280158804912 0.0025165251050922 0.0999290730963521 0.0251831126529689 0.979908906835938 0.994212633210315 0.994415481561824
"CDK18" 29.0943180671271 -0.00724868725209505 0.29026465098124 -0.0249726834721033 0.980076752242815 0.994312812809873 0.994516690492553
"STING1" 10.176812567613 0.0107182551095397 0.431461054488616 0.0248417672882281 0.98018117584896 NA 0.994553533604633
"ZNF487" 70.7664181133335 0.00449862658481597 0.182294076181087 0.0246778539328241 0.980311919702114 0.994481273402948 0.994617075920406
"STPG1" 199.060706989123 0.00250278097701929 0.107291191177165 0.0233269940389288 0.981389439440273 0.994521335483842 0.994674354779357
"ZNF175" 95.8993123370949 -0.0033231623758329 0.138343636903651 -0.0240210713713367 0.980835801031635 0.994521335483842 0.994674354779357
"EDRF1" 151.900424532768 0.00263655400100083 0.112012117068085 0.0235381141791851 0.981221036180366 0.994521335483842 0.994674354779357
"DDX6" 2021.35195590378 -0.00121339800343767 0.0502399008949659 -0.0241520779663651 0.980731303209459 0.994521335483842 0.994674354779357
"COMMD10" 239.31305871675 -0.00215811258690189 0.0908951035912217 -0.0237428915490043 0.981057693129289 0.994521335483842 0.994674354779357
"MFHAS1" 247.765078551592 -0.00383150778487666 0.159950036541335 -0.0239544039359222 0.980888978647342 0.994521335483842 0.994674354779357
"TMSB15A" 1164.81376804909 0.00236582202364617 0.0980511837144405 0.0241284391888249 0.980750158730247 0.994521335483842 0.994674354779357
"DIP2A" 268.278979711085 -0.00211639281195081 0.0881777386396725 -0.0240014412322274 0.98085145910215 0.994521335483842 0.994674354779357
"PGRMC2" 685.692632953918 -0.00181231123708503 0.0779725884595576 -0.0232429277120258 0.981456496483299 0.994521335483842 0.994674354779357
"ILK" 800.136445686738 0.00197989563924528 0.0852021069182321 0.0232376370826765 0.98146071665494 0.994521335483842 0.994674354779357
"PKD1L2" 16.4194159573084 0.0081920118402051 0.340641203234489 0.0240487990366977 0.980813683944738 0.994521335483842 0.994674354779357
"NETO2" 390.416440343407 -0.00276537168070476 0.11868075996661 -0.0233009266327816 0.981410232569453 0.994521335483842 0.994674354779357
"ARHGAP45" 30.2449415365086 0.00702497728455902 0.303355367126169 0.0231575836323912 0.981524572883185 0.994521335483842 0.994674354779357
"PTTG1IP" 3152.02236867136 -0.00174575835476818 0.0753230700126587 -0.023176941068318 0.981509132028202 0.994521335483842 0.994674354779357
"ISG15" 768.09737799341 0.0125261227014892 0.540963808496011 0.0231551954211399 0.981526477889252 0.994521335483842 0.994674354779357
"TMEM191C" 27.3645203976964 0.00574570804854242 0.245881295653658 0.023367812640111 0.981356879783963 0.994521335483842 0.994674354779357
"ZNF580" 547.135232023808 0.00159435561310455 0.0687435237949143 0.0231928118474267 0.981496472381565 0.994521335483842 0.994674354779357
"SLC12A7" 250.55584019362 -0.00286403075606806 0.125964569966132 -0.0227367962025997 0.981860224290113 0.994655836647843 0.9948119101225
"LGR5" 72.1719319208435 -0.00395391621526893 0.173407297997139 -0.0228013253244633 0.981808750844487 0.994655836647843 0.9948119101225
"ZNF8-DT" 74.061718172803 0.00357893973555262 0.157462868535667 0.0227287853246618 0.981866614394586 0.994655836647843 0.9948119101225
"LYSMD3" 385.726395670591 0.00291714751410899 0.129372004589773 0.0225485221733944 0.982010406727541 0.994688906436613 0.994847006788965
"PPP1R14BP3" 490.425388250583 0.00185849512785644 0.0825464940566763 0.0225145252877778 0.982037525433145 0.994688906436613 0.994847006788965
"KCTD18" 61.0929418321414 -0.00450977305922296 0.203665741159613 -0.0221430125338981 0.982333875836402 0.994918046283108 0.995078182398176
"POMGNT2" 162.355869556234 0.0031020399841645 0.141604166166314 0.0219064175027249 0.982522605577673 0.994918046283108 0.995080225681579
"ZNF761" 67.8145288229203 -0.00376007540808052 0.171316181285733 -0.0219481626304126 0.982489305791137 0.994918046283108 0.995080225681579
"SNHG33" 23.252430202868 0.00580167768117917 0.26510834516597 0.0218841759867915 0.982540347486564 0.994918046283108 0.995080225681579
"FAM171B" 222.301627751064 0.00251574856251914 0.115902533342102 0.0217057254054453 0.982682696636744 0.994992163209675 0.99515536507096
"PER3" 39.5411727327496 0.00541480801494776 0.252489671534286 0.0214456614484227 0.982890149360954 0.995060602223499 0.995227397421587
"METTL6" 183.757919401092 -0.00246452718588623 0.114568905725152 -0.0215113094629582 0.982837781904329 0.995060602223499 0.995227397421587
"CDH23" 14.9112744538673 0.0066037054674034 0.310029088784516 0.021300276994309 0.983006122880572 0.995060602223499 0.995227855711814
"C1orf159" 93.4060564158594 -0.00318947372047802 0.149922151553188 -0.0212741992256328 0.983026925215792 0.995060602223499 0.995227855711814
"UFL1" 516.481343484632 -0.00240968342640422 0.124922629028291 -0.0192894069324982 0.984610234401227 0.995288781328122 0.995345956441838
"NFATC3" 423.197611762388 0.00138614868475298 0.0729875316965816 0.0189915818843604 0.984847820883175 0.995288781328122 0.995345956441838
"MZF1" 132.255258510986 0.00234383521027388 0.117337596990388 0.019975142412929 0.984063202089765 0.995288781328122 0.995345956441838
"SETX" 595.766026420293 -0.00220167408030184 0.113052072362122 -0.0194748670616985 0.98446228641992 0.995288781328122 0.995345956441838
"CSPG5" 61.8500456622701 -0.00402173299383597 0.200768089918231 -0.0200317341041295 0.984018057486022 0.995288781328122 0.995345956441838
"SLC25A35" 29.635924886415 -0.00471476182916686 0.246087375947217 -0.0191588935069067 0.984714349807773 0.995288781328122 0.995345956441838
"ACLY" 1022.45218911251 -0.00154253147891629 0.0785663900922579 -0.0196334778409055 0.984335757520612 0.995288781328122 0.995345956441838
"TMEM241" 140.086173860591 -0.00296904773178936 0.14744076508092 -0.0201372241263117 0.983933905600614 0.995288781328122 0.995345956441838
"CAPRIN1" 2180.89517743088 0.00108600960510592 0.0556821729600446 0.0195037217007534 0.984439268120876 0.995288781328122 0.995345956441838
"ZKSCAN2" 139.941738503334 0.00270918339153259 0.13391374762784 0.020230808557921 0.983859251235967 0.995288781328122 0.995345956441838
"NDUFS4" 653.530710858001 0.0014144685838511 0.0740981734272574 0.0190891154049794 0.984770014497986 0.995288781328122 0.995345956441838
"UBTD1" 214.851803766865 -0.00232041010956414 0.118460429796755 -0.01958806087016 0.984371988052885 0.995288781328122 0.995345956441838
"GOLGA2" 713.745039480375 0.0023752097962756 0.11583556005021 0.0205050141359531 0.983640512216299 0.995288781328122 0.995345956441838
"PPP2R3B" 190.652398035341 0.00212467084636684 0.105743638792341 0.0200926587228501 0.98396945645512 0.995288781328122 0.995345956441838
"GARIN2" 90.006519664978 -0.00267754540486765 0.136983852890892 -0.0195464308264151 0.984405197663843 0.995288781328122 0.995345956441838
"LARP7" 664.595864567845 -0.00148323075859537 0.0744013664019048 -0.0199355311646184 0.984094801001011 0.995288781328122 0.995345956441838
"TMEM70" 316.402029020189 0.00191870437485929 0.0927670875731918 0.0206830291329936 0.983498506915149 0.995288781328122 0.995345956441838
"ST13P6" 13.028403127504 -0.00980616995871346 0.470755825918624 -0.02083069272606 0.983380713792312 0.995288781328122 0.995345956441838
"PPP1R3E" 89.0082834353066 -0.0026972719054279 0.140537017744812 -0.0191926081021985 0.98468745439802 0.995288781328122 0.995345956441838
"ZIC4-AS1" 16.3898974724025 -0.00782428675690266 0.405921281387972 -0.019275379527156 0.984621424570871 0.995288781328122 0.995345956441838
"RPL7AP6" 281.032676875497 0.00214160611300243 0.108580026060419 0.0197237575888105 0.984263738649561 0.995288781328122 0.995345956441838
"RRN3P1" 22.3937173228807 0.00536964182795005 0.282541268292099 0.0190048054233223 0.984837271929494 0.995288781328122 0.995345956441838
"PWAR5" 25.6774152262261 -0.0050919422701267 0.253847602845267 -0.020059052018035 0.983996265322963 0.995288781328122 0.995345956441838
"ADCYAP1" 10.3545155613637 0.00999400342884865 0.495082235171722 0.0201865522914232 0.983894555418034 NA 0.995345956441838
"SLC16A4" 10.7328726064395 -0.00727998439240637 0.363431860430829 -0.0200312223143462 0.98401846575327 NA 0.995345956441838
"CCP110" 274.720716840773 -0.00185666076815843 0.100976822877005 -0.0183869992663558 0.985330123773423 0.995288781328122 0.995350596605212
"DMGDH" 11.5783447423189 -0.00896163211052442 0.490980866124664 -0.0182525078446723 0.98543741439667 0.995288781328122 0.995350596605212
"OSTF1" 53.9521341137407 -0.00349793385639638 0.186825657471134 -0.0187229843253025 0.985062092627378 0.995288781328122 0.995350596605212
"ZMAT1" 94.6753854371049 0.00337362156527483 0.179444152406541 0.0188003984528385 0.985000335960407 0.995288781328122 0.995350596605212
"VPS39" 259.919368806992 0.00177598183420997 0.0960486830195399 0.0184904340005231 0.985247608824184 0.995288781328122 0.995350596605212
"CAVIN3" 700.699508374669 0.00230325474149999 0.125207682018286 0.0183954746575662 0.985323362533179 0.995288781328122 0.995350596605212
"CTPS1" 264.331483663234 -0.00188798953091204 0.103640320116457 -0.018216747389342 0.98546594236867 0.995288781328122 0.995350596605212
"IFT74-AS1" 11.4367244348687 0.00752866783777781 0.404333351784057 0.0186199525825875 0.985144285735643 0.995288781328122 0.995350596605212
"RPS7P15" 11.174213347253 -0.00691319732674987 0.379272113351611 -0.0182275392347153 0.985457333151313 0.995288781328122 0.995350596605212
"SLC30A5" 410.922731008421 0.00178262806447179 0.0997816546971468 0.0178652886633555 0.98574632022628 0.995502074500998 0.995564918145114
"ZNF654" 185.132050989097 -0.00254320834877602 0.14330052531383 -0.0177473763142623 0.985840385755447 0.995525520224753 0.995590395215183
"KCMF1" 662.13132659477 0.00188732211487702 0.106853407660288 0.0176627227544979 0.985907918938178 0.995525520224753 0.995590395215183
"STX18-AS1" 82.4920166264007 -0.0028768321723709 0.164106502052097 -0.0175302753784712 0.986013580294964 0.995562343388347 0.995628235538504
"LINC01473" 66.8299050595452 -0.00293120402200484 0.172330305245812 -0.0170092196948399 0.986429260583815 0.99591216063995 0.99597909091932
"EXOSC5" 129.74497863019 0.00231806477972531 0.137396480548606 0.016871354859088 0.986539245025219 0.995953315844993 0.996021263768028
"WBP11" 707.600414240083 0.00111627100664497 0.0703194596634293 0.0158742830503504 0.987334686570642 0.995975176559742 0.996055293836926
"SLAIN2" 325.110755085004 0.00156729677571967 0.0957869777453419 0.0163623157616108 0.986945343387906 0.995975176559742 0.996055293836926
"NRBF2" 235.015242965292 0.00265546159644273 0.159666572476417 0.0166312932961278 0.986730759567455 0.995975176559742 0.996055293836926
"UBE2L6" 265.574054215178 0.00215513979040639 0.131590769659943 0.0163775908901187 0.986933157231609 0.995975176559742 0.996055293836926
"SLBP" 339.521715885746 0.00171890138747727 0.108770708686259 0.0158029804920671 0.987391570645549 0.995975176559742 0.996055293836926
"CDCA7L" 273.583374368511 0.00142415304013317 0.0888863967834406 0.0160221709020664 0.987216704142265 0.995975176559742 0.996055293836926
"PNPLA2" 417.805353641254 0.0018205639750856 0.10874527906848 0.0167415449266459 0.986642803739618 0.995975176559742 0.996055293836926
"PTP4A2" 3039.09732858882 -0.00066343571382709 0.0412481250736391 -0.0160840210953268 0.987167361186284 0.995975176559742 0.996055293836926
"SMIM10" 25.5909797884108 0.00457799146814921 0.288143810317127 0.0158878702378189 0.987323846930548 0.995975176559742 0.996055293836926
"MIR186" 20.9202631416693 0.00466232212042585 0.284596722459457 0.0163822059514056 0.986929475439409 0.995975176559742 0.996055293836926
"HSPD1P1" 106.562496360125 -0.00219046026385398 0.136139660708142 -0.0160898025781768 0.987162748827231 0.995975176559742 0.996055293836926
"HELZ-AS1" 46.402332237655 -0.00307831940557431 0.191861065897037 -0.0160445236305854 0.987198871537534 0.995975176559742 0.996055293836926
"PDE1C" 111.967107426729 -0.00265356315980053 0.17180454258565 -0.0154452444613195 0.987676967863108 0.996193215114924 0.996274363231036
"SLIT1" 80.4103916974245 0.00317508805725066 0.206999490471508 0.0153386274044364 0.987762025890455 0.99620917065133 0.99629133324306
"NKAIN1" 200.266968049823 0.00193511062994842 0.13569258991723 0.0142609897204321 0.988621762158029 0.996289213452144 0.996383530822933
"ACHE" 55.639523212403 -0.00416436427425781 0.279924236950052 -0.0148767549378044 0.98813050474373 0.996289213452144 0.996383530822933
"ATN1" 253.692575248754 0.00143274000244398 0.100696345376796 0.014228321763643 0.988647824772064 0.996289213452144 0.996383530822933
"DNAJC13" 205.512938111308 0.00135477992745535 0.0947598385422392 0.0142969843374254 0.988593045536518 0.996289213452144 0.996383530822933
"ISG20L2" 454.253017494985 -0.00133187469087071 0.089206531090068 -0.0149302374455741 0.988087836615374 0.996289213452144 0.996383530822933
"ACTC1" 57.5307167034066 0.00446304238638012 0.314351576557177 0.0141976141340215 0.988672323441042 0.996289213452144 0.996383530822933
"GPR155" 27.8073963237682 0.00374644622556923 0.26374349884447 0.0142048855876388 0.988666522245476 0.996289213452144 0.996383530822933
"CENPN" 504.674590206781 -0.00169448028489764 0.114449801580165 -0.0148054453699578 0.98818739528129 0.996289213452144 0.996383530822933
"ANXA2" 6089.82450833629 -0.00140791063497156 0.0956023963324833 -0.0147267295484432 0.988250194573283 0.996289213452144 0.996383530822933
"ZNF527" 43.5510634715523 0.00309998421155339 0.209094625346307 0.0148257479426797 0.988171197949741 0.996289213452144 0.996383530822933
"RBMS1P1" 36.1454962297031 -0.00334707941081908 0.229508641948128 -0.0145836748560238 0.988364323446947 0.996289213452144 0.996383530822933
"DCTN6-DT" 28.1740968201664 0.00397830929129615 0.27480661420393 0.0144767596035513 0.988449620471432 0.996289213452144 0.996383530822933
"MCM9" 57.4882603664358 -0.00255678201307945 0.188388537074083 -0.0135718555533663 0.989171558418151 0.996470553875193 0.996569945136783
"ZIC5" 641.889753732172 -0.00118536542979779 0.0864921085124791 -0.0137048968996607 0.989065416653997 0.996470553875193 0.996569945136783
"BTBD8" 28.4417566067327 -0.00335429780770725 0.246372613553473 -0.0136147348494935 0.989137348850524 0.996470553875193 0.996569945136783
"PGAM5" 461.193667953957 -0.001123339620858 0.0829767319315425 -0.0135380075198042 0.989198562760591 0.996470553875193 0.996569945136783
"TBC1D3P1-DHX40P1" 11.0975516450109 -0.00524790222134938 0.382892143185505 -0.0137059543131102 0.989064573039367 0.996470553875193 0.996569945136783
"RGP1" 340.522482209571 -0.00131209867109183 0.100303177545159 -0.0130813270646494 0.989562908768939 0.996607887434756 0.996715377012905
"RPN2" 1964.12387522336 0.000817351233220786 0.0644976966859576 0.0126725646839841 0.989889026920357 0.996607887434756 0.996715377012905
"THRA" 80.8367465506962 0.00192632481497038 0.150080612839327 0.0128352675174152 0.989759219399536 0.996607887434756 0.996715377012905
"TOMM40L" 50.4844794847705 -0.00255809470623733 0.201715693207493 -0.0126816841345406 0.989881751236214 0.996607887434756 0.996715377012905
"TAP1" 192.705359536689 0.0017682711648865 0.133914186565812 0.0132045096209242 0.989464631797556 0.996607887434756 0.996715377012905
"AGRN" 569.660369415594 0.00138432542048951 0.106376265204102 0.013013480195356 0.989617038130891 0.996607887434756 0.996715377012905
"ZNF726" 12.2244878441277 0.00507738656411051 0.386700463679969 0.0131300245047353 0.989524057170042 0.996607887434756 0.996715377012905
"FTH1P20" 228.822597497676 0.00130253496500521 0.101509240566485 0.0128316886003309 0.989762074727079 0.996607887434756 0.996715377012905
"FAM20B" 214.303714854839 0.00127892527638823 0.102165655193117 0.0125181527390077 0.990012220054879 0.996662176192947 0.996770681631588
"TMEM63A" 31.5082374044476 0.00302765831601919 0.249636835881922 0.0121282514470391 0.990323292653165 0.996854849844194 0.996965396241906
"RPS19P1" 17.7049054573225 -0.00423020020062095 0.349470946634072 -0.0121045833462384 0.990342175679241 0.996854849844194 0.996965396241906
"MAPKBP1" 136.544026211253 -0.00146053750836534 0.123224135017063 -0.0118526902880114 0.990543142842163 0.996987389941451 0.997098960954045
"UBA6-DT" 105.220569563599 -0.00155205480394976 0.138141488594146 -0.0112352546634967 0.99103575236195 0.997413430678773 0.997526059577887
"SRI" 2334.96999340024 -0.000892165528256803 0.0815897426904703 -0.0109347756082703 0.99127548523071 0.997584925613727 0.997698584121707
"SLC35E3" 332.957107595422 -0.000895859389365944 0.0845180130818803 -0.0105996267150536 0.991542879856597 0.997714452435605 0.997830146032543
"SNHG31" 1624.07525129172 -0.000563362452793597 0.0528572664572391 -0.0106581836434798 0.991496160826568 0.997714452435605 0.997830146032543
"SFXN1" 574.244702164978 -0.000793338933879129 0.0768479758286559 -0.0103234851058146 0.991763196925967 0.997866355060896 0.997983076382912
"MIB2" 288.071852674627 0.000984231748881065 0.0966808953863055 0.0101802092848685 0.991877508484087 0.997911586047762 0.998029322677703
"DCUN1D2" 102.210641213092 0.00165630088090957 0.164121804842902 0.0100919002352855 0.99194796529186 0.99791269225418 0.998031438893774
"SFI1" 158.355633127456 -0.00107341222242477 0.107479763506077 -0.00998711001410122 0.992031571577914 0.997926742221467 0.998046784028741
"MYLK-AS1" 53.5943256749821 -0.00195884662070993 0.197852672699705 -0.00990053151156067 0.992100647813168 0.997926742221467 0.998047509902168
"VWA8" 71.3546644200463 0.0017587341219136 0.181086497050043 0.00971212183439375 0.992250969757506 0.998008175663824 0.998129962757792
"HAUS3" 64.2220648106486 -0.00155101424385124 0.162428913012832 -0.0095488802768058 0.99238121163596 0.998069402559639 0.998168506561558
"CHRD" 16.4858154066981 0.00321954948780593 0.344732541537013 0.00933926769272016 0.992548450822003 0.998110405157493 0.998168506561558
"RFXAP" 210.195555806944 0.000899825931307318 0.0978986324729682 0.00919140450256829 0.992666423514552 0.998110405157493 0.998168506561558
"BLTP1" 334.793047651622 0.00111700345706722 0.122076989923455 0.00914999180244864 0.992699464679158 0.998110405157493 0.998168506561558
"NEIL2" 140.01019491183 0.00134572783961827 0.1452068204864 0.00926766273864052 0.992605580836846 0.998110405157493 0.998168506561558
"APPBP2-DT" 10.6365865028963 -0.00368816989717787 0.394594885074461 -0.00934672505063491 0.99254250097095 NA 0.998168506561558
"CARMIL1" 117.919009343496 -0.00118909559954424 0.134065191510361 -0.00886953269635501 0.992923229586779 0.998150929401126 0.998212073344402
"MAGIX" 11.6970140190581 -0.00331694047453776 0.375277956210583 -0.00883862326482213 0.992947890778309 0.998150929401126 0.998212073344402
"KBTBD6-DT" 15.7851764121206 -0.00309583221261276 0.344110248405394 -0.00899662892040804 0.992821825518039 0.998150929401126 0.998212073344402
"AARS1" 580.146091318217 0.00109252253478386 0.125988117454534 0.0086716315542862 0.993081125779294 0.998215120700886 0.998277281755833
"PARP14" 208.250743597644 -0.00217914697624559 0.255999514317773 -0.00851230902547967 0.993208242073009 0.998273153122351 0.998336330889991
"MED14" 326.20940841941 0.000712367737034911 0.0866956341748875 0.00821688132066582 0.993443951030652 0.998440316249582 0.998504517725515
"DNAJC11" 350.534269211838 -0.000793283024137535 0.0990710864860651 -0.00800721029994068 0.99361123879633 0.998511495265028 0.998582789822795
"NRF1" 90.4640859294284 0.00109833795658571 0.146070224524441 0.0075192460349914 0.994000566213581 0.998511495265028 0.998582789822795
"YWHAE" 6380.87740713792 -0.000494066705849421 0.062163997852208 -0.00794779491216188 0.993658643908438 0.998511495265028 0.998582789822795
"SEMA4F" 61.6078309133193 0.00141624183224732 0.183604602177082 0.00771354211961088 0.9938455448641 0.998511495265028 0.998582789822795
"CNTNAP5" 20.0296017549256 0.00229312748089771 0.296427716715385 0.00773587404817296 0.993827727094699 0.998511495265028 0.998582789822795
"ADCY9" 90.1153288738357 -0.00107151709933922 0.140434356403381 -0.00763002107733107 0.993912183053153 0.998511495265028 0.998582789822795
"RDH14" 174.626917184516 -0.00080031772889933 0.105259542056754 -0.0076032796007018 0.993933519045592 0.998511495265028 0.998582789822795
"TRIT1" 296.487245593415 0.000746301560358348 0.120046657217306 0.00621676252931731 0.995039773110288 0.998527774537923 0.998616257084884
"SEMA4G" 55.2523856357696 -0.00123382990839766 0.193974828512783 -0.0063607732913467 0.994924871418898 0.998527774537923 0.998616257084884
"MOCS1" 69.3551869630518 -0.000956958759604784 0.158437011470914 -0.006039995015814 0.995180810531482 0.998527774537923 0.998616257084884
"ATG4C" 81.509832337399 -0.00115307757918849 0.157618250574261 -0.00731563492798205 0.994163019902957 0.998527774537923 0.998616257084884
"ZNF687" 203.492640617931 0.000770395383507313 0.110119054138314 0.00699602252794203 0.994418027172284 0.998527774537923 0.998616257084884
"MARCHF4" 17.5609701091095 -0.00293956564070828 0.453547421612803 -0.00648127516689493 0.994828726814928 0.998527774537923 0.998616257084884
"C9orf85" 108.225678549984 -0.000909949334836505 0.143054823178211 -0.00636084344882894 0.994924815442458 0.998527774537923 0.998616257084884
"ABCF3" 190.457133278163 0.000831511062365757 0.122624371047648 0.00678096087475678 0.99458961747351 0.998527774537923 0.998616257084884
"FOXK1" 481.136443443454 -0.000718584856665587 0.119361500493343 -0.00602023980676806 0.9951965726212 0.998527774537923 0.998616257084884
"SLC25A41" 14.1912454615553 0.00205049558710611 0.339518326090932 0.00603942535507476 0.995181265046701 0.998527774537923 0.998616257084884
"PTRHD1" 570.464909652409 0.000401710904260838 0.0665357752311801 0.00603751745380713 0.995182787303913 0.998527774537923 0.998616257084884
"ZNF250" 73.7114312686904 0.00103559413010544 0.15897445985208 0.00651421700736722 0.994802443583866 0.998527774537923 0.998616257084884
"ZNF84" 253.305499209462 -0.000657642744465159 0.0969208397600897 -0.0067853595376705 0.994586107929023 0.998527774537923 0.998616257084884
"GPRASP3" 46.4455115746159 -0.00122437520405948 0.188921963680813 -0.00648085156540127 0.994829064792921 0.998527774537923 0.998616257084884
"CHKB-DT" 51.5324616864586 -0.0012773281553379 0.204297579579738 -0.006252292161099 0.995011425116579 0.998527774537923 0.998616257084884
"ANKRD34A" 21.2759939554393 0.0019646325770544 0.322505567322987 0.00609177879737758 0.995139493811808 0.998527774537923 0.998616257084884
"ARMCX5-GPRASP2" 46.5736838472534 -0.00122784492451878 0.189817418716566 -0.00646855769518283 0.994838873676556 0.998527774537923 0.998616257084884
"VPS25" 701.973653883921 0.000394852506027745 0.0688314219178536 0.0057365153156211 0.995422948100175 0.99854600692082 0.998637519940268
"H4C11" 110.194179211611 -0.000873056967832449 0.148614649486851 -0.00587463598539586 0.995312745607509 0.99854600692082 0.998637519940268
"LENG9" 33.0173852128334 -0.00204814189120605 0.354288826585996 -0.00578099487624939 0.995387459133952 0.99854600692082 0.998637519940268
"FBXW4P1" 52.4183144601821 0.00100997125278942 0.182284697136684 0.00554062556349479 0.995579243024167 0.998633167082524 0.998645544356027
"STRN4" 442.024055351567 0.00047411826771097 0.0889854879379329 0.00532804032093037 0.995748859002179 0.998640455096024 0.998645544356027
"FOXP1" 487.632679298868 0.000405337392044491 0.0820511279225775 0.0049400587451639 0.996058419429622 0.998640455096024 0.998645544356027
"ERAP1" 186.579922639793 0.000669475082770594 0.138638790151221 0.0048289160778189 0.996147097390042 0.998640455096024 0.998645544356027
"HPRT1" 257.156974013768 -0.000434173146548298 0.0914318207990755 -0.00474860002517513 0.996211179593636 0.998640455096024 0.998645544356027
"PTK2" 438.363978123338 -0.000358556568410525 0.0723257252922685 -0.00495752468380507 0.996044483797487 0.998640455096024 0.998645544356027
"TCP11L1" 20.1102559183866 0.0015078875050935 0.293278108383525 0.00514149355846774 0.99589769974426 0.998640455096024 0.998645544356027
"ADARB1" 63.8926398953429 0.00085252571482906 0.171833978640421 0.00496133373372592 0.996041444652739 0.998640455096024 0.998645544356027
"CCDC144NL-AS1" 457.327294287349 -0.000343366186926285 0.0700108437894987 -0.00490447148385587 0.996086813612 0.998640455096024 0.998645544356027
"AMY2B" 29.3742417619427 -0.00114555756555975 0.240937465988766 -0.00475458460085723 0.996206404647 0.998640455096024 0.998645544356027
"SUGT1P2" 10.5028980383331 -0.00187291067535821 0.389515545473996 -0.00480830790226638 0.996163540144248 NA 0.998645544356027
"ODC1-DT" 10.4269771776824 -0.0019530666127367 0.415738840858091 -0.00469782089329336 0.996251695027045 NA 0.998645544356027
"AP1M2" 25.9781946321029 0.00157122821025936 0.356985754993725 0.00440137509208731 0.996488222106145 0.998720989961038 0.998688515377762
"AIMP1" 536.815061137161 -0.000401076122304932 0.0914255376617489 -0.00438691565357603 0.996499758957511 0.998720989961038 0.998688515377762
"KICS2" 26.8626643469731 0.00115307127207939 0.261195241778389 0.00441459524388166 0.996477674053614 0.998720989961038 0.998688515377762
"ABCB7" 308.018948405385 0.000363146459411535 0.0922666382490176 0.00393583711624393 0.996859664438842 0.998967933109366 0.998937484839622
"DFFA" 686.914073284477 -0.000367188690705127 0.0940528968820621 -0.00390406572128836 0.996885014149588 0.998967933109366 0.998937484839622
"ZNF691" 76.0818370259157 -0.000598424971400692 0.170049294982924 -0.00351912644777965 0.997192149135326 0.999206117540154 0.999176679215269
"RPS28" 15678.6853999311 -0.000211740978576438 0.0653262662467145 -0.00324128395424846 0.997413834104071 0.999358652164998 0.999330226566496
"DUSP5" 111.033646996838 0.000694621360879804 0.220252731963755 0.00315374685565359 0.997483678246467 0.999359039245886 0.999331630717488
"CST7" 11.784695807165 -0.000947005346906194 0.378021135983709 -0.00250516507348681 0.99800116955633 0.999482214023077 0.999461918655091
"TBC1D10A" 73.4192447413774 0.000546039944839396 0.203992264636259 0.00267676789516036 0.99786425077407 0.999482214023077 0.999461918655091
"SRRD" 185.788520898989 0.000244773058737205 0.101871379075726 0.00240276573222057 0.998082872163722 0.999482214023077 0.999461918655091
"NUBPL" 90.8079404519683 0.000370851601670106 0.136633583017298 0.00271420534747417 0.99783438011739 0.999482214023077 0.999461918655091
"RAB40C" 142.849947423364 -0.000357595223350049 0.142486384674107 -0.00250967995410885 0.997997567214112 0.999482214023077 0.999461918655091
"MT-TS2" 33.7594350959018 0.00184700528650249 0.753574272519172 0.00245099302598007 0.998044392463944 0.999482214023077 0.999461918655091
"MIR193BHG" 55.3722015493076 -0.00045035759885167 0.188417225510462 -0.00239021457635605 0.99809288650845 0.999482214023077 0.999461918655091
"ZNF653" 44.4729605003273 0.000514443024413621 0.223408138990936 0.00230270493607438 0.998162708907113 0.999482570516775 0.99946329123253
"PTGFRN" 248.030037777541 0.000227764713929579 0.104383599316266 0.00218199712810714 0.998259019561268 0.999509448395791 0.999491184572041
"NIFK-AS1" 118.549555500089 -0.000257167904949022 0.127579402840287 -0.00201574783408387 0.998391667013886 0.999538776578907 0.999522543818802
"HSPE1P2" 46.8833032884711 -0.000378911966984294 0.192228983070355 -0.00197114899601593 0.998427251667504 0.999538776578907 0.999522543818802
"OAS2" 11.5088328730566 -0.000657876302714521 0.617287970115826 -0.00106575267065561 0.999149652559424 0.99982561988304 0.99982561988304
"PPARD" 154.855363274281 2.82939507493644e-05 0.128946109680304 0.000219424617148308 0.999824924487122 0.99982561988304 0.99982561988304
"TRAK2" 297.057701558911 -9.1116732240637e-05 0.0910196656538193 -0.00100106643532604 0.999201264680322 0.99982561988304 0.99982561988304
"CYP20A1" 406.801845207916 3.43644355702045e-05 0.0874819283882543 0.000392817536185204 0.999686576960726 0.99982561988304 0.99982561988304
"OPA3" 181.732567961074 0.000150814391792331 0.11227388529095 0.00134327222578524 0.998928224152406 0.99982561988304 0.99982561988304
"HSPD1" 4038.3563496316 -2.84366480276063e-05 0.0882164377176976 -0.00032235089925765 0.999742801198776 0.99982561988304 0.99982561988304
"HMGA2" 1937.91485453306 0.000144274499914601 0.108605061884919 0.00132843255563427 0.998940064485542 0.99982561988304 0.99982561988304
"TONSL" 80.1405013404779 -5.01143341416361e-05 0.15167600821431 -0.000330403830715449 0.999736375889439 0.99982561988304 0.99982561988304
"OBSCN-AS1" 12.2017239079518 0.000217426269536587 0.352226313366423 0.000617291387058857 0.999507472764029 0.99982561988304 0.99982561988304
"EPHX4" 61.5901157277959 0.000210520584050174 0.179583988668553 0.00117226811594389 0.999064665583392 0.99982561988304 0.99982561988304
"P4HB" 4096.40175677771 -7.92204239724171e-05 0.0905548561888462 -0.00087483352419232 0.99930198392681 0.99982561988304 0.99982561988304
"PDXDC2P-NPIPB14P" 31.0344212085709 0.000193639537651529 0.23534728463333 0.000822782119424993 0.999343514924076 0.99982561988304 0.99982561988304
"ZNF138" 90.5736832524283 -0.000104666961290525 0.142101810706709 -0.000736563177977738 0.999412307665375 0.99982561988304 0.99982561988304
"ZNF28" 69.7696955668042 0.00013727494000479 0.155375054013945 0.000883506949529167 0.999295063537319 0.99982561988304 0.99982561988304
"ITPRIPL1" 15.3673871849011 -0.000181883375914217 0.322823108882962 -0.000563414981484976 0.999550459908731 0.99982561988304 0.99982561988304
"UBAP1L" 11.6036247522506 8.79446969115169e-05 0.402395161413318 0.000218553067593139 0.99982561988304 0.99982561988304 0.99982561988304
"TNMD" 0.868224079669984 -0.275125227210178 1.36572367296356 -0.201450141530584 0.840346611467329 NA NA
"FGR" 2.11598939102821 -0.468514491523565 0.857858496236646 -0.54614425756567 0.584966779498796 NA NA
"CFH" 0.159910567281737 0 5.04883681184728 0 1 NA NA
"CFTR" 4.32018947640702 0.76445497866364 0.754089540913724 1.01374563256421 0.310704143619082 NA NA
"AOC1" 0.039668144832752 0 5.20163275383474 0 1 NA NA
"WNT16" 0.328101183056312 -0.0494560189931249 2.86195709804832 -0.0172804892941445 0.986212850568148 NA NA
"HECW1" 1.70733933136623 0.0958194075013801 1.00212853027934 0.0956158861924337 0.923825647653625 NA NA
"TMEM176A" 1.92642168607043 1.83595123857002 0.942977493659545 1.94697248970915 0.0515380329174084 NA NA
"CYP26B1" 3.15243829865427 1.05500518264686 0.779297081587833 1.35379075268351 0.17580314473249 NA NA
"CASP10" 2.18439545324549 -0.238207835817738 0.870455421115436 -0.273658857236467 0.784346798282133 NA NA
"MTMR7" 5.21710359155482 0.649445067748934 0.540204478128968 1.202220814604 0.229277986951958 NA NA
"SLC7A2" 9.74443222649372 -0.342384657985356 0.493695686142397 -0.69351357039527 0.487987312583456 NA NA
"CD38" 1.80277660948953 0.24409662551429 1.11259040093314 0.219394869225514 0.826342466443029 NA NA
"PDK4" 1.40406976562315 -0.635893232408812 1.35431655255794 -0.469530724709657 0.638690328565867 NA NA
"SLC22A16" 0.414727378822184 0.595237883771756 2.08899321455209 0.284940075259835 0.775690052437916 NA NA
"ABCB5" 0.790079769028897 -1.28654515776846 1.76650908872103 -0.728298068763365 0.466431144286578 NA NA
"SLC4A1" 0.163875790902927 0.912334819188323 4.30251661227676 0.212046785963609 0.832070534225273 NA NA
"CALCR" 0.237840878363405 0 3.41101482974516 0 1 NA NA
"PRSS22" 0.362241697575113 1.88289291198159 2.38026918846249 0.791042005294294 0.428919479869996 NA NA
"HOXA11" 0.615420704179374 -0.521332303915074 1.93499149728993 -0.269423563175978 0.787603755536928 NA NA
"MEOX1" 0.83503936204993 1.81553067431569 1.20892701507827 1.50177029024217 0.133156443614745 NA NA
"ACSM3" 1.38435899175131 -0.246054099521522 1.26004378455363 -0.195274245655429 0.845178257937721 NA NA
"MPO" 1.62240641883171 -1.20173865440994 1.3519286846937 -0.888906839551391 0.374053149343042 NA NA
"PON1" 0.448516239236381 1.94026152392854 2.12094288148305 0.914810832893262 0.360290946801081 NA NA
"ABCB4" 7.5192932235199 0.843690694523216 0.465941461622373 1.81072251347959 0.0701838160645687 NA NA
"SOX8" 9.75800676775781 -0.106926605825837 0.443967485312143 -0.240843326061725 0.809676548451839 NA NA
"ITGAL" 7.41271508863355 -0.706897500087169 0.534649242549786 -1.32217058181158 0.186111354746067 NA NA
"ITGA2B" 4.73386135555012 0.0537432480535398 0.620675281992084 0.0865883491945233 0.930998727111589 NA NA
"ASB4" 0 NA NA NA NA NA NA
"CRLF1" 3.51094971878282 0.320128707094264 0.714535158372268 0.448023730313741 0.654136070489636 NA NA
"KRT33A" 0 NA NA NA NA NA NA
"ABCC8" 3.25471651155338 0.0194567184932084 0.761267249450239 0.0255583285728624 0.979609624183895 NA NA
"CACNG3" 0.743819929504215 -0.633134381833694 1.66452954431898 -0.380368365340571 0.703671993844553 NA NA
"CACNA1G" 3.62813365637492 0.125330931632359 0.603519093763677 0.20766688730719 0.835489074103156 NA NA
"DLX6" 1.23338539048268 -0.857225131941085 1.40758321439468 -0.60900494064909 0.542521164076493 NA NA
"TTC22" 0.831005410449623 1.67708190168671 1.53869596087564 1.08993715739159 0.275740827277535 NA NA
"CCL26" 0.823794296911683 -2.2526463288195 1.79205528783396 -1.25701832087014 0.208747001545861 NA NA
"USH1C" 0.347611857955076 -1.57158613989562 5.16726857214453 -0.304142530614268 0.761019305883551 NA NA
"TBXA2R" 0.560738171230739 1.90228836439048 1.72588853598941 1.10220812336525 0.270371201189298 NA NA
"LGALS14" 0 NA NA NA NA NA NA
"SCIN" 1.10892902213389 0.639057660998561 1.18591258155694 0.538874172461823 0.58997367952688 NA NA
"MYH13" 0 NA NA NA NA NA NA
"UPP2" 0.123819088154272 -0.530349882948678 5.20163275383474 -0.101958348089394 0.91878973614012 NA NA
"PRSS21" 0.323682687300944 -1.01124743773801 2.36800967166938 -0.427045315665924 0.669346321762709 NA NA
"CEACAM21" 8.3429936360247 -1.63896666326722 0.842030077410496 -1.94644669737636 0.0516011048516822 NA NA
"NOS2" 2.71701163754878 1.48429545612317 0.747928208742132 1.98454268574715 0.0471953744457603 NA NA
"DNAH9" 9.387776275383 -0.706553323716574 0.464755696855653 -1.52026823661727 0.128443573666003 NA NA
"SLC13A2" 0.165315892253307 0 4.29064225185274 0 1 NA NA
"MATK" 6.53808473194427 0.676700741444756 0.503497982806643 1.34399891271189 0.17894873849906 NA NA
"CEACAM7" 0 NA NA NA NA NA NA
"CD79B" 2.63327886125429 0.86203964498105 0.794820825673438 1.08457103429651 0.278111689801165 NA NA
"SCN4A" 7.87075011774565 -0.169639918163411 0.502676504712843 -0.337473338365634 0.735760107436553 NA NA
"TKTL1" 1.45007143444591 0.77293184569284 1.02293416858505 0.755602725405079 0.449887421397164 NA NA
"SELE" 0 NA NA NA NA NA NA
"FMO3" 0.0800901908791235 0 5.20163275383474 0 1 NA NA
"NOX1" 0.123802672866585 0.91232347162103 5.20163275383474 0.175391750013195 0.860771822646059 NA NA
"CAMK1G" 7.67424162134769 0.630621570092861 0.463953230614152 1.35923521700255 0.174072065033733 NA NA
"TFAP2B" 8.58723530460832 0.432455222302631 0.451284915423614 0.958275376646906 0.337923916847579 NA NA
"TFAP2D" 0.527572017418345 -1.89855376480282 2.19465898658851 -0.865079165558211 0.386995339117664 NA NA
"PGLYRP1" 0 NA NA NA NA NA NA
"MMP25" 7.86792828085513 0.514572408719837 0.513036369645544 1.00299401595126 0.315863748499178 NA NA
"TENM1" 6.26340173855874 0.720021984226786 0.560272595538396 1.28512797156334 0.198747568449536 NA NA
"PAX7" 2.3912634841126 -0.641963252508492 0.882231985779094 -0.72765810224119 0.46682290391493 NA NA
"MASP2" 3.03407432144297 0.278632032195145 0.74464624967303 0.374180400851399 0.708270104504182 NA NA
"IYD" 0.0830077762786111 0 5.20163275382631 0 1 NA NA
"TRAF3IP3" 3.40350968476258 0.176225401369617 0.744255805514134 0.236780687586145 0.812826934640623 NA NA
"MLXIPL" 9.36638322190995 0.266389719814802 0.446398675932378 0.596752934489338 0.550672345291308 NA NA
"ETV7" 7.19256643852419 -0.227728744247589 0.5254882438661 -0.433366011334817 0.66474888873331 NA NA
"HHATL" 0.664624957542436 -1.5080691346055 2.02560606200166 -0.744502676455882 0.45657242261536 NA NA
"GIPR" 0.935215540048036 1.81808922331325 1.626579886041 1.11773743110668 0.263679151178172 NA NA
"SEMA3G" 1.61197492794412 0.36236643736433 0.948112365671308 0.382197775796076 0.702314671495887 NA NA
"STAB1" 2.3098001181198 -0.321143847056952 0.95295773698551 -0.336996946027036 0.736119202309596 NA NA
"SLC6A13" 1.7068362341995 -0.387857585161642 1.10254664703753 -0.351783379146624 0.725000724352103 NA NA
"PRSS3" 1.1102046309335 2.35621015655307 1.30255546735508 1.80891349013912 0.0704644442881319 NA NA
"BTK" 1.40426425101182 -0.273288980656251 1.17188856418036 -0.233203897545834 0.815603079478631 NA NA
"SLC6A7" 0.0401636681798034 0.912323471308126 5.20163275383474 0.17539174995304 0.860771822693323 NA NA
"SYT7" 8.47606569876626 -0.425172410767595 0.447560439844225 -0.949977640820037 0.342123613841955 NA NA
"DCN" 0.751998419793471 -1.76645520217417 1.73753023279911 -1.01664717472482 0.309321303883458 NA NA
"ZBTB32" 0.686557359244342 -0.0494545152135027 1.77997205297663 -0.0277838717359637 0.977834529487817 NA NA
"TYROBP" 9.27907011198939 0.180458887576601 0.435973709747594 0.413921490084979 0.678931604928327 NA NA
"GABRA3" 1.65527502782767 0.301113289306729 0.91759806921869 0.328153795662538 0.742795380855999 NA NA
"CD22" 2.21249423429064 -1.5034026024364 1.21508116149985 -1.23728574688842 0.215981017446783 NA NA
"LTF" 0.0788742523664884 -0.53034988310513 5.20163275383474 -0.101958348119472 0.918789736116246 NA NA
"NR1H4" 0.611054492954474 2.64208488211088 1.50950652810204 1.75029708909763 0.0800670629507411 NA NA
"ALOX5" 1.731280897973 0.769083812153738 0.938617600784762 0.81937927811147 0.412570053832741 NA NA
"SLC7A14" 0.489549645722222 -1.01124854291346 2.12196831555517 -0.476561565740856 0.633674357404084 NA NA
"CLDN11" 6.92833912714165 -0.867623959123001 0.543354533697298 -1.59679160716519 0.110312167398071 NA NA
"GPRC5A" 2.90742461334828 -0.748858644911323 0.960689666264069 -0.779501093025686 0.435684593969409 NA NA
"CD6" 0.646223648772953 0.43144177123201 1.79877897481133 0.239852576260662 0.810444546407528 NA NA
"ACP3" 0.0381543460698251 0 5.20163275383474 0 1 NA NA
"WAS" 9.69989712247797 -0.290045440059796 0.45219146084359 -0.641421754224856 0.521248702803431 NA NA
"DPEP1" 0.0443633467267308 -0.530349883261582 5.20163275383474 -0.101958348149549 0.918789736092372 NA NA
"NPC1L1" 4.01419799335364 -1.31050512057981 0.797742358398902 -1.6427673756851 0.100431072614875 NA NA
"ISL1" 1.74451306707405 -0.781064471183152 1.26331444159133 -0.618266082828345 0.536399955632265 NA NA
"IL20RA" 0.239811807585899 0.431436800265358 3.39831386964173 0.126956136724017 0.898975115372098 NA NA
"CLCA1" 0 NA NA NA NA NA NA
"CLCA4" 0.0407665521991756 0 5.20163275383474 0 1 NA NA
"IGF1" 0.981919898066535 -2.47294036616009 1.78717433676537 -1.38371523991101 0.166445665238061 NA NA
"CNTN1" 3.52563026047569 -0.185324890249679 0.746318267244745 -0.248318845167573 0.803887719214292 NA NA
"SLC11A1" 1.74715880299455 0.956964767847403 1.17187042568831 0.816613122807771 0.414149553339438 NA NA
"ZNF285CP" 0.0433644313064845 0 5.20163275383474 0 1 NA NA
"VSIG2" 0.249188633398269 -1.0112498303285 2.99535382189754 -0.337606136188573 0.735660017419364 NA NA
"MARCO" 0.0822738348808511 -0.53034988310513 5.20163275383474 -0.101958348119472 0.918789736116246 NA NA
"CYP24A1" 0.0799094111857161 0 5.20163275383474 0 1 NA NA
"SYT13" 7.33959470451794 0.653940844104079 0.426447545562402 1.53346138560056 0.125162213880346 NA NA
"HGF" 0.530276048623747 -0.521573878755815 1.91098410364711 -0.272934702994332 0.784903409761766 NA NA
"CCT8L1P" 0.242431308150379 0 3.89047252626178 0 1 NA NA
"CYP3A43" 0.371344665388203 1.3252160616489 2.49103575264467 0.531993994964522 0.594730154595363 NA NA
"SLC7A9" 8.28168148625796 -0.681672663080852 0.491803346188964 -1.38606755802539 0.165726275462933 NA NA
"C8B" 0.0382869879839473 0 5.20163275383474 0 1 NA NA
"GABRA1" 0.282116440192487 0 3.28346413737454 0 1 NA NA
"DEF6" 8.23106266846428 -0.818995421763646 0.478358467920128 -1.71209558665196 0.0868790545667289 NA NA
"HSD17B6" 3.93191271064164 -0.170187568925548 0.649857246775762 -0.26188454429019 0.793410455752882 NA NA
"SLAMF7" 4.84426986385909 -0.335067938213578 0.600194945104374 -0.558265178583451 0.576663319157944 NA NA
"PRKCH" 5.94655498672925 -0.207485604570378 0.550228854151381 -0.377089647343893 0.706106984514504 NA NA
"INSRR" 0.0849261075696464 -0.530341209891644 5.20163275383474 -0.101956680717351 0.918791059613647 NA NA
"SH2D2A" 9.72498088691677 0.0990367637487279 0.497932664554642 0.198895896571292 0.8423441794514 NA NA
"TNFRSF1B" 9.05481163399967 -0.41252931294402 0.435805285125717 -0.946590890528134 0.343847287603009 NA NA
"IBSP" 0.0419370968327329 0 5.20163275383474 0 1 NA NA
"MUSK" 0.570708244239388 -0.0494571948840882 1.88594920921712 -0.0262240333103236 0.979078646662705 NA NA
"MYOC" 0 NA NA NA NA NA NA
"DAPK2" 5.19307798937236 -0.841159083313473 0.659750987596422 -1.27496449285805 0.202321809975335 NA NA
"STAP1" 0.757875218455666 0.515993717802992 1.53637642578241 0.335851103378014 0.736983151206516 NA NA
"MYOM2" 1.91962882488685 -0.173161957136671 0.943368971917874 -0.183556977483192 0.854361016540965 NA NA
"OTC" 0.203423873663893 1.81033692187777 3.50011855745054 0.517221600400988 0.605001475087635 NA NA
"SLC18A1" 1.22511400149948 -1.38676093230642 1.50032808957957 -0.924305118285843 0.355327478690998 NA NA
"CASR" 0.123608567078904 -0.530349882948678 5.20163275383474 -0.101958348089395 0.91878973614012 NA NA
"FLT4" 4.55983022211656 0.489043738594955 0.637645272722212 0.766952660853497 0.443109661938228 NA NA
"HOXC8" 0.957272321680667 0.949429029870948 1.82008429894439 0.521640140746007 0.601920909410366 NA NA
"TLL1" 3.64136842599164 0.238424475729721 0.673482917783077 0.354017109319639 0.723326061126848 NA NA
"MSR1" 0 NA NA NA NA NA NA
"CDH1" 5.59438308159086 0.0525717801517861 0.607073607136801 0.0865986917134075 0.93099050585659 NA NA
"C6" 0.327602651459194 -0.0494560394528923 2.35129559727182 -0.0210335270096519 0.983218910900422 NA NA
"SOX30" 1.81559502985451 -0.241860135924429 0.920504347774574 -0.262747412882029 0.792745270090906 NA NA
"BEST2" 2.53122683101532 0.782233154975346 0.929592535181134 0.841479600331478 0.400079308555024 NA NA
"RAB27B" 5.58465005911776 1.01621843602005 0.579869249850967 1.75249581915445 0.0796885881402394 NA NA
"SLC19A4P" 0 NA NA NA NA NA NA
"USH2A" 0.248169403820973 -1.01124696779355 2.99180405343441 -0.338005748281776 0.735358855962119 NA NA
"ZPBP" 0.0825061216172099 -0.530341209891643 5.20163275383474 -0.101956680717351 0.918791059613647 NA NA
"TG" 0.487514593425125 -0.530350828184844 1.9145820112074 -0.277006064551075 0.781775449460254 NA NA
"ADAM28" 2.41013415623908 0.358125111477006 0.82233234282012 0.435499241400193 0.663200089513543 NA NA
"BARX2" 1.18666713390238 0.715956519087327 1.16226969858037 0.615998610272484 0.537895437011501 NA NA
"LCP2" 4.24783835046267 0.182118686937499 0.688103279010883 0.264667663260211 0.791265490347879 NA NA
"ADRB1" 2.09759128622458 -1.04390243365515 0.990806241966152 -1.05358887483756 0.292071184853317 NA NA
"GUCA2B" 0.0798318130125553 0.912323471464579 5.20163275383474 0.175391749983118 0.860771822669691 NA NA
"MAGEC2" 0 NA NA NA NA NA NA
"XK" 9.61919686736933 1.12015537519128 0.387033450810895 2.89420816946024 0.00380116065476129 NA NA
"ANO2" 3.90105706053494 0.274276842655492 0.57671759279085 0.475582583371894 0.634371785862268 NA NA
"ARHGAP6" 7.99593909780769 0.355073627755214 0.522446633415644 0.679636167686292 0.496734862862525 NA NA
"ROS1" 0 NA NA NA NA NA NA
"TNFRSF17" 0.44437052518587 2.3691483514293 1.84092382487336 1.2869344833387 0.198117124882581 NA NA
"GUCA1A" 9.3363877756542 0.573170146036075 0.401170932957122 1.42874295954372 0.153078125489205 NA NA
"UTS2" 1.26624682630597 -0.037703569974777 1.27727733574227 -0.029518702727835 0.97645090282078 NA NA
"EPN3" 5.36817761947615 -0.0851738523121383 0.544543548379684 -0.156413298010007 0.875707255887084 NA NA
"FOXP3" 2.57173431038441 -0.489695758022198 0.791420077137448 -0.618755793754208 0.536077248235401 NA NA
"ARHGEF5" 9.0002154142065 0.401860583623335 0.403391120799359 0.996205823338422 0.319150150562541 NA NA
"LAMC3" 1.76550059220022 0.0898588420096721 0.935778987306622 0.0960257103745251 0.923500152988643 NA NA
"PTGER3" 1.79022598161212 -0.5123579515137 1.04166183315378 -0.491865915795783 0.622814134840286 NA NA
"TNIP3" 0.651787489089704 -1.01124911043179 1.97459968154367 -0.512128670881396 0.608560959884428 NA NA
"COL23A1" 0.77685091025859 0.372205388222887 1.60516334524354 0.231880069605261 0.816631164825712 NA NA
"PRSS8" 6.08909255498241 0.906916545454547 0.499859293209058 1.81434367186056 0.0696248319594182 NA NA
"ALX4" 0.645799863096286 -1.48374470620639 1.87502630903405 -0.791319406590493 0.428757626569582 NA NA
"FSTL4" 1.51647685762359 0.958814974835444 1.09312108793952 0.877135191530122 0.380413212126069 NA NA
"NRIP2" 2.08634712207993 0.956080206322118 0.849841359563023 1.12501020992167 0.260584707810549 NA NA
"KCNQ1" 2.92607406968959 -0.117344983984567 0.690218449156656 -0.170011369774228 0.865001195035728 NA NA
"ENTPD2" 2.94008999597757 -1.62838089505715 0.928900037116155 -1.7530205942424 0.0795984721363519 NA NA
"LY75" 2.74316319036584 -0.163326618581465 0.876983248332332 -0.186236873842284 0.852259008614051 NA NA
"SPO11" 0.0801067242430152 0 5.20163275383474 0 1 NA NA
"CBLN4" 0.0396598783360183 0 5.20163275383474 0 1 NA NA
"CHRDL2" 0.413636591325501 -1.90069632295062 2.05787010461858 -0.923623079359958 0.355682593289071 NA NA
"MCOLN3" 4.67831774632244 -0.219198369499327 0.598420949248452 -0.366294612136514 0.71414524955084 NA NA
"CCDC85A" 5.53033824788697 0.251751535515786 0.561379520735874 0.448451584385875 0.653827320354073 NA NA
"ITIH1" 0.678086808878139 1.32791604579983 1.7102544150242 0.776443571280612 0.43748712664761 NA NA
"NPFFR2" 2.75196538846394 0.263849970125945 0.945637085111452 0.279018213519881 0.780230847252283 NA NA
"IL17RB" 3.54637247412352 -0.855481393468407 0.711895968366846 -1.20169439283518 0.229481954386237 NA NA
"SERPINB3" 0.126920911233958 -0.530349882948678 5.20163275383474 -0.101958348089394 0.91878973614012 NA NA
"MSH4" 1.43743419737343 -1.28340150405996 1.57819506380101 -0.81320841352079 0.416098576420077 NA NA
"F7" 0.602098927361314 -0.0494575561171408 2.17055001768104 -0.022785725145362 0.981821194753533 NA NA
"RASGRF1" 4.39935768840333 -0.452944743315116 0.829670769681258 -0.545933109694979 0.585111917964265 NA NA
"CAMK2B" 8.19334996066986 -0.255593931939647 0.508817697851128 -0.502329091576586 0.615436048707564 NA NA
"STYK1" 2.1709954987818 -0.638200549391793 1.09834035446138 -0.581059001246261 0.561200689246449 NA NA
"RPS17P5" 0.906243202692311 -0.0255117932758202 1.54007626908979 -0.0165652791279604 0.986783423997914 NA NA
"GNA15" 3.09585840159183 0.701494446231595 0.793348014211634 0.884220334160267 0.376577283612353 NA NA
"CREB3L3" 0.128055508675355 -0.530349882948678 5.20163275383474 -0.101958348089394 0.91878973614012 NA NA
"PRDM6" 7.63546771398158 -0.6840326479925 0.511531922800371 -1.33722377334298 0.181149604067607 NA NA
"WNT8A" 0.0826122432213982 0 5.20163275383474 0 1 NA NA
"SPAG4" 4.73072104892095 0.684577392633392 0.565850637649458 1.20981995439136 0.226347987570282 NA NA
"ARSF" 0.079890657329458 0.912323471464579 5.20163275383474 0.175391749983118 0.860771822669691 NA NA
"DGAT2" 7.57867954197954 0.162752739408422 0.463065672678462 0.351467942909757 0.72523731818855 NA NA
"LTK" 0.730956855130625 1.90333178796848 1.60930646178905 1.18270312905633 0.236926823670091 NA NA
"SEZ6" 9.30823867931501 -0.599034328984967 0.561246108012389 -1.06732914568691 0.285823231353445 NA NA
"GSC2" 0 NA NA NA NA NA NA
"DLX3" 2.44270205293202 0.14758066482258 0.799019034435442 0.184702314290742 0.853462530869339 NA NA
"TSPAN32" 1.06832519857448 -1.53020641245947 1.52310962930493 -1.00465940403632 0.315060882298488 NA NA
"CCN5" 0.24449182472308 0 3.01593872819159 0 1 NA NA
"ATP2C2" 4.17216740219746 0.481174852791957 0.590483744548159 0.814882470914002 0.415139587853573 NA NA
"BCAS1" 0.166965208153633 0.431439472772984 4.27721526056636 0.100869244704756 0.919654257725297 NA NA
"POU1F1" 0 NA NA NA NA NA NA
"CHI3L2" 0.838333813948118 -0.292725707967192 1.36073448798648 -0.215123310646993 0.82967118008022 NA NA
"GLP2R" 0 NA NA NA NA NA NA
"ROPN1" 0.118340762879229 0 5.20163275383474 0 1 NA NA
"PRKCQ" 7.59550482238051 0.499073121068011 0.454504520201853 1.09805975273109 0.272178398315892 NA NA
"TLE2" 0.441856015373037 0.431444026532371 2.30423650225378 0.187239472211457 0.851472877718355 NA NA
"TIE1" 0.873262451437604 -2.23004099735506 1.65579839598598 -1.34680707673178 0.178042374962977 NA NA
"ZMYND12" 4.87636470707547 0.752907056444073 0.586852313142397 1.28295831776228 0.199506679646366 NA NA
"CD84" 0.376471378308102 -1.48022949659853 2.32433865154128 -0.636838997457185 0.524229721368473 NA NA
"SPI1" 1.69922664547265 -0.906288506623658 1.19869127883359 -0.756064987396538 0.449610232823552 NA NA
"MPPED2" 6.8894408564905 -0.546207654527347 0.517258424668498 -1.05596666671481 0.290983444063528 NA NA
"CLDN18" 0.209630862980482 -1.01124747335289 4.01883667050691 -0.251626915016017 0.801329452686803 NA NA
"ACSM2B" 0.167112924377561 -0.04946180303881 4.2760215541221 -0.0115672482967558 0.990770876984844 NA NA
"STAG3" 3.35546930932425 -0.269021362119403 0.703991363400494 -0.382137304667982 0.702359522620464 NA NA
"PMS2P4" 7.17381814326478 -0.0105731791247038 0.468320562633018 -0.0225767988175849 0.981987850971712 NA NA
"ATP2B3" 0.621403356786194 0.608723190202745 1.40080469964203 0.434552504255805 0.663887276442714 NA NA
"RASGRP2" 6.67432312746909 0.21999914991623 0.496071301076584 0.443482921585633 0.657416469535345 NA NA
"PYGM" 6.02226191686775 0.302560236883767 0.503429572201488 0.600998140734317 0.547841224663139 NA NA
"PAGE1" 0.0417550651158909 0 5.20163275383474 0 1 NA NA
"PITX1" 5.0428599450673 0.237348533657742 0.685513409928421 0.346234705580049 0.729166334533996 NA NA
"TRPC7" 0 NA NA NA NA NA NA
"ADGRF5" 0.244280594578584 1.34965581454481 2.95354421837311 0.456961438447072 0.647698762579472 NA NA
"ADAM7" 0.0838112772134814 0 5.20163275383474 0 1 NA NA
"MAOB" 4.96944510297485 0.780767361481832 0.586748006375159 1.33066896350496 0.183297959624741 NA NA
"PLA2G10" 0.0787782609878782 -0.530349883105129 5.20163275383474 -0.101958348119472 0.918789736116246 NA NA
"HES2" 4.19889987906944 0.235757171812564 0.619428660435101 0.380604235598273 0.70349693789557 NA NA
"GUCY2C" 0.174042811680401 -1.51124846327368 4.22394680392534 -0.357781130640487 0.720507112674646 NA NA
"SCT" 1.75177070854204 1.10134339881063 0.921537930611032 1.1951145603745 0.23204227393007 NA NA
"SPTB" 2.59277511391482 -1.63774189326016 1.02903314299382 -1.59153464046396 0.111489305996687 NA NA
"DAPP1" 3.37858381902161 -2.35961325018699 1.22943181862056 -1.91927133692905 0.0549500035208663 NA NA
"FGF10" 0.650381501037872 -0.530353599138157 2.22241237739987 -0.23863869933925 0.811385754199572 NA NA
"FGF22" 5.94322308413437 0.186366526468475 0.572868745204442 0.325321512176346 0.744937751242825 NA NA
"ST6GALNAC1" 0.040026887447641 0 5.20163275383474 0 1 NA NA
"FRMPD1" 0.897890400911172 -0.259248959156661 1.29637601976538 -0.199979755259265 0.841496414269758 NA NA
"CNGB1" 0.497117242546901 -1.89061570727421 2.21585398717175 -0.853222151919555 0.393536121227213 NA NA
"ST6GALNAC2" 0.366979318639153 2.80801797012229 2.59863967639686 1.08057226849385 0.27988742376089 NA NA
"CHAT" 0.119426160248088 0.912323471621031 5.20163275383474 0.175391750013195 0.860771822646058 NA NA
"EPHA8" 1.20858973689158 -3.49165451481278 1.4822537244646 -2.35563888771741 0.0184908832278758 NA NA
"SLC12A3" 0.209959939403181 0.431436423344928 3.51355396802527 0.122792029742867 0.902271785840396 NA NA
"TRPM5" 0.123978489921458 1.810590713649 5.16806515226568 0.350342083604584 0.726081985881113 NA NA
"MS4A12" 0.124094461469842 -0.530349882948679 5.20163275383474 -0.101958348089395 0.91878973614012 NA NA
"PRLH" 0 NA NA NA NA NA NA
"MYO3B" 0.581033095954807 0.529824260143754 1.75827633370526 0.30133162233222 0.763161629715694 NA NA
"CDH19" 0.0426056900480991 -0.530349883261582 5.20163275383474 -0.101958348149549 0.918789736092372 NA NA
"SPP2" 0 NA NA NA NA NA NA
"ASIC4" 0.903959396360201 0.968008380785011 1.36520938079575 0.709054885207995 0.478290417900677 NA NA
"TRPC5" 0.0419370968327329 0 5.20163275383474 0 1 NA NA
"TRHDE" 3.16320549592226 -1.05513365686519 0.865966290359556 -1.21844657074017 0.2230543168082 NA NA
"FCGR2B" 0.282080639398515 -1.01124998328538 2.91654472325042 -0.346728776426363 0.728795089334094 NA NA
"SIDT1" 0.922230476699519 -2.71810840559194 1.71849256005802 -1.58168179994923 0.113722229585767 NA NA
"CYP2W1" 0.0401636681798034 0.912323471308126 5.20163275383474 0.17539174995304 0.860771822693323 NA NA
"MOV10L1" 2.4960748065229 0.795774227632121 0.832924569001726 0.955397712167225 0.33937661054078 NA NA
"TP63" 2.73636632717611 -0.202475416664132 0.784273159371223 -0.258169509238927 0.79627608854905 NA NA
"FNDC8" 0.206798002522512 0.431434608790374 4.02241651827485 0.107257566895487 0.914584646997821 NA NA
"ADAM11" 8.59421171194368 0.254458012098742 0.465928010382315 0.546131604944608 0.584975476164673 NA NA
"ABCB11" 0.127974505368375 -1.0112438926791 5.20163275383474 -0.194408936681197 0.845855692955417 NA NA
"DHRS9" 0.122293679682805 -0.530341209735191 5.20163275383474 -0.101956680687273 0.918791059637521 NA NA
"CD5L" 0.0401636681798034 0.912323471308126 5.20163275383474 0.17539174995304 0.860771822693323 NA NA
"PTGS2" 0.747737288454878 -0.648521635599837 1.46052328743468 -0.444033752271713 0.657018181526641 NA NA
"TBX21" 2.09345342823602 0.366331314378926 0.937922876348665 0.390577225075322 0.696109762811266 NA NA
"VDAC1P1" 3.82759380383384 0.36223862951143 0.627998491878942 0.576814489518325 0.564064780357174 NA NA
"CDHR2" 0.324804512402059 -0.530346412628536 3.2121540045644 -0.16510615987743 0.868860424672682 NA NA
"SNCB" 0.65709885580442 -0.0467900902462384 1.70112511738249 -0.0275053785098618 0.978056650041203 NA NA
"ATP2A3" 4.66453228827328 0.224605108294087 0.617188323201905 0.363916652098763 0.715920249465757 NA NA
"MGLL" 6.93778716870966 -0.334183219681702 0.508332201027781 -0.657411076862782 0.510916631138161 NA NA
"SCARF1" 6.30727710482326 -0.711396585452271 0.585447036035492 -1.2151339773956 0.224314996422475 NA NA
"IPCEF1" 5.51293850277899 -0.971153043991299 0.601970607224037 -1.61328980574273 0.106681560275375 NA NA
"NOX3" 0.0381543460698251 0 5.20163275383474 0 1 NA NA
"SLC12A1" 0.986672526016342 -1.20021648557915 1.43666578327451 -0.835418021053978 0.403482386709357 NA NA
"TXK" 7.89858769631578 -0.138493774789368 0.456935581118085 -0.303092559459881 0.7618193243173 NA NA
"WSCD2" 2.58954612614258 -1.37173277346528 1.0152301128959 -1.35115453732206 0.176645934340975 NA NA
"TACR2" 0.321092876337095 0.912336414987607 2.57392079265418 0.354453958952957 0.722998702502352 NA NA
"FGF4" 0.0404468459069969 0 5.20163275383474 0 1 NA NA
"CACNG5" 0.401200822524813 -0.49829479340844 2.32203863698145 -0.214593670179494 0.830084129437523 NA NA
"PLD1" 8.92767660089759 0.562643522774835 0.410922588526686 1.36922023389399 0.17093044299409 NA NA
"ATP12A" 0.250613542087651 0.868679396744295 2.92960861680023 0.296517217952848 0.766835119848168 NA NA
"ARHGAP15" 2.50773642195408 0.207335328154541 0.809979926882459 0.255975884430317 0.797969458527797 NA NA
"TUBA3D" 0.263995575702036 -0.563932502324392 3.33724386710957 -0.168981508328554 0.865811186440663 NA NA
"PAX2" 1.99763517085801 -2.2990381507325 1.24140155159062 -1.85196977383082 0.0640301634222326 NA NA
"RGS11" 3.13773101128606 0.440667344863471 0.693725542099447 0.635218567172636 0.525285875357888 NA NA
"ACTL6B" 1.02198232996658 -2.2361827295396 1.56494228002013 -1.42892345493461 0.153026235197036 NA NA
"RARB" 3.19169101088793 -0.395746259612904 0.71398215111198 -0.554280326191005 0.579387012413086 NA NA
"CAPN6" 8.08929686045651 0.99605712475988 0.472864991053094 2.10643025727409 0.0351669953257584 NA NA
"APBB1IP" 1.45259644266559 0.569141131154059 1.28840539021251 0.441740724990435 0.658676836172739 NA NA
"TYR" 0.247009945824335 1.35075389357252 3.3390772592395 0.404529092531438 0.685823688943389 NA NA
"ACTN2" 4.62555963734541 0.274061488452148 0.578883649986272 0.47343104000026 0.6359056890234 NA NA
"FKBP6" 0.732174298810923 -0.530351097280368 1.84222402352058 -0.287886321375204 0.773433757833836 NA NA
"SMC1B" 0.418560780469416 -0.542592385535264 2.27562575147454 -0.238436564177427 0.811542510933216 NA NA
"ITGA8" 2.65844746929167 -1.04278299609378 0.942882666787093 -1.10595202650941 0.268747284309591 NA NA
"FAP" 2.19114941877252 -1.04335643638432 1.07586597484693 -0.969782910490101 0.332154712938068 NA NA
"RBFOX1" 8.79574584101537 0.475695248877411 0.399869621292696 1.18962587690354 0.2341934704956 NA NA
"HOXA9" 2.03022153660942 0.0810641890704448 0.963760060340637 0.0841124180242466 0.932967051478191 NA NA
"ADCYAP1R1" 3.02387382539342 -0.738757795129265 0.72237820344571 -1.02267453752816 0.306461754238223 NA NA
"FGF20" 0 NA NA NA NA NA NA
"P2RY10" 0.50296770556213 -0.355657302902647 1.65715994114899 -0.21461857366408 0.830064711670158 NA NA
"BRINP1" 6.36931638401521 0.575629101851965 0.50591448746339 1.13779920543117 0.255204336841951 NA NA
"PKD2L2" 0.860091583841952 -0.535698367581285 1.70412651734097 -0.314353636382092 0.753252465345204 NA NA
"MYH7B" 4.56359008267969 -0.0300287513674936 0.642983928828158 -0.046702180289671 0.962750592623929 NA NA
"BPIFB2" 0.0825216173150665 0 5.20163275383474 0 1 NA NA
"TP73" 5.03176362156863 0.143603851678375 0.58263386111684 0.246473576738406 0.805315656333157 NA NA
"CDH17" 0.872035927647192 -1.76669023289722 1.56251364426124 -1.13067187565745 0.258193222957884 NA NA
"SP140" 3.51559977114008 -0.285698276255039 0.807580537699734 -0.35377063081387 0.723510785160521 NA NA
"TNS1" 9.2141016990903 0.747051723582439 0.410784575627192 1.81859730843552 0.0689728887728717 NA NA
"CEACAM1" 1.30737676870783 -0.0672639146499718 1.25615388942731 -0.0535475113488188 0.957295676340465 NA NA
"DUSP13B" 1.19026074798551 1.26628110466988 1.16623859566919 1.08578219703258 0.277575364634852 NA NA
"AFM" 0 NA NA NA NA NA NA
"DDX43" 0.250241333873353 -1.51683888069652 2.99090424930816 -0.507150598701842 0.612049154526606 NA NA
"PTPRH" 2.55228486330068 0.624902344046778 0.754766926765524 0.827940814424305 0.407704019114871 NA NA
"EPHA6" 2.36963716803236 -0.225719711526172 1.04377908694321 -0.216252379789684 0.828791026180598 NA NA
"SCTR" 0.0382869879839473 0 5.20163275383474 0 1 NA NA
"RDH8" 0.786835672816361 0.23620565133334 1.4030373565208 0.168353073591051 0.866305522954803 NA NA
"DNAAF6" 0.35676271679477 0 2.50809867349528 0 1 NA NA
```
