## Supplementary Tables 36-41 for "Transcriptomic Convergence and the Female Protective Effect in Autism": SETD1B_vs_ctrl_manual_adjustment_Cutoff_Of_10.txt (part 3 of 4)

```
"CPB2" 0.287730708110291 1.82884210528405 2.55640954935843 0.715394802739266 0.474365123053839 NA NA
"KCNN2" 4.31539779230636 0.308692270629152 0.654902930129862 0.471355763468551 0.637386700312753 NA NA
"CFHR2" 0.0416036693455106 0.912323471308127 5.20163275383474 0.17539174995304 0.860771822693323 NA NA
"CROCCP3" 1.47900754702193 0.477665894666134 1.07660144831827 0.443679409322997 0.657274384382617 NA NA
"COL4A4" 1.72603817007448 0.621896342740857 0.95578456520464 0.650665814641717 0.515262235242986 NA NA
"IMPG2" 1.97544674327052 -1.12099804783303 0.961788039798436 -1.16553544174657 0.243802322651319 NA NA
"PTPRC" 9.40807422187434 -0.349702464390918 0.42956441451516 -0.814086205873501 0.415595567587596 NA NA
"CACNA1S" 2.01840225181329 -0.0672597548022153 0.855829805913256 -0.0785901055764732 0.937358657802489 NA NA
"PKP1" 4.586335741443 0.0135646417444172 0.623141942938155 0.0217681411083629 0.982632907874885 NA NA
"SLC13A1" 0.36375045991675 0 2.50538278005089 0 1 NA NA
"ATP8B1" 1.0973641040508 -0.0530549785372035 1.45650930916936 -0.0364261170204677 0.970942589623705 NA NA
"IL12RB2" 5.84995412006053 -0.264883878755076 0.573733439863843 -0.461684573968597 0.644307534956886 NA NA
"FYB1" 4.73612234146491 -0.881017434245955 0.657514532428291 -1.33992085466497 0.180271077241984 NA NA
"MPP4" 9.0816683172656 -0.958109848958515 0.443600142537152 -2.15985018282151 0.0307842693485329 NA NA
"PGR" 0.299206519466217 1.48227371546334 3.14355794191247 0.471527403933125 0.637264154856848 NA NA
"COL19A1" 0.524492573241152 -1.011248833685 1.85749596716987 -0.54441508975428 0.586155864205875 NA NA
"KCNK2" 1.02509587801076 -0.0463950309058834 1.47831513110459 -0.0313837218666748 0.974963522825783 NA NA
"OPRK1" 8.33099389096216 -1.09692259847357 0.540892691765791 -2.02798561558038 0.0425617161160339 NA NA
"LINC01587" 0.241687481575435 1.78522900154818 2.95985503793384 0.603147444272938 0.546410606611206 NA NA
"GRHL2" 0.654182185360269 -0.348497469079447 1.60396023471314 -0.21727313529177 0.827995491947827 NA NA
"P2RX5" 1.84688213502017 -0.164455170068664 0.921389681112815 -0.178486012422064 0.858341305291517 NA NA
"...14932" 0 NA NA NA NA NA NA
"EPYC" 0.0419370968327329 0 5.20163275383474 0 1 NA NA
"HAL" 1.27719553064079 0.384326051076688 1.13698508063766 0.338022070492909 0.735346555845147 NA NA
"SLCO1A2" 2.74292074606987 0.210498379060069 0.707136121401172 0.297677310901572 0.765949462077116 NA NA
"COL16A1" 5.89530933817695 0.0377838962538985 0.552931729466829 0.0683337458140304 0.945519961626116 NA NA
"APOB" 2.3943241200047 1.34304051248436 0.780640919212896 1.72043314593158 0.0853537362565381 NA NA
"GCKR" 3.28399527663381 1.80279026686637 0.838926438425811 2.14892532204514 0.0316403201640096 NA NA
"FCN1" 0.404734860625586 0.431439788234231 2.28781290277592 0.188581761957345 0.850420628173421 NA NA
"OVGP1" 4.00014471595328 -0.627211697400297 0.771591481587989 -0.812880536355135 0.41628655481395 NA NA
"ABCB1" 4.3278608047695 -0.792822243218364 0.665259942809451 -1.19174805545965 0.233360049042049 NA NA
"WNT11" 0.611091271060747 1.4197125285279 1.7023796905063 0.833957627928274 0.404304861375287 NA NA
"AQP6" 0.252990004835454 2.4086926510764 3.24005392155353 0.743411285550915 0.457232713750599 NA NA
"FOLH1" 0.0778508749413555 0 5.20163275383474 0 1 NA NA
"NME8" 0.211554005603003 -0.530351711500704 4.02172487206764 -0.131871703901028 0.895085770149807 NA NA
"HBQ1" 4.80039761443365 0.0493950279448278 0.564970445951768 0.0874294014824356 0.930330199848996 NA NA
"CEACAM6" 0.0442172622020494 -0.530349883261582 5.20163275383474 -0.101958348149549 0.918789736092372 NA NA
"FAT2" 2.03270324704274 -0.619978712018304 0.946461007417579 -0.65504939681553 0.512435950890549 NA NA
"PPEF1" 0.827117603044562 -1.93368252683737 1.68007327915661 -1.15095130124804 0.249752270718342 NA NA
"MYBPC2" 1.60405482167541 1.8290200106286 0.938996117893343 1.94784618996301 0.051433370036639 NA NA
"ADAMTS2" 9.21163211552817 0.166745053775482 0.443495847738928 0.375978838642115 0.706932628090514 NA NA
"TMPRSS11E" 0 NA NA NA NA NA NA
"CETP" 1.20846732808105 -0.215297000812021 1.18188320335254 -0.182164362943231 0.855453739273345 NA NA
"MT3" 0.330088387671417 -0.517261170049704 2.56983733527886 -0.201281677617768 0.840478328521252 NA NA
"PHACTR3" 1.19314850897329 0.446653516231597 1.15223296817839 0.387641673660604 0.698281224591135 NA NA
"TFAP2C" 8.10013246973204 -0.137210259867673 0.469796300092306 -0.292063304544361 0.770238222774438 NA NA
"CASS4" 2.76908584584525 -1.71142136985598 0.987043789595052 -1.73388596118731 0.0829383192730127 NA NA
"SULT2B1" 1.54104851467882 0.307380188510395 0.967222176424616 0.31779687852758 0.750639018631229 NA NA
"GP6" 0.985030713272994 0.159537958752935 1.26278679979492 0.126338000032028 0.899464377555992 NA NA
"REM1" 0 NA NA NA NA NA NA
"FER1L4" 1.53037114870935 0.439403776771737 0.894448790190972 0.491256494044696 0.623245046449081 NA NA
"SLC15A1" 0.553201441250265 -0.668563681335704 1.82542680814934 -0.3662506096388 0.714178080683546 NA NA
"TMEM40" 9.6100424955804 -0.287093140045488 0.414302442996282 -0.692955460192797 0.488337503342682 NA NA
"DEFB127" 0 NA NA NA NA NA NA
"SIGLEC1" 0.127253382869459 0.431429461890608 5.20163275383474 0.0829411614213922 0.933898324694151 NA NA
"F11" 0.0821007650125363 0.912323471464578 5.20163275383474 0.175391749983118 0.860771822669691 NA NA
"TESC" 9.56313532525621 0.0472638860151591 0.427477663407935 0.110564574622127 0.911961640555786 NA NA
"SIRPG" 0.409745013482036 -0.049457684642239 2.26318788960261 -0.021853105908464 0.982565131895239 NA NA
"P2RX7" 2.85385806893459 0.28747500506016 0.729278735524658 0.394190850571483 0.693440140165078 NA NA
"RPH3A" 0.370924056955953 1.89654158898354 2.36048742770394 0.803453374385611 0.421712735657506 NA NA
"TBX5" 0.0404468459069969 0 5.20163275383474 0 1 NA NA
"NOS1" 1.38641869285893 1.70007498138301 1.32142188061886 1.28654974336191 0.198251270209217 NA NA
"CMTM1" 2.09647862142908 0.360618740970953 0.802810421944466 0.449195390485225 0.653290712406307 NA NA
"KCNH4" 0.28420730695364 1.88085002580182 2.78472794396195 0.675416077854217 0.499411453508046 NA NA
"LAG3" 6.95050929163892 0.592657439430306 0.443219143971086 1.33716570570555 0.181168553467355 NA NA
"ANKRD24" 2.47619324410103 -1.8472691586876 1.20955854508552 -1.52722591741683 0.126704843709768 NA NA
"RGS1" 0.168008721699299 0.912324993222799 4.96539716986253 0.183736559637194 0.854220126693144 NA NA
"IRAK3" 6.84092473987613 -0.502149526798968 0.471813034285082 -1.0642976991084 0.287193859996276 NA NA
"LYZ" 1.90382765457897 -0.432575652116878 0.905346891621053 -0.477801002157678 0.632791847808647 NA NA
"SI" 0 NA NA NA NA NA NA
"FETUB" 0.616056602368953 -0.530351528308091 1.9282281631266 -0.275046044057428 0.783280863902627 NA NA
"THPO" 1.79624606156277 0.832569508709409 0.932780339921205 0.892567599333985 0.372088776851306 NA NA
"FLT3LG" 2.7447156991809 0.700038048272945 0.754137621230309 0.928262996786839 0.353271163525023 NA NA
"CD209" 0 NA NA NA NA NA NA
"POU4F3" 2.32229267886337 0.260342104575128 0.824870070825817 0.315615893681883 0.752294072471866 NA NA
"NLRC4" 0.122435654353662 0 5.20163275383474 0 1 NA NA
"LAMB4" 1.0773695482828 -1.94666187133705 1.52030321361225 -1.28044317337971 0.200389318312862 NA NA
"SLC26A4" 1.3552953534905 -1.48831836162787 1.288909578558 -1.15471122752689 0.24820870023335 NA NA
"SLC26A3" 0.165308625890832 -1.0112467316862 4.29070181145684 -0.235683292879037 0.813678435087459 NA NA
"IL5RA" 0.406889191818331 -0.519352729916195 2.02291062590913 -0.256735380824247 0.797383056801896 NA NA
"RAPGEF4" 6.34379262690599 0.0473656704406157 0.546662253691667 0.0866452185435347 0.930953521830065 NA NA
"SMPX" 0.245332734644457 0 3.01456029481977 0 1 NA NA
"TF" 2.83949434065923 0.502553300996364 0.924840368923057 0.543394641803503 0.586858114119224 NA NA
"MYO15A" 8.98295264437389 -0.324002019585261 0.491244357889067 -0.659553670962319 0.509540293189472 NA NA
"APOH" 0 NA NA NA NA NA NA
"SLC17A6" 5.34531588970913 0.15567671725818 0.728951633083436 0.21356247821227 0.830888262339119 NA NA
"CPA1" 2.26417509479879 -0.153477441589253 0.892564116574754 -0.171951167136573 0.863475920048506 NA NA
"ESR1" 1.91563930339312 -0.31573706108667 0.917559033345353 -0.344105446747678 0.730766986849518 NA NA
"CMA1" 0 NA NA NA NA NA NA
"MYH7" 9.15643312094699 -0.306660229186254 0.429377598937053 -0.714197084210743 0.475105319632411 NA NA
"CEBPE" 0.1197136532313 0 5.20163275383474 0 1 NA NA
"RPGRIP1" 0.206412373625169 -0.530351759590404 3.98602367236898 -0.133052837409569 0.894151593717094 NA NA
"TGM1" 6.00630807693633 0.13792532607149 0.503390788480924 0.273992550574288 0.784090346463345 NA NA
"DAZL" 0.0851194964223754 0 5.20163275383474 0 1 NA NA
"CAPN3" 2.88229904348379 -0.778170367466228 0.850020130964837 -0.915472868369537 0.359943439566044 NA NA
"TBX15" 1.23814688600072 -0.0618343991443366 1.51792049302737 -0.0407362568911715 0.96750615675484 NA NA
"UNC13D" 9.17319117693951 0.0459999652195571 0.425510349085577 0.108105397009523 0.913912087052535 NA NA
"VNN3P" 0 NA NA NA NA NA NA
"OR1I1" 0.0834912132225499 -0.53034988310513 5.20163275383474 -0.101958348119472 0.918789736116246 NA NA
"GABRP" 0 NA NA NA NA NA NA
"KRT31" 1.67122313781843 -0.434662890772733 1.06280647627734 -0.408976516868071 0.682556894650993 NA NA
"FMO2" 0 NA NA NA NA NA NA
"NXPE1" 0 NA NA NA NA NA NA
"PTGS1" 3.00957632874845 -1.75352900652223 0.894117781766832 -1.96118346182216 0.0498576253803665 NA NA
"TBC1D2" 4.97941479468892 0.0393912797104691 0.552231739612824 0.0713310678920535 0.943134269595845 NA NA
"PDE6C" 0.449797755100888 -1.01125040783969 1.91033341181955 -0.529358069948897 0.596557079335905 NA NA
"BLNK" 0.925364579065471 1.27480150605129 1.47923117613931 0.861800053037302 0.388797555744776 NA NA
"CYP26A1" 0.202372254438712 -0.530351654668739 4.06355707897513 -0.130514139302431 0.896159668277789 NA NA
"TDRD1" 0.0827036490319085 0 5.20163275383474 0 1 NA NA
"CRTAC1" 4.32541161869093 -0.320231329963628 0.622583533876668 -0.514358816992203 0.607001146750357 NA NA
"IL11" 6.92614338112507 -0.486591925694507 0.627054936463355 -0.775995686181706 0.437751532941438 NA NA
"TPSD1" 0.0818200640785692 -1.01124389283555 5.20163275383474 -0.194408936711275 0.845855692931868 NA NA
"SMIM24" 0.491126132926623 -1.01125017675666 2.00137214858662 -0.505278429836652 0.613363290705055 NA NA
"TREM2" 0.587811599000096 -0.0412955774687296 1.67992403043213 -0.0245818124633333 0.980388526468333 NA NA
"KCNK16" 0 NA NA NA NA NA NA
"CRISP3" 0 NA NA NA NA NA NA
"PGC" 0.613401339227498 0.373375372445761 1.7541383747939 0.212854001606134 0.831440841549507 NA NA
"NCR2" 1.62641033171668 0.356781906420358 1.03484883801908 0.344767171119711 0.730269415203359 NA NA
"MLN" 0.381252985107771 -0.958036396893976 2.28074325800325 -0.420054468442326 0.674445663574019 NA NA
"ITPR3" 6.1987447969869 0.367766953853637 0.537417168952364 0.6843230456715 0.493771197644098 NA NA
"IL12RB1" 1.13289670087817 -1.23403167224109 1.48809612728633 -0.829268788227714 0.406952328164349 NA NA
"STX1B" 6.26341126679386 0.821465802549289 0.531424075087657 1.54578206193197 0.12215721065089 NA NA
"MAGEB2" 0.209949928342296 -1.01123423205504 4.00643437194211 -0.252402545050262 0.800729933152473 NA NA
"PCDH11Y" 7.59538851344966 -0.577826825001433 0.485973016545412 -1.18901010000303 0.234435692514374 NA NA
"AMELY" 0.867158010859662 -0.865397067686462 1.4048188355331 -0.616020404764906 0.53788105278697 NA NA
"PRKY" 2.3396840690717 -0.564908381890178 0.838134730230021 -0.674006650142206 0.500307085775449 NA NA
"IGFALS" 0.502620748460433 -2.23477560223303 1.83672896101248 -1.21671495885878 0.223712685584928 NA NA
"MISP" 2.10210516355735 -0.0435988024195984 0.924191265167558 -0.0471750860052695 0.962373683896335 NA NA
"CDHR5" 0.244449632767747 1.83054834397355 2.95041505017623 0.620437569915531 0.534969744025171 NA NA
"MADCAM1" 4.44031579887927 -0.412734153491083 0.6875440099578 -0.600302158863134 0.548304880221791 NA NA
"IGF2-AS" 0.0826157877495711 0.912323471464578 5.20163275383474 0.175391749983118 0.860771822669691 NA NA
"SERPIND1" 0.0839272336841389 -0.53034988310513 5.20163275383474 -0.101958348119472 0.918789736116246 NA NA
"P2RX6" 2.50201741637248 -0.383783986167127 0.851083191594415 -0.45093592489842 0.652035730445439 NA NA
"SLC7A4" 1.64664219115361 -0.308334989199108 1.056823764299 -0.291756298084033 0.770472961189906 NA NA
"GSTT2" 0.360473455676415 0.912340558119388 2.52969909799774 0.360651809869999 0.718359753536848 NA NA
"OSM" 0.777423498725773 -0.362939913939907 1.54112192119276 -0.235503699576869 0.813817807748524 NA NA
"SUSD2" 5.96211050963018 0.412489874648462 0.512409354992609 0.805000671102915 0.420819292518578 NA NA
"GGT5" 0.332178203326944 -1.52408299198894 3.13866892975996 -0.485582591250073 0.627263141834611 NA NA
"SEC14L3" 0.288197821301735 -0.53034774893022 2.90115527003659 -0.182805709989983 0.854950468188238 NA NA
"UPB1" 1.2185046648008 0.839406893290326 1.49111911120986 0.56293751919607 0.573477430589853 NA NA
"GGT1" 1.89586904176235 -0.190681277454272 0.938377553765373 -0.203203152813211 0.838976248655989 NA NA
"CRYBB3" 1.00389321908225 1.91898625812599 1.4406411821543 1.33203623629333 0.182848281429933 NA NA
"CYTH4" 1.98701342567566 -0.147358379621336 0.923483208370448 -0.159568011941831 0.873221378824394 NA NA
"LRP5L" 4.25195348411486 0.401759858453961 0.600702261522866 0.668816956732345 0.503612248633404 NA NA
"LGALS2" 0.0433644313064845 0 5.20163275383474 0 1 NA NA
"SEZ6L" 3.13095921943774 -0.98930204784758 0.880970616718299 -1.12296826826396 0.261450971380439 NA NA
"PIK3IP1" 5.71163580299815 0.527325596745797 0.532853399660154 0.989626034256547 0.322356940096417 NA NA
"GGTLC2" 0.28307274233156 0.431441202170681 2.63898071267593 0.163487819406304 0.870134362830745 NA NA
"CRYBB1" 6.9608244869782 -0.371591112342091 0.589251200426646 -0.630615791827053 0.528291770770165 NA NA
"SOX10" 0.443786124569164 -1.20744353623535 2.45308906778879 -0.492213491996742 0.622568427529814 NA NA
"SLC16A8" 3.26760058624279 0.24992590755987 0.721744140765171 0.34628048008108 0.729131936869243 NA NA
"SLC5A1" 0.248305741925318 -0.530348849115212 3.37940264412421 -0.156935679161325 0.875295540342573 NA NA
"TPTEP1" 0 NA NA NA NA NA NA
"SLC5A4" 0.295227639980599 0.431445211478125 2.8900718252365 0.149285290320706 0.881328521830342 NA NA
"CYP2D6" 4.64471808675224 0.127529167398629 0.586028267896839 0.217616068003529 0.827728264057125 NA NA
"DMC1" 5.28245500271107 1.31369695641733 0.493693148460904 2.66095845265993 0.00779185711394331 NA NA
"C22orf31" 0.453629742710795 -1.25467746723092 2.05710001917493 -0.609925358774804 0.541911253230681 NA NA
"MIOX" 7.03301283031387 -1.1652075899956 0.671401305694851 -1.73548603512127 0.0826547528983747 NA NA
"RASL10A" 1.45270251387287 -1.15922870752333 1.09457083838849 -1.0590714340883 0.289567248328721 NA NA
"APOBEC3H" 2.05282095864693 0.478390932655324 0.907272968359822 0.527284454997226 0.597996067607737 NA NA
"RASD2" 1.27471505525458 -2.27139708789135 1.46044048000356 -1.55528220354849 0.119878873890205 NA NA
"ACR" 1.54234360947049 -2.54631595430008 1.46941381081215 -1.732878740872 0.0831172236036552 NA NA
"CABP7" 3.59978991133744 0.528764751475451 0.656853394834074 0.804996602946721 0.420821640103525 NA NA
"APOL4" 1.51854585594675 1.85581089159461 0.95515671976784 1.94293863319695 0.0520235733741842 NA NA
"PNPLA5" 0.0392478119149137 0 5.20163275383474 0 1 NA NA
"APOL1" 1.65382813552417 -0.270993670183271 1.16912621859743 -0.231791628544927 0.816699859457881 NA NA
"CACNA1I" 0.537215768489787 -1.01124781843092 2.07403506965889 -0.487575081648565 0.62585084921977 NA NA
"GRAP2" 0.49274266382762 -0.056567231035076 1.87636374930116 -0.0301472627874762 0.975949607589644 NA NA
"PVALB" 1.05741103405582 -2.28808949012562 1.59824185842439 -1.43162906043601 0.152250008284007 NA NA
"NCF4" 1.25338317535671 -0.781738986540514 1.22247974010997 -0.639469891313038 0.522517294498543 NA NA
"CSF2RB" 0.334537963729854 -0.543114765162078 2.34116259508884 -0.231985068572936 0.816549611035343 NA NA
"UPK3A" 0.20596105856419 1.37879058108694 4.00251990922295 0.344480630292385 0.730484860462125 NA NA
"CHADL" 7.38045697677974 0.81950743303809 0.460074439404679 1.78124964755379 0.0748716762766004 NA NA
"MLC1" 1.91802543992483 1.63485800833942 1.01885823474836 1.60459812030984 0.108582275370767 NA NA
"CTSG" 0.123309433187291 0 5.20163275383474 0 1 NA NA
"GZMH" 3.13152790829532 -0.246587694111898 0.802839115120234 -0.307144594063492 0.758733315904013 NA NA
"CCDC198" 1.58819508379014 -0.512265821640166 1.06444684437793 -0.481250730692462 0.630338309280885 NA NA
"PLEK2" 4.00245915065341 0.00338908784821728 0.634675571178924 0.00533987442107149 0.995739416890705 NA NA
"LRRC74A" 0 NA NA NA NA NA NA
"ISM2" 0.498836307370615 -1.92678703729621 2.09410347145145 -0.920101161935773 0.357519897232727 NA NA
"CHGA" 4.74968118955123 -1.2712309991671 0.739059450727863 -1.72006595398399 0.085420453545928 NA NA
"ASB2" 3.55576054792735 -1.11465022324133 0.823370480722992 -1.35376510251202 0.175811330537569 NA NA
"SLC10A1" 0.0803304391565837 0 5.20163275383474 0 1 NA NA
"SERPINA4" 0 NA NA NA NA NA NA
"SLC8A3" 3.31526516223234 -1.78444137591176 0.971597727810208 -1.83660513485714 0.0662682087410175 NA NA
"TCL1A" 0.165540370853406 0.431433561142224 4.28880404675201 0.100595307325583 0.919871722022366 NA NA
"BDKRB1" 0.245959113598524 0.848345001870325 2.94507374076034 0.28805560625837 0.773304174004409 NA NA
"CPNE6" 0.123399129694916 -0.530349882948678 5.20163275383474 -0.101958348089394 0.91878973614012 NA NA
"VSX1" 5.41258417611698 -0.221361522185684 0.573494804468096 -0.385986970520146 0.699506318512879 NA NA
"PROCR" 6.80508447962424 1.20453237849628 0.480839854728957 2.50505935947272 0.0122430844254853 NA NA
"CD40" 2.13885986394803 0.695673821672884 0.805373615171902 0.863790182056555 0.3877031622014 NA NA
"SGK2" 4.99073462404559 -0.0446693409061691 0.579464788814439 -0.0770872394120109 0.938554144266682 NA NA
"R3HDML" 0.0395638869574082 0 5.20163275383474 0 1 NA NA
"HNF4A" 0.409570934764595 -1.47848492776289 2.72034381972402 -0.543491935483685 0.586791141934603 NA NA
"SLA2" 4.03399195053924 0.370632053029264 0.718187504909132 0.516065860928837 0.605808410707573 NA NA
"RIMS4" 8.96960862987028 0.349977704123907 0.418952020148956 0.835364641515451 0.403512431725888 NA NA
"TUBB1" 0.536332584888244 -1.50568935193306 1.97284698292791 -0.763206353540133 0.445340340254904 NA NA
"HRH3" 3.22185043125559 -0.375770286674653 0.878962080982979 -0.427515924525907 0.669003588810559 NA NA
"SLCO4A1" 2.86347052057984 -0.108178795377895 0.739017471612189 -0.146381918605929 0.883619900414816 NA NA
"NTSR1" 0.579028455746899 0.353179605914285 1.8145507419367 0.194637492218779 0.845676749790954 NA NA
"BIRC7" 1.34834975024586 -1.93782121900702 1.54469550954478 -1.25450045464176 0.209660160591751 NA NA
"AVP" 0.43616827879892 1.80620461901464 2.35522907624523 0.766891270675943 0.443146164186098 NA NA
"COL20A1" 1.1600420705023 -0.446014699365745 1.30249126243132 -0.342432008743908 0.732025803394818 NA NA
"CHRNA4" 4.44724814226537 -0.0385998049875941 0.62178938077101 -0.0620785850985922 0.950500250715814 NA NA
"PTK6" 2.05645064113337 -0.876422079246968 0.927331759739017 -0.945100898402987 0.344607366715586 NA NA
"ISM1" 1.90456339082885 0.192825214020184 0.938597999872755 0.205439617436138 0.837228670079586 NA NA
"SEL1L2" 0.291615655139786 0.431439025429483 2.61650341767016 0.164891443487451 0.869029427320803 NA NA
"SLC52A3" 0.087581693508534 -0.530341209891643 5.20163275383474 -0.101956680717351 0.918791059613647 NA NA
"RPS10P5" 1.40634078703612 -0.926363081911523 1.0954341947995 -0.845658357489086 0.397743360102781 NA NA
"ANGPT4" 0.124274792202586 -0.530349882948678 5.20163275383474 -0.101958348089394 0.91878973614012 NA NA
"RSPO4" 4.06343765202117 -0.0679855016028082 0.611711208335056 -0.111139865800154 0.911505436210136 NA NA
"PROKR2" 0.127060137783281 0.912323471621031 5.20163275383474 0.175391750013195 0.860771822646058 NA NA
"MYLK2" 3.26976166821283 -1.14036407982028 0.912193956774665 -1.25013334209359 0.211250841770157 NA NA
"SIRPB1" 0.0853015281392174 0 5.20163275383474 0 1 NA NA
"FERMT1" 6.33700398800255 0.22555731508469 0.486568303578814 0.463567629509912 0.642957550847374 NA NA
"HAO1" 0.0416036693455106 0.912323471308127 5.20163275383474 0.17539174995304 0.860771822693323 NA NA
"PDYN" 0.163782352827747 0 4.30889116463684 0 1 NA NA
"CCM2L" 0.445737694066504 1.40413390966223 2.1086067267247 0.665906018351401 0.505471173460959 NA NA
"HCK" 0.490916247142986 1.41866966020755 1.81306803604796 0.782469070107207 0.433938955700738 NA NA
"TLDC2" 0.663058664296889 0.902542326459966 1.71836540847398 0.525233062775328 0.599421183410048 NA NA
"OXT" 2.27042812233698 -0.462517790144456 0.897960701098276 -0.515075759527962 0.606500080975204 NA NA
"BPI" 0.117401793583528 -0.530341209735191 5.20163275383474 -0.101956680687273 0.918791059637521 NA NA
"CST9L" 0.0396433449721266 0 5.20163275383474 0 1 NA NA
"SLC32A1" 0.241331600229096 -0.0494560121207866 3.01481552354676 -0.0164043244883536 0.986911829771471 NA NA
"ASIP" 2.43482902843837 -0.0510521687716734 1.04939763755779 -0.0486490220146527 0.961199002270075 NA NA
"CST4" 0.0443633467267308 -0.530349883261582 5.20163275383474 -0.101958348149549 0.918789736092372 NA NA
"SPINT3" 0 NA NA NA NA NA NA
"EPPIN" 0 NA NA NA NA NA NA
"TNNC2" 2.20058741936403 0.179654984546884 0.855718129503025 0.209946451235318 0.83370946721103 NA NA
"MYOM1" 3.27360979117034 1.5289652642598 0.748624795888471 2.04236524445496 0.0411153146206391 NA NA
"ST8SIA5" 2.38274934210532 -1.14103941919743 0.934549615058072 -1.22095114139716 0.222104519378955 NA NA
"RNF125" 9.66278129391601 -0.208435034900519 0.446684252215733 -0.46662722911452 0.64076660226751 NA NA
"H2BW2" 0.621555762171884 0.550328217540514 1.47227038887048 0.37379561641712 0.708556381080406 NA NA
"VSIG1" 1.44328290721885 -0.0355926178634208 1.08937537164153 -0.0326725009486747 0.973935753243248 NA NA
"GUCY2F" 6.66689948488325 0.823603922549318 0.517210767300028 1.59239516000168 0.11129594306591 NA NA
"ATP1B4" 0.120671021863557 0 5.20163275383474 0 1 NA NA
"TLR8" 0.0401636681798034 0.912323471308126 5.20163275383474 0.17539174995304 0.860771822693323 NA NA
"PAGE4" 0 NA NA NA NA NA NA
"GLRA2" 0.410961550363452 -1.9041766964103 2.26059259621476 -0.842335191046251 0.399600358304037 NA NA
"F9" 0.039668144832752 0 5.20163275383474 0 1 NA NA
"CACNA1F" 0.579399579956852 -0.941312253187078 1.92291865045309 -0.489522660235929 0.624471715754425 NA NA
"BMX" 0.369009206123926 -0.549617167080446 2.32829907546913 -0.236059522108302 0.813386483033131 NA NA
"LUZP4" 0 NA NA NA NA NA NA
"MTMR8" 4.54629110016824 -0.336706694444933 0.63277893503321 -0.532107938181068 0.594651239719147 NA NA
"ASB9" 0.701550007596686 0.466762599090966 1.66073691301362 0.28105752057017 0.778666282059827 NA NA
"PPP1R2C" 0 NA NA NA NA NA NA
"KCND1" 9.78704107594387 0.0353208287147264 0.386184716386791 0.0914609698829981 0.927126317730818 NA NA
"OPN1LW" 0 NA NA NA NA NA NA
"RS1" 6.57310886527142 0.430530978846905 0.549961468296359 0.782838441719528 0.433721990188514 NA NA
"RAB40AL" 1.68408878207186 1.24484494489607 0.987641185396109 1.26042227005428 0.207517072082718 NA NA
"GATA1" 0.0853096500451608 -0.53034988310513 5.20163275383474 -0.101958348119472 0.918789736116246 NA NA
"PHEX" 7.62149430793612 -0.839510326445671 0.533293341576229 -1.5741999027484 0.11544124183742 NA NA
"GPR50" 0.243661686792754 -0.0494589109892321 3.00687933078863 -0.0164485852434459 0.986876519562507 NA NA
"BRS3" 0.0442172622020494 -0.530349883261582 5.20163275383474 -0.101958348149549 0.918789736092372 NA NA
"VGLL1" 0.0433679758346574 0.912323471308126 5.20163275383474 0.17539174995304 0.860771822693323 NA NA
"CD40LG" 0.0426056900480991 -0.530349883261582 5.20163275383474 -0.101958348149549 0.918789736092372 NA NA
"KLHL4" 3.50883712041312 -0.736677758359006 0.721076751806069 -1.02163570870072 0.306953350282796 NA NA
"GABRE" 7.0046336417304 -0.229750146198487 0.552643602960082 -0.415729314458531 0.677608087916648 NA NA
"ITIH6" 0.282859375694942 -1.01124833922338 2.61483399918285 -0.38673519601604 0.698952257073602 NA NA
"SYTL4" 3.77611702137468 -0.637207585512215 0.631612301129147 -1.00885873244246 0.313042388970683 NA NA
"DRP2" 3.7270444466984 -0.231372289954115 0.652519781222404 -0.354582798272677 0.722902164855917 NA NA
"RUBCNL" 5.58973184378316 0.195061041586384 0.560633464509302 0.347929715107379 0.727892968425397 NA NA
"NALCN" 1.18928386433575 0.655789593962215 1.26898273100827 0.516783702360675 0.605307158164686 NA NA
"HTR2A" 4.92162965810458 -0.424759165061371 0.652981810143925 -0.650491573368252 0.515374743126619 NA NA
"MLNR" 0 NA NA NA NA NA NA
"ACP5" 3.44339266382144 0.360999949246491 0.663176226035681 0.544349955673876 0.586200676404919 NA NA
"SGCG" 8.52794660489706 0.0082887459419362 0.704796969518639 0.0117604732999877 0.990616716225051 NA NA
"FLT1" 1.26238637244721 -0.060595706437992 1.2651309480541 -0.0478967861241512 0.961798500754343 NA NA
"ACOD1" 0.0804737333546379 0 5.20163275383474 0 1 NA NA
"MEDAG" 1.15086057968682 0.474131085552834 1.1417517461443 0.415266354664206 0.677946928461552 NA NA
"OLFM4" 0.941085363999893 -1.01125003932215 1.69722262667949 -0.595826395091489 0.551291208654456 NA NA
"MSLN" 2.63743294483693 0.479034653001499 0.776640926309613 0.616803257172838 0.537364503328235 NA NA
"HSF4" 1.09018906250964 -0.0118972330259759 1.52434755125283 -0.00780480344931691 0.993772731050057 NA NA
"ELMO3" 9.34225907606808 -0.636316535940952 0.463087132384311 -1.37407518249261 0.169418343150525 NA NA
"MT4" 0.125889593149724 0.912323471613243 5.20163275383474 0.175391750011698 0.860771822647235 NA NA
"CCL22" 0.0433644313064845 0 5.20163275383474 0 1 NA NA
"CCL17" 0.0801905556274444 0.912323471464579 5.20163275383474 0.175391749983118 0.860771822669691 NA NA
"PRSS54" 0.204760616723024 -1.01124867692099 3.53345401963879 -0.286192680391626 0.774730549597039 NA NA
"SMPD3" 4.99479803592331 -0.243856452707296 0.643175976157297 -0.379144218296576 0.7045807717748 NA NA
"ESRP2" 1.28562090509806 0.588709960900983 1.06158294267726 0.554558609821182 0.57919660634008 NA NA
"FA2H" 1.72351432257841 0.334613398251733 1.0464738915856 0.319753221692644 0.749155410961506 NA NA
"WFDC1" 1.56584108587983 -0.0564157443820483 0.933778954786212 -0.0604165944122875 0.951823842369898 NA NA
"SEC14L5" 2.7517058077075 -0.625354968309967 1.00016066253411 -0.62525451333539 0.531804028699008 NA NA
"CRISPLD2" 3.72890918170753 0.395697001637222 0.655628968781903 0.603538007742991 0.546150838874288 NA NA
"FOXF1" 0.40836235098514 -1.01124839731288 2.14417429654263 -0.471626023566961 0.637193748277427 NA NA
"ZP2" 0.0401636681798034 0.912323471308126 5.20163275383474 0.17539174995304 0.860771822693323 NA NA
"MEFV" 0.0433644313064845 0 5.20163275383474 0 1 NA NA
"CRYM" 0.455780909717804 -0.0494547069533692 2.1452719130819 -0.0230528851153057 0.981608087918165 NA NA
"PRSS33" 3.28759668970497 2.66444651414566 0.816936652898467 3.26150932840666 0.00110820786175699 NA NA
"AQP8" 2.43573482451282 -0.380259601064283 0.862504490516489 -0.44087840149861 0.659301030684838 NA NA
"PYCARD" 6.40364278813569 1.49000856933769 0.489549608994429 3.04363141541114 0.00233741326481209 NA NA
"IL21R" 1.88682889118061 -2.94603320661245 1.46265159347533 -2.01417290334504 0.0439913835131095 NA NA
"TMC5" 4.21656757040588 -0.931190946850856 0.67668575010184 -1.37610544733758 0.168788989310495 NA NA
"SLC6A2" 0.0452827625975198 -0.530349883261582 5.20163275383474 -0.101958348149549 0.918789736092372 NA NA
"AQP9" 0.0407665521991756 0 5.20163275383474 0 1 NA NA
"ACSBG1" 3.22630184730375 -1.32280038387298 0.834868442417006 -1.58444171161072 0.113093236153222 NA NA
"GOLGA8UP" 0.576281644281121 -1.90818213829007 1.87385906982255 -1.01831678220645 0.308527435486945 NA NA
"CEMIP" 1.78590395274366 -1.06273346164272 1.02865599211784 -1.03312814953298 0.301543931576912 NA NA
"ATP8B4" 2.52763181686023 0.112167664695525 0.75318216897609 0.148925013516997 0.88161280337573 NA NA
"OCA2" 7.24097581027235 0.229443980022911 0.461860229052217 0.496782285181282 0.619342588740932 NA NA
"TGM5" 1.17567647604629 0.464242764491923 1.13123671783792 0.41038516269098 0.681523428635232 NA NA
"RHOV" 2.6378687490941 -1.55559029744088 1.02722997289294 -1.51435446637129 0.129935961257356 NA NA
"SLC30A4" 4.68918553892893 0.25640890576704 0.590522339832623 0.434206952847401 0.664138164585967 NA NA
"RP1" 1.38767242333123 0.0633650324612539 0.988645479459258 0.064092775193704 0.94889635457993 NA NA
"EYA1" 4.9549432023165 0.344763158454607 0.535994905635965 0.64322096129914 0.520080733902233 NA NA
"TRPA1" 0.403265685613511 0 2.26139540055174 0 1 NA NA
"JPH1" 8.01786508080265 0.158133935274586 0.483349470372654 0.327162736213753 0.743544803545221 NA NA
"DKK4" 0.755388758199501 -1.53956558421989 1.65431666191054 -0.930635361214265 0.352042216366946 NA NA
"ESRP1" 6.70201613860026 -0.134925916382357 0.551190308226464 -0.244790074078953 0.806618979883144 NA NA
"CCN4" 0 NA NA NA NA NA NA
"IL7" 0.540628177505185 -0.962837965965015 1.98366509511952 -0.48538332823112 0.627404456270504 NA NA
"GML" 0.0417550651158909 0 5.20163275383474 0 1 NA NA
"ANXA13" 0.369753663166221 0.431439720950798 2.3186786148958 0.186071376248143 0.852388788343555 NA NA
"SH2D4A" 5.33631992587983 0.427766807417771 0.569071131974206 0.751693036921015 0.452235678763985 NA NA
"ADAM2" 0.0382869879839473 0 5.20163275383474 0 1 NA NA
"FGL1" 0.039668144832752 0 5.20163275383474 0 1 NA NA
"KCNN4" 1.75807065030149 -0.264272490569927 1.18018012330065 -0.223925556236981 0.822815229618082 NA NA
"TULP2" 0.285524282339986 -0.530350260420066 2.92091812174131 -0.181569711411115 0.855920420486349 NA NA
"DHDH" 8.84432589916129 0.609814245266099 0.389427448902286 1.56592517293025 0.117366135856486 NA NA
"MAP4K1" 3.67421495686606 0.231930078866698 0.665302405742326 0.348608507747566 0.72738323971978 NA NA
"CGB2" 0.432362281317057 -0.614617959045197 2.56483831339912 -0.239632243418361 0.810615366302643 NA NA
"LHB" 0 NA NA NA NA NA NA
"CGB3" 0 NA NA NA NA NA NA
"KCNA7" 0.208320510520887 -0.514242499440523 3.51241276113893 -0.146407194829168 0.883599947861416 NA NA
"CKM" 0.164676121970197 -0.53035132836159 4.29589995674115 -0.123455232594362 0.901746622248092 NA NA
"SLC17A7" 2.39478668644139 0.17634362408795 0.793248139707652 0.22230575183314 0.824075874813198 NA NA
"KLC3" 2.73319898272474 0.502380714122203 0.818395271370228 0.613860724391863 0.539307365815251 NA NA
"LYL1" 1.20313176639122 0.518152019288965 1.09023631778431 0.475265784891485 0.63459754314003 NA NA
"RETN" 0.248483006898529 -0.530350038483581 2.99767216424327 -0.176920626881646 0.859570736289307 NA NA
"FCER2" 0.207624001909897 -0.0494599567228306 3.51901473465419 -0.0140550581490222 0.988786055312072 NA NA
"CLEC4M" 0 NA NA NA NA NA NA
"RSPH6A" 0.162349505809111 0.431433453440907 4.31525833432296 0.0999785922454157 0.920361321189569 NA NA
"IL4I1" 9.24212819517005 -0.228630609174505 0.660480964449375 -0.34615775696898 0.72922415949549 NA NA
"TLE6" 0.60602707024825 1.3259409705761 1.75717610437498 0.754586274690851 0.450497261577253 NA NA
"KIR3DX1" 0 NA NA NA NA NA NA
"LILRB1" 0.754343049108832 1.52804904403485 1.55287414883451 0.984013447053462 0.325108901246389 NA NA
"LILRA1" 0.0399004315691108 0 5.20163275383474 0 1 NA NA
"RASAL3" 3.9528431588967 1.1096318739464 0.687694720563905 1.61355299199696 0.106624420165521 NA NA
"EPHX3" 7.80217685650106 0.48734047064451 0.471875646344122 1.03277309269974 0.30171009853012 NA NA
"CASP14" 0 NA NA NA NA NA NA
"LGALS13" 0.0407665521991756 0 5.20163275383474 0 1 NA NA
"CLC" 0.243028687991788 -0.0494560123886463 3.00902545969169 -0.0164358903077256 0.986886647286625 NA NA
"CCNP" 3.7499016661716 -0.0455427356237953 0.715225276265032 -0.0636760712116096 0.949228158477698 NA NA
"SHD" 4.00898792841501 -0.255524073667147 0.623004480111511 -0.410148051618202 0.681697345603906 NA NA
"OVOL3" 0.985253871470161 -0.645242159079092 1.52389313646252 -0.423416933668277 0.671991092176694 NA NA
"TJP3" 7.85777167061844 1.45871181390472 0.483932060294378 3.01429050395499 0.00257581035077544 NA NA
"CEACAM4" 0 NA NA NA NA NA NA
"SIGLEC8" 0 NA NA NA NA NA NA
"CD79A" 5.52661691687985 0.278887567691635 0.54789099244009 0.509020172880704 0.610738084192188 NA NA
"ICAM4" 2.77678163681129 1.07502718018708 0.78141623486753 1.37574205937675 0.168901505440692 NA NA
"CD33" 0.243447888844112 -0.530349995558581 3.01229068585295 -0.176062024176265 0.860245215147208 NA NA
"CEACAM5" 0 NA NA NA NA NA NA
"CRX" 0.409152576539371 1.32894957300889 2.46958074850925 0.538127604781139 0.590488955848816 NA NA
"SULT2A1" 0.0830077762786111 0 5.20163275382631 0 1 NA NA
"ZNRF4" 0.206325171242287 -1.01124219278483 4.03853663823044 -0.250398172251799 0.802279442937949 NA NA
"GRIN2D" 3.75180149300864 0.533834513159498 0.593102551465059 0.900071179665037 0.368082372188927 NA NA
"SYNGR4" 0.493794531146268 -0.520689170237321 2.00403255163852 -0.259820714893878 0.795002071386579 NA NA
"ODAD1" 2.03172072325168 0.226872084852961 1.04330900829983 0.217454352495884 0.827854277240099 NA NA
"SIGLEC6" 0.0433821141705393 0 5.20163275383474 0 1 NA NA
"SIGLEC5" 0 NA NA NA NA NA NA
"CABP5" 0.364841897747247 -0.0494580889286527 2.53260771274783 -0.0195285233791662 0.984419483012814 NA NA
"HAS1" 0.691411199844123 -0.00717564836868985 1.7019997849124 -0.0042160101501183 0.996636120558383 NA NA
"FAM83E" 1.35346317536983 -0.52446549956297 1.22256754465141 -0.428986931525744 0.667932735163819 NA NA
"RASIP1" 3.22689597726387 1.16600857625753 0.756661762270482 1.54099048531108 0.123319101685854 NA NA
"SPMAP2" 0 NA NA NA NA NA NA
"FGF21" 1.10289187562239 -1.23307603346394 1.76061695636486 -0.70036587402286 0.483698842502884 NA NA
"LILRB5" 0.128274518408637 -1.0112438926791 5.20163275383474 -0.194408936681197 0.845855692955417 NA NA
"KLF1" 0.0860493147966954 -0.530349883105131 5.20163275383474 -0.101958348119472 0.918789736116246 NA NA
"SLC5A5" 1.34908787838956 -0.862742691836513 1.37077227830573 -0.629384402858553 0.52909742656832 NA NA
"ARRDC2" 5.52052788908307 0.153625768051469 0.558814503033445 0.27491370967921 0.783382534034177 NA NA
"PDE4C" 1.22366089803681 0.376053292624565 1.21557279162435 0.309363038738348 0.757045383065866 NA NA
"COMP" 0.323377058422291 3.12018633267159 2.94527900859711 1.05938565533654 0.289424179842118 NA NA
"UPK1A" 1.02793610710145 0.255444079445197 1.49695210988616 0.170642786604992 0.86450465247244 NA NA
"ATP4A" 0.16814121973269 0.431439485116312 4.2677515584176 0.101092924274224 0.919476694882558 NA NA
"GAPDHS" 0.198555398441215 0 4.08746402474929 0 1 NA NA
"ELOCP28" 0.165019721162624 0.431439452029045 4.29307275634384 0.100496655080329 0.919950038254762 NA NA
"MAG" 0.330974361490404 0.431438572578386 2.79340413681215 0.154449034743232 0.87725569331884 NA NA
"HAMP" 0.819682792299921 -1.91702711117226 1.70580545138136 -1.12382517573728 0.261087198941332 NA NA
"HPN" 0.941750564199409 -0.956571770823253 1.65806798940238 -0.57691950929469 0.563993830771897 NA NA
"RUNDC3B" 5.04423495496021 -0.495248814322705 0.639626804334898 -0.774277767858209 0.438766547957257 NA NA
"PIK3CG" 1.52605269802356 0.481092256121661 1.03349917179676 0.465498443782274 0.641574551098377 NA NA
"PON3" 0.198794429282305 0 3.56461773366212 0 1 NA NA
"DNAH11" 8.78623014249476 0.2404810510849 0.416678332904762 0.577138363323216 0.563845990503917 NA NA
"DLX5" 3.3549432812365 0.251956260369854 0.840157586847398 0.299891668318193 0.764259789731649 NA NA
"STEAP1B" 1.80284136284793 0.0446850591609614 0.928647260610621 0.0481184417984276 0.96162184879934 NA NA
"ATP6V0A4" 0.653518615716554 -1.24539106015188 1.73660873337812 -0.717139696590895 0.473287903835403 NA NA
"NPVF" 0.0810028770308046 0 5.20163275383474 0 1 NA NA
"TFEC" 1.7505464387552 -0.0724897135108089 1.05157523301473 -0.0689344054851788 0.945041832029965 NA NA
"NHP2P1" 6.04383110897732 0.534606034809105 0.485345239774986 1.1014964009062 0.270680670051039 NA NA
"WNT2" 0 NA NA NA NA NA NA
"HOXA1" 0.491733449847953 1.82709755402134 1.90951140987759 0.956840343854488 0.338647845681709 NA NA
"HOXA2" 0.0830077762786111 0 5.20163275382631 0 1 NA NA
"HOXA3" 0.501110396918595 -1.8949084484959 2.26569566428297 -0.836347298698472 0.402959551522576 NA NA
"HOXA5" 2.1831366140721 -0.371481328698309 0.890256942203835 -0.417274284633721 0.676477795588528 NA NA
"HOXA6" 0.50522866620071 1.35933211261267 1.89567857240403 0.717068880980605 0.473331596001803 NA NA
"ANKRD7" 1.74227490073941 0.321556799405633 0.912045092566713 0.35256677770251 0.724413247667258 NA NA
"VIPR2" 0.443701861318687 -1.01124985319227 2.12229602889789 -0.476488595098307 0.633726330581909 NA NA
"HOXA13" 0.169214685726113 -1.01124100480025 4.25919162832175 -0.237425571105076 0.812326653914201 NA NA
"CPED1" 0.321540430001016 0.912338007515498 2.88500589532685 0.316234365064317 0.751824625563619 NA NA
"EVX1" 0.12228038805415 0 5.20163275383474 0 1 NA NA
"CRHR2" 0.122346844638131 -1.0112438926791 5.20163275383474 -0.194408936681197 0.845855692955417 NA NA
"GHRHR" 0.328261359240534 0.431439117967696 2.57886538221451 0.167298037711923 0.867135548060118 NA NA
"CCL24" 0 NA NA NA NA NA NA
"HYAL4" 0.0452827625975198 -0.530349883261582 5.20163275383474 -0.101958348149549 0.918789736092372 NA NA
"SPAM1" 0 NA NA NA NA NA NA
"TFR2" 2.99502577611463 -0.190154721036669 0.745518327152503 -0.255063777926107 0.798673840080125 NA NA
"PAX4" 0.079695032280393 0 5.20163275383474 0 1 NA NA
"FBXO24" 3.42027742104001 -0.450744625288318 0.741190039809964 -0.608136376743388 0.543097027585404 NA NA
"PPP1R17" 1.25422445609606 -0.22358443230304 1.17820219805382 -0.189767454747887 0.849491359791205 NA NA
"MOGAT3" 0.541717821252004 -2.22433252708666 2.05364395590352 -1.08311497749767 0.278757391783876 NA NA
"NOBOX" 0 NA NA NA NA NA NA
"MYL10" 0.0399004315691108 0 5.20163275383474 0 1 NA NA
"MEOX2" 0.07980701315193 0.912332144678065 5.20163275383474 0.175393417385239 0.860770512581878 NA NA
"ACTR3C" 4.34186115380527 -0.171510313628282 0.632016197589918 -0.27137012355428 0.786106378132152 NA NA
"AGR2" 0.160102075454183 0.912332660503376 5.04079962006004 0.180989670145331 0.856375684144491 NA NA
"GIMAP2" 0.402262657348406 1.89996916393075 2.15545579939287 0.881469786792154 0.378063599964814 NA NA
"TMEM176B" 1.71284131107618 -0.536873040437748 0.986371004367933 -0.54429118258781 0.586241113608278 NA NA
"MYL7" 0.866042738888654 0.362009925312221 1.57483957039247 0.229870986301165 0.818192022222896 NA NA
"GALNTL5" 0.0404468459069969 0 5.20163275383474 0 1 NA NA
"CORO2A" 3.00873830784915 0.33366541619533 0.70212894630306 0.475219570354118 0.634630479435524 NA NA
"OGN" 0.869932589937878 -0.0281744916472844 1.31739281091594 -0.0213865533604177 0.982937299977738 NA NA
"ASPN" 0.789102510406832 0.941533649207685 1.62629112923125 0.578945326752627 0.562626064575396 NA NA
"LHX6" 0.330594512204028 -1.51391990756471 2.57698327256488 -0.587477584228902 0.556883000822783 NA NA
"AMBP" 9.26746457192414 0.0483585921219994 0.421506671069626 0.114727940127931 0.908660767130933 NA NA
"TNFSF8" 1.03167192285224 -0.869481337012523 1.45857081247389 -0.596118700289765 0.551095932357676 NA NA
"ENG" 2.02750012833496 -0.243466927787465 0.858807973442739 -0.283494023479392 0.776798162407824 NA NA
"RLN1" 6.65137691984805 0.235718237379099 0.496365625946145 0.474888318323384 0.634866578156458 NA NA
"KCNT1" 0.242397812363079 -0.530349986823772 3.01525673870293 -0.175888832289589 0.860381279114356 NA NA
"CA9" 1.76828512434212 1.6612900249107 0.860082911006599 1.93154637029866 0.0534155206860587 NA NA
"TYRP1" 0.792745219298967 -0.042657723520545 1.63582666671114 -0.026077165991131 0.979195789767839 NA NA
"LHX3" 2.66985143310882 -0.423337229404236 0.881219451290624 -0.480399324804078 0.630943474336469 NA NA
"SH3GL2" 3.83826403533591 0.95053512931375 0.764218424870907 1.24380033034969 0.213573058789866 NA NA
"PTGDS" 3.29232996776868 0.582451632757255 0.661508858579403 0.880489543266398 0.378594167412471 NA NA
"DNTT" 0.323656041768274 -0.530348019417643 2.84194497332348 -0.186614457491566 0.85196293044359 NA NA
"CXCL12" 5.12245325838028 -0.807894444362274 0.738124921095517 -1.09452264958512 0.273725819240551 NA NA
"PKD2L1" 0.741615066784288 -2.47959722035283 1.70109339482194 -1.4576490790574 0.144937294282458 NA NA
"VSIR" 3.4896143247803 -0.825208684297153 0.748727888881707 -1.10214765143806 0.270397485963491 NA NA
"TLX1" 0 NA NA NA NA NA NA
"PITX3" 0.211085267913541 0 4.63459150712609 0 1 NA NA
"NEURL1" 3.96275317269469 -0.158697698589472 0.62265018355811 -0.254874571276283 0.79881997697361 NA NA
"CYP2C18" 0.253546901533637 -0.515918247979205 2.97668621610592 -0.173319661705601 0.862400169761615 NA NA
"KRT23" 1.54917840197968 1.89118366369048 1.43639389262317 1.31661912056502 0.187966326358606 NA NA
"CRYBA1" 9.94605681764913 0.209718137337651 0.390429098151574 0.537147815904422 0.591165514121011 NA NA
"CSF3" 0.245494732579005 -0.530350017553551 3.00480905393881 -0.176500405860516 0.859900829856288 NA NA
"RNF43" 4.21855251845706 -0.498437790587453 0.639500788251555 -0.779417007366356 0.435734108514912 NA NA
"ASPA" 0.57128777871179 -2.21219461629468 1.84737811411436 -1.19747798211587 0.23112030446787 NA NA
"P2RX1" 0.12083065194809 0.912332144834517 5.20163275383474 0.175393417415316 0.860770512558246 NA NA
"KRT37" 0.039668144832752 0 5.20163275383474 0 1 NA NA
"TVP23BP2" 0 NA NA NA NA NA NA
"TRIM16L" 3.38535370492031 -1.29952226475764 0.879072299816483 -1.47828826483207 0.139330637373152 NA NA
"ZNF29P" 0 NA NA NA NA NA NA
"HOXB6" 1.36281817768497 1.43678466555104 1.13041505771616 1.27102399755171 0.203720111498459 NA NA
"CHRNE" 9.09998542706123 -0.389240317396848 0.479959451649706 -0.810985836530481 0.417373804483834 NA NA
"SLC6A4" 1.45077204616378 0.109667804609016 1.12460598972722 0.0975166463728484 0.922316115338995 NA NA
"ALDH3A1" 2.82712856533464 0.258430817830383 0.685691420188934 0.376890843638054 0.706254726255827 NA NA
"ICAM2" 1.19743205891263 1.64957134762819 1.16130549407832 1.42044565882071 0.155477978224934 NA NA
"ASIC2" 0.487237474237357 -1.48184711120642 2.08092288760837 -0.712110535200814 0.476396330964903 NA NA
"CCL7" 0 NA NA NA NA NA NA
"CCL8" 0 NA NA NA NA NA NA
"CCL1" 0.404548923413294 0.830564434830425 1.93556805599707 0.429106293760659 0.667845872264185 NA NA
"KRT32" 0 NA NA NA NA NA NA
"HSD17B1P1" 0 NA NA NA NA NA NA
"ABI3" 3.85824139691395 -0.328533620943907 0.676571288909807 -0.485586110923048 0.627260645856585 NA NA
"DLX4" 4.07505687482583 0.0685274963207283 0.654417569236033 0.104715245345151 0.916601764436515 NA NA
"SGCA" 0.444399015025904 2.29637690425124 1.91690187217162 1.19796268008738 0.230931546120118 NA NA
"ALOX12" 0.291947403226768 -0.0494587183241736 2.90269041684071 -0.0170389229375706 0.986405564259107 NA NA
"ABCC3" 5.43995942016425 0.262832837743876 0.555429200764086 0.4732067334276 0.63606569433394 NA NA
"PPY" 0.494621659417998 1.44586833809736 1.96328591004447 0.736453274940788 0.461454893176997 NA NA
"CACNG1" 6.04876327544582 -0.873597639612149 0.548845247572307 -1.59170120079624 0.111451858403283 NA NA
"HLF" 1.52526012991777 0.214935930137134 1.01503143144225 0.211752979739489 0.832299753324687 NA NA
"FAM20A" 0.410128395129567 -0.517357166021582 2.3274887102271 -0.222281278421798 0.824094925225048 NA NA
"SDHCP5" 7.45097178279276 -0.0164061565119685 0.453024840295231 -0.0362146952058452 0.971111168596095 NA NA
"RCVRN" 0.78244955727401 0.644736897454543 1.43379011714966 0.449673135379301 0.65294614492366 NA NA
"MYH1" 0 NA NA NA NA NA NA
"VTN" 5.41151101126761 0.608248718793911 0.601968089276383 1.01043349245485 0.312287648321111 NA NA
"FOXN1" 0.294622390405503 -0.516109089213908 2.90491844591632 -0.177667324857069 0.858984247921544 NA NA
"PHOX2B" 0 NA NA NA NA NA NA
"GABRA4" 0.0433644313064845 0 5.20163275383474 0 1 NA NA
"GNRHR" 0.0895000247995692 -1.01124389283555 5.20163275383474 -0.194408936711275 0.845855692931868 NA NA
"UGT2B10" 0.0396433449721266 0 5.20163275383474 0 1 NA NA
"CWH43" 0.987630122365444 -0.362117405491847 1.47205206105152 -0.245994971966671 0.805686124723572 NA NA
"SULT1E1" 0.121519103413845 -0.530341209735191 5.20163275383474 -0.101956680687273 0.918791059637521 NA NA
"ODAM" 0 NA NA NA NA NA NA
"SMR3A" 0 NA NA NA NA NA NA
"PF4V1" 0 NA NA NA NA NA NA
"UCP1" 1.37297517707926 1.1480263267743 1.04728567849467 1.09619213777891 0.272994699574453 NA NA
"IL2" 0 NA NA NA NA NA NA
"ANXA10" 0.451746842565578 -0.0494547258351728 2.13022968399406 -0.0232156777303225 0.981478232957685 NA NA
"CPZ" 4.50918519682779 0.100895864070375 0.558989793254072 0.18049679133321 0.856762573174001 NA NA
"SLC2A9" 1.74318736708448 -0.0600970777519581 1.24640734733995 -0.048216241568389 0.9615439063422 NA NA
"CLNK" 3.88031311851874 0.341280984603148 0.665138575791857 0.513097566468533 0.607883073725489 NA NA
"HGFAC" 2.61563879230696 0.214206409571727 0.82426294770049 0.25987630545485 0.794959188988383 NA NA
"LRP2BP" 9.47080466341422 0.194802533156767 0.421446442399568 0.462223698099406 0.643920910560924 NA NA
"DBX1" 0.118269336809574 0 5.20163275383474 0 1 NA NA
"CRTAM" 0.706327275157889 -2.90262089616811 1.76403524123661 -1.64544382578963 0.0998783180102497 NA NA
"P2RX3" 1.11939512170494 -0.225081922433495 1.1270726162706 -0.199704898499152 0.841711382501136 NA NA
"MS4A4A" 0.509721681741846 -0.0337468532970067 2.1216590824007 -0.0159058793078205 0.987309479587144 NA NA
"HPX" 3.87016092631401 -0.181728557329787 0.692154483331757 -0.26255490892007 0.792893658402514 NA NA
"FOLR1" 1.54278517532751 1.11227560230016 0.932372507621728 1.19295195129393 0.232888191315526 NA NA
"FOLR3" 0.903056514312931 0.142081644386116 1.32696054304865 0.107072998613575 0.914731067983157 NA NA
"APOA5" 0.168007860997795 -1.0112467931818 4.26882018458715 -0.236891400774616 0.812741041329255 NA NA
"APOA4" 0.282644421732102 -0.530353000647873 2.91574893046702 -0.181892547436492 0.855667053221864 NA NA
"APOC3" 0.0396433449721266 0 5.20163275383474 0 1 NA NA
"IL10RA" 1.96008192251467 0.714365511822591 0.792823802921891 0.90103943548346 0.367567352548563 NA NA
"UPK2" 2.04599461231261 0.379394777686557 0.904546631543764 0.419430866752613 0.674901269631592 NA NA
"SLC1A2" 7.20013186530301 0.0330372453298055 0.477358763318669 0.0692084190517959 0.944823721744257 NA NA
"SLC15A3" 7.66694765839642 0.461519969741455 0.521391007893816 0.885170558667261 0.376064648708937 NA NA
"CD5" 0.0827693582279025 0.431429461734157 5.20163275383474 0.0829411613913148 0.933898324718067 NA NA
"ACCS" 8.00436100370339 1.25755218539166 0.448468328104293 2.80410478641249 0.00504565037384305 NA NA
"SCGB2A2" 0.03921437403047 -0.530349883261582 5.20163275383474 -0.101958348149549 0.918789736092372 NA NA
"C11orf21" 0.415364023621868 -0.519582059584018 2.14359298900125 -0.242388392875881 0.808479227409103 NA NA
"ELMOD1" 2.55454326037881 -0.461497324431785 0.857632116754336 -0.538106392491804 0.590503599463674 NA NA
"POU2AF1" 0.743326535835544 -2.48971369154082 1.65356902169241 -1.50566057955816 0.132154328463746 NA NA
"PTPN5" 4.17232418046151 -0.0147200349078773 0.585568368483285 -0.0251380294772488 0.979944866621744 NA NA
"VWF" 0.990905417097481 1.22711749190825 1.27652920623652 0.961292139586877 0.3364052990634 NA NA
"CD69" 1.74143064351758 0.114803402219742 1.08584228743461 0.105727510844116 0.915798552185062 NA NA
"CLEC2B" 4.29102193191376 -0.864022832448702 0.796547585669175 -1.08470962437585 0.278050283845268 NA NA
"SELPLG" 6.60808487078592 -0.507598457105028 0.594294713181031 -0.854119085778248 0.393039009900347 NA NA
"DAO" 0.0396433449721266 0 5.20163275383474 0 1 NA NA
"BIN2" 3.7076890639757 0.619481939532006 0.698721735087512 0.886593200731645 0.375297955826349 NA NA
"IL23A" 5.53158309185794 0.566337688445453 0.576410362647571 0.982525168083634 0.325841190108313 NA NA
"MYF6" 2.31963605019453 1.64087293784123 0.774891051112174 2.1175530876065 0.0342129347794251 NA NA
"MYF5" 0 NA NA NA NA NA NA
"SLC6A12" 2.17007158364463 -1.62989264986093 1.25099786720238 -1.30287404366713 0.192617766784652 NA NA
"TRPV4" 1.41951150699452 0.145344668629618 1.15634475429113 0.125693196678804 0.899974787419236 NA NA
"PRMT8" 4.86560777683404 0.0784746639143133 0.578433110464083 0.135667655420611 0.892084018494628 NA NA
"FGF6" 0.131352778420528 -1.50969654266564 5.2001660185407 -0.290316989358217 0.771573742655857 NA NA
"MYL2" 0.615101200913407 -0.0494525987949289 1.959404442793 -0.0252385866413764 0.979864659060956 NA NA
"KCNA1" 6.62676263121932 -1.97444876981586 0.760041293284131 -2.59781775972236 0.00938182710336863 NA NA
"GPRC5D" 0.0825061216172099 -0.530341209891643 5.20163275383474 -0.101956680717351 0.918791059613647 NA NA
"GSG1" 2.90887973712859 -0.378679939097356 0.746964347509515 -0.506958518649422 0.612183924403496 NA NA
"SCNN1A" 7.77198263290275 0.0973136952524352 0.528548875980727 0.184114846657972 0.853923359630216 NA NA
"ART4" 0.03921437403047 -0.530349883261582 5.20163275383474 -0.101958348149549 0.918789736092372 NA NA
"MGP" 0.160201969922607 0.431430246432815 5.03976084039325 0.085605301540291 0.931780183913958 NA NA
"RASAL1" 0.040026887447641 0 5.20163275383474 0 1 NA NA
"RERGL" 1.87692975405209 -1.60610394299704 1.24900267479012 -1.28590913007206 0.198474776946828 NA NA
"ENDOU" 1.68826114832033 -2.84499942653406 1.46031190882534 -1.94821353530051 0.0513894179161835 NA NA
"VDR" 4.0642348249943 -0.471357535448283 0.918898327156469 -0.512959400967569 0.607979720398612 NA NA
"FZD10" 3.8394717774649 -0.420656861876819 0.621840281658621 -0.676470911075125 0.498741708692652 NA NA
"ADGRD1" 3.46114776273294 -0.12558779333488 0.732143237053296 -0.171534457984398 0.863803538392382 NA NA
"IL26" 0.124164209864952 -0.530333443047274 5.20163275382722 -0.101955187562419 0.91879224480285 NA NA
"IFNG" 0.55111364269049 0.166623872530642 1.87107537171241 0.0890524641870239 0.929040215313766 NA NA
"ACRBP" 3.49593028834504 1.25889783060634 0.66442878693137 1.89470693529174 0.0581312384320062 NA NA
"SLCO1B3" 0 NA NA NA NA NA NA
"APOBEC1" 0 NA NA NA NA NA NA
"NANOG" 1.97464257921199 0.637061611937123 0.84947491028963 0.749947531375489 0.453286305909202 NA NA
"GYS2" 1.41175031172754 -0.0775555643036401 1.24012068596949 -0.0625387231912912 0.950133825628453 NA NA
"CLEC4A" 4.3505640121779 -0.363056365852159 0.67362659696894 -0.538957884807062 0.589915914711221 NA NA
"AICDA" 0.0382869879839473 0 5.20163275383474 0 1 NA NA
"DDX12B" 5.7473516104609 0.475619987513338 0.499818038054944 0.951586280007473 0.34130684236623 NA NA
"KLRB1" 5.30857320992532 -0.763303730736086 0.621780726732897 -1.2276091842647 0.219593712448127 NA NA
"BTN3A3" 9.64626696447719 -0.219529318187436 0.421773624182882 -0.520490864294177 0.602721493704965 NA NA
"FRK" 1.8410212445955 -1.03344948452773 1.09116987803798 -0.947102284738618 0.343586660631297 NA NA
"ADTRP" 0.526525853789538 0.431442881362982 2.1158354904846 0.203911354783148 0.838422771670775 NA NA
"OPRM1" 0.577557937035901 0.844871186655196 1.88456896379381 0.448310039529883 0.653929456086705 NA NA
"TULP1" 0.239419075604891 1.78404416899263 3.3672988200263 0.529814627196851 0.596240462637416 NA NA
"SLC26A8" 0.164539798550194 0.431433527748326 4.29702388708964 0.100402869307886 0.920024491901062 NA NA
"RHAG" 0.337938123906664 -0.562129375458673 3.12029080298648 -0.180152880276624 0.857032549206596 NA NA
"IL17A" 0 NA NA NA NA NA NA
"IL17F" 0.534121116224509 -1.01124895612123 1.82843582713431 -0.553067786746527 0.580216993802612 NA NA
"GLP1R" 0.571105632833137 0.534263930899629 1.76702366565499 0.302352447951845 0.762383400337995 NA NA
"TREML2" 0.203456946783858 0.912336676902937 3.54616965640637 0.257273837774441 0.796967387290426 NA NA
"TSPO2" 0 NA NA NA NA NA NA
"FHL5" 0.0808926780320465 -0.53034988310513 5.20163275383474 -0.101958348119472 0.918789736116246 NA NA
"PRDM13" 1.3576568252717 -2.11956329954443 1.48007290740051 -1.43206681842928 0.152124699542285 NA NA
"SIM1" 1.23553452852747 -0.610497082061401 1.23297513159203 -0.495141439935711 0.620500283765945 NA NA
"HDGFL1" 0.50254347344559 -1.50447484261225 2.39173412249198 -0.629030973160475 0.529328778965858 NA NA
"CRYBG1" 4.17334034017728 0.624922885390816 0.654010437592878 0.955524330301027 0.339312607441901 NA NA
"VNN1" 0.0442172622020494 -0.530349883261582 5.20163275383474 -0.101958348149549 0.918789736092372 NA NA
"VNN2" 0.62716560517797 0.380021156477923 1.72959009701842 0.219717467816813 0.826091199727499 NA NA
"SLC17A2" 0.490541097606748 -1.01124997277697 2.07842422466779 -0.486546471492652 0.626579765089645 NA NA
"OR12D3" 0 NA NA NA NA NA NA
"CCR6" 2.96331714559995 -0.362919468758764 0.824489046287581 -0.440175003407113 0.659810362525153 NA NA
"UNC93A" 0.0404468459069969 0 5.20163275383474 0 1 NA NA
"SLC22A2" 0.0396433449721266 0 5.20163275383474 0 1 NA NA
"TFEB" 5.44525879162772 0.088584719120003 0.578412602065875 0.153151433429374 0.87827885624742 NA NA
"PRPH2" 2.65510130315772 1.32365084044308 0.81214023670257 1.62983039212209 0.103137348503167 NA NA
"IMPG1" 0.421585058495879 0.36566231494816 2.01230080334567 0.181713546175704 0.855807534653585 NA NA
"CCN6" 0.377171741131533 -0.0494560424180048 2.26776688080476 -0.0218082567642289 0.982600907808952 NA NA
"CLIC5" 0.609059751933155 0.343461087527196 1.79499731482475 0.191343510483596 0.848256474347375 NA NA
"LY86" 0.0793114898048786 0 5.20163275383474 0 1 NA NA
"MEP1A" 0.039668144832752 0 5.20163275383474 0 1 NA NA
"TBX18" 0.750055308483392 -1.01333525518528 1.58400171176231 -0.639731161690397 0.522347392799543 NA NA
"C7" 1.58373694872565 -1.62788585445134 1.29621390026027 -1.25587748605725 0.209160392422152 NA NA
"SLC4A9" 0.164787184780078 0.91234048390687 4.30113846914483 0.212116045659015 0.832016501897774 NA NA
"GZMK" 2.50640595320708 0.025413779836481 0.733424660544848 0.0346508390072425 0.972358162151191 NA NA
"CDH9" 0.164528837960817 0.912328914377535 4.29711430790582 0.212311995680226 0.831863637554406 NA NA
"HAND1" 0.794371199179455 -0.381408818391318 1.59606833807805 -0.238967724183165 0.811130610116445 NA NA
"PCDHB6" 4.51266323997922 -0.387891444051894 0.523014800448358 -0.741645253096798 0.458302297927135 NA NA
"PCDHB7" 1.90263668478164 0.63132791756243 0.878994554137867 0.718238713300844 0.472610111545128 NA NA
"PDE8B" 7.34671723237691 -0.730762067418795 0.545285657332247 -1.34014540377602 0.180198077296378 NA NA
"HAVCR1" 0.869136817643847 0.643289951250698 1.38096576591622 0.46582613930614 0.641339953228742 NA NA
"GRM6" 0.364886440379624 1.82678911029297 2.24825790837094 0.812535387284211 0.416484489665387 NA NA
"ITK" 1.19245914338322 0.386731604530843 1.15353236468556 0.335258564363091 0.737430047619702 NA NA
"IL12B" 0.168847384845512 -0.0494637496495006 4.95037302489367 -0.0099919237198419 0.992027730988055 NA NA
"BTNL8" 0.329879470823672 1.34616123062585 2.28221088827485 0.589849622373604 0.555291471109622 NA NA
"RASGRF2" 3.50608641246104 0.39238810697211 0.724205671045906 0.541818605763495 0.587943472741088 NA NA
"GABRG2" 0.417934402599422 0.392903539795008 2.04642705218315 0.191994891474805 0.847746206999443 NA NA
"NPR3" 3.7059277995453 -0.112040265175603 0.7169950660442 -0.1562636487776 0.875825208374262 NA NA
"SLC27A6" 2.7891587867832 0.21198188549456 0.869568523131304 0.243778241571137 0.807402572733868 NA NA
"IRX4" 1.27732692952276 0.111969041065926 1.06376151551855 0.105257653555312 0.916171363824339 NA NA
"AGXT2" 0.0851230409505483 0.912323471464578 5.20163275383474 0.175391749983118 0.860771822669691 NA NA
"PRLR" 3.080322102752 -0.0425453446797337 0.738717871638269 -0.0575934958570585 0.954072430629108 NA NA
"IL4" 0.0835697505814671 -0.53034988310513 5.20163275383474 -0.101958348119472 0.918789736116246 NA NA
"IL5" 0.875949417398747 -2.10235461207707 1.58999588627599 -1.32223902603993 0.186088569457149 NA NA
"PCDH12" 0 NA NA NA NA NA NA
"FGF1" 2.39543507978049 0.966733537112629 0.839309838809044 1.15181961703725 0.249395204988953 NA NA
"C9" 1.60443258857348 -1.04090552830247 1.12588978626316 -0.924518137567666 0.355216612620053 NA NA
"CDX1" 0.611255460045682 1.96070107917771 1.59947785127946 1.22583821814681 0.220259561968585 NA NA
"HRH2" 2.92763723943924 -0.641091515348874 0.7900829867439 -0.811423010120682 0.417122789487368 NA NA
"UNC5A" 1.71694142885457 -0.349799456382889 1.10139551732375 -0.317596586222592 0.750790963973137 NA NA
"KNG1" 0.16587431939184 0 4.96569193857367 0 1 NA NA
"HRG" 0.28435896743134 -0.530351041646256 2.63302238070153 -0.201422914417063 0.840367899256019 NA NA
"HGD" 1.71969268453105 -1.54117930550283 1.12610254974847 -1.36859587596802 0.171125633851015 NA NA
"CLDN16" 0.285445384669771 0.431439044293393 2.60887264150518 0.165373747046723 0.868649815974004 NA NA
"CD86" 0.618967216506464 -2.25808773637722 2.06672441286 -1.0925925693462 0.274572726682147 NA NA
"RBP2" 0.0834650741169631 -0.53034988310513 5.20163275383474 -0.101958348119472 0.918789736116246 NA NA
"GRK7" 4.33034713267395 -1.50628329084331 0.731498819641423 -2.05917391853303 0.0394775807287795 NA NA
"LRRC31" 0 NA NA NA NA NA NA
"GNAT1" 0.327064722250275 -0.530349036099069 2.3429286154822 -0.226361585493683 0.820920202860002 NA NA
"HYAL1" 3.27455198398763 0.113972376542425 0.692131516268503 0.164668670423919 0.869204777677843 NA NA
"HHLA2" 0.288810351444657 1.44924420718512 2.77388055151068 0.522460928029451 0.601349443845124 NA NA
"MORC1" 0.161809390625152 1.78249601442031 4.28304852283833 0.416174602019001 0.67728224321208 NA NA
"ROPN1B" 0.12417391948456 -0.530341209735192 5.20163275383474 -0.101956680687274 0.918791059637521 NA NA
"UPK1B" 0.210057917936184 0.821103734024237 3.97665117422618 0.206481206937648 0.836415043144222 NA NA
"PLSCR4" 3.58002790342765 1.01627777580992 0.668092131779713 1.52116411415097 0.128218658437116 NA NA
"AADAC" 0.0793114898048786 0 5.20163275383474 0 1 NA NA
"VIPR1" 1.63482180529304 0.547630580805003 0.960574380747304 0.570107418833052 0.568604843647236 NA NA
"CCL20" 6.73807488600891 -0.113289896277684 0.690109259754272 -0.164162260796244 0.869603409522933 NA NA
"KCNIP3" 2.50014913778544 -0.893305988692412 0.898993202701868 -0.993673796428757 0.320381703795882 NA NA
"ZAP70" 6.9401030488697 0.323241729779045 0.552761628390339 0.584775992357387 0.55869834907364 NA NA
"TFCP2L1" 3.34377318719556 -0.271279655156205 0.706394476315056 -0.38403422485882 0.700953081076601 NA NA
"POMC" 0.872673841651786 -0.206718695786226 1.37458013266658 -0.150386791481706 0.880459461629713 NA NA
"OTOF" 0.565135821629529 0.847252208526553 1.82332505316983 0.464674253805494 0.642164748480508 NA NA
"CYTIP" 4.34758500921908 -0.162070540716171 0.694331953152459 -0.233419389645436 0.815435758209415 NA NA
"SLC30A3" 2.54596586047136 0.557993944200137 0.81804165573694 0.682109450401353 0.495169745329292 NA NA
"ITGB6" 2.5906346099967 0.142106293212976 0.893373533393055 0.159067050792576 0.873616047316069 NA NA
"ITGA4" 9.27161052468652 0.279206273076698 0.456686233831053 0.611374401926879 0.540951745207957 NA NA
"GCG" 0.0382869879839473 0 5.20163275383474 0 1 NA NA
"TLX2" 0.124614990152295 1.83390295362455 5.16645252987107 0.354963670530485 0.72261680796214 NA NA
"GALNT3" 4.53003749115622 -2.19912199301289 0.774803413319624 -2.83829672818659 0.00453549975314411 NA NA
"TACR1" 0.129946870706566 -1.0112438926791 5.20163275383474 -0.194408936681197 0.845855692955417 NA NA
"ACADL" 4.72606943961745 0.784156743705315 0.528851304073961 1.48275467539671 0.138139602218645 NA NA
"REG1A" 0 NA NA NA NA NA NA
"KCNJ13" 5.17396110846572 -0.98154482009326 0.770270836230484 -1.27428532137696 0.202562316682503 NA NA
"NEU2" 0 NA NA NA NA NA NA
"PLCD4" 2.3417007321089 0.377775671785552 0.82269261788067 0.459194191821893 0.646094721111508 NA NA
"IL1R2" 1.03389688936361 0.697961784207958 1.21510265632497 0.574405611389998 0.565693356584256 NA NA
"PRKAG3" 0.289756857752047 0.912342240892428 2.90261130705 0.314317745085774 0.753279722062793 NA NA
"SMYD1" 0.199634431692757 0.431440330775203 3.55998699691025 0.121191546808922 0.903539319435859 NA NA
"WNT6" 0.359368116274801 -0.530350503134437 2.83459885149117 -0.187098962117846 0.851583041900223 NA NA
"IL1RL2" 0.50603305343545 0.954209933765514 1.81245746991827 0.52647300673408 0.598559602165921 NA NA
"IL1RL1" 0.200735924315766 0 3.56036839970056 0 1 NA NA
"IL18R1" 2.17129044811306 0.439653981679807 0.877723676167474 0.500902497696688 0.616439744602642 NA NA
"IL18RAP" 1.4725171683155 -0.471346270984657 1.25573532910018 -0.375354790186886 0.707396623135685 NA NA
"SLC9A2" 1.19939052187119 0.946008190218172 1.42933141971102 0.661853631125967 0.508065031090032 NA NA
"MLPH" 6.90437139832446 -0.411175669134379 0.634472515735355 -0.648059071018744 0.516946744839615 NA NA
"SLC5A7" 0.0886507384321771 0.431429461734156 5.20163275383474 0.0829411613913147 0.933898324718067 NA NA
"TPO" 0.0399004315691108 0 5.20163275383474 0 1 NA NA
"PROC" 0.500421222797947 -0.0316689440752351 1.86603125319265 -0.0169712827805277 0.986459525493447 NA NA
"QPCT" 7.93258619357461 -0.609028047611714 0.501946597883694 -1.21333235483515 0.22500277749653 NA NA
"DLX2" 2.03387479317896 0.538387937902963 0.978438549259508 0.550252173026524 0.582146423192798 NA NA
"LCT" 0.204545996821293 -0.530348317980823 3.53659725240777 -0.149960054857746 0.880796130419901 NA NA
"PLCL1" 5.00882701508894 -1.31565581563603 0.78366609527952 -1.67884743714319 0.0931817807846246 NA NA
"KYNU" 0.563583554852623 0.832222511609141 1.82028656957292 0.457193128554696 0.647532236894802 NA NA
"LINC02566" 0.039668144832752 0 5.20163275383474 0 1 NA NA
"PLEK" 2.99516566136764 -0.328323903889741 0.830285362267443 -0.395435014045189 0.692521872757785 NA NA
"KISS1R" 2.14629501897543 0.402573118449203 0.834365380327378 0.48249019906752 0.629457759148468 NA NA
"EPAS1" 4.48393080183685 0.156440163176375 0.673594528147878 0.232246784436513 0.816346342250177 NA NA
"CD207" 0.0433679758346574 0.912323471308126 5.20163275383474 0.17539174995304 0.860771822693323 NA NA
"GRIN3B" 1.26090885210922 1.95123997403987 1.28125198281435 1.52291664732011 0.127779560314937 NA NA
"VAX2" 3.07249282305686 -0.0416707583129698 0.736397133515959 -0.0565873445405892 0.95487391598468 NA NA
"ATP6V1B1" 1.82050105694169 -0.85035626059419 0.98993959200718 -0.858998132269895 0.390341546452758 NA NA
"SPR" 9.0121281536533 -0.794178536789636 0.500879809812209 -1.58556707863188 0.112837549224006 NA NA
"TNR" 1.91948903811846 -1.20345275505256 1.34994118460229 -0.891485324530723 0.372668861151006 NA NA
"TPSG1" 0.547235771771542 -1.95043179108448 2.08547512058988 -0.935245772931015 0.349661654248018 NA NA
"NPHS2" 0.204318735530796 0 4.6569608241068 0 1 NA NA
"CHD5" 2.61573026731342 0.666519138288899 0.890468191929353 0.748504151332762 0.454156122020142 NA NA
"DLGAP3" 5.27301528556462 0.270828079969303 0.611186136692317 0.443118820454599 0.657679792813898 NA NA
"PRG4" 1.16123519528816 -0.858849175438411 1.38246578883765 -0.621244433224287 0.534438808215587 NA NA
"NCF2" 1.59932696542261 0.362415137177137 1.20431677875943 0.300930073855205 0.763467817017857 NA NA
"PDC" 0.131063702147498 -1.0112438926791 5.20163275383474 -0.194408936681197 0.845855692955417 NA NA
"PLA2G4A" 3.14575627243107 -0.31582430413835 0.788994463462777 -0.400287098026322 0.68894506966283 NA NA
"PRAMEF1" 0 NA NA NA NA NA NA
"PRAMEF12" 0 NA NA NA NA NA NA
"RPE65" 7.66214178282015 -0.371784401513895 0.541482868556162 -0.686604181043142 0.492332193023566 NA NA
"AMPD1" 0.61374225367814 0.859773581942431 1.8023837696355 0.477020264178424 0.633347691859623 NA NA
"AGMAT" 6.45767451601829 0.408417783466522 0.461574949809063 0.884835244277163 0.376245497658159 NA NA
"TNNI3K" 3.460036803854 -0.37122898833052 0.674780514356579 -0.550147759800824 0.582218031063641 NA NA
"CFHR3" 0.127374667533515 0.431438135104095 5.20163275383474 0.0829428288235133 0.933896998868021 NA NA
"TFAP2E" 1.60177958037005 -0.628470515102553 1.0732998078296 -0.585549825424296 0.558178074348065 NA NA
"CD2" 3.14042271999512 -0.244808004751319 0.696640667765335 -0.351412164231824 0.725279157872756 NA NA
"NR5A2" 0.493161341094027 -1.01124931192063 1.90891079386034 -0.529752000550854 0.59628388889666 NA NA
"HAO2" 0.0416036693455106 0.912323471308127 5.20163275383474 0.17539174995304 0.860771822693323 NA NA
"NT5C1A" 0.372242492313796 -1.01124550377466 2.52173186953465 -0.401012302692304 0.688411066132159 NA NA
"BMP8B" 7.82848727894458 0.365264308652134 0.423572995865316 0.862340876820859 0.388499964940401 NA NA
"ZP4" 0.741791438674077 0.874217861029594 1.78927716391384 0.48858716729908 0.625134000015273 NA NA
"KMO" 2.06071174499653 -0.181935339606538 0.997795497272527 -0.182337302687633 0.855318026024056 NA NA
"KCNQ4" 6.11137629944723 -0.0460557296596719 0.540765903183834 -0.0851675917222452 0.932128155000522 NA NA
"SLAMF1" 0.381197535422904 -0.028758659483333 2.20739654381756 -0.0130283158972409 0.989605201956826 NA NA
"CD48" 5.71220065763891 -0.0495704526954204 0.563570842078151 -0.0879578022749204 0.929910215005238 NA NA
"PADI2" 2.80673219537353 -0.044993359210797 0.73708582690388 -0.0610422254349823 0.95132558070169 NA NA
"ACTL8" 0.293016720709479 -1.01124454575529 2.91294363740974 -0.3471555483492 0.728474463781111 NA NA
"PLA2G2D" 0.0434643257749089 -0.530349883261582 5.20163275383474 -0.101958348149549 0.918789736092372 NA NA
"GBP3" 2.86519339616328 -1.04651617260297 1.00125264687662 -1.04520689744746 0.295927356284485 NA NA
"GBP1" 4.01856467059432 -0.237254307460793 0.755086320978531 -0.314208191658579 0.753362921483914 NA NA
"CD160" 2.34632944036701 -0.50635546836381 1.00442099776583 -0.504126725237839 0.614172327699006 NA NA
"CR2" 0.0796702324197676 0 5.20163275383474 0 1 NA NA
"MPL" 1.59850966942887 0.745902909664294 0.95264465754098 0.782981255140463 0.433638119703721 NA NA
"ARTN" 4.92509236456385 -0.384596094738301 0.616197337152944 -0.6241443634198 0.532532781270408 NA NA
"TSPAN1" 3.61705779856542 0.330627695119484 0.666108937196484 0.496356791895074 0.619642704168033 NA NA
"MROH9" 0.328614404295252 0.801553176312503 3.13041085292491 0.256053666426428 0.797909398359996 NA NA
"FMO6P" 0.0396433449721266 0 5.20163275383474 0 1 NA NA
"FASLG" 0.479218831506335 0.376756590697434 1.92710800481149 0.195503619805829 0.844998704163203 NA NA
"HSD11B1" 0.0777976910419517 0 5.20163275383474 0 1 NA NA
"IRF6" 2.3179714377751 -0.538347571254643 0.904140166643696 -0.595424903257059 0.551559483200468 NA NA
"PLPPR5" 9.47621843790755 -0.332165875818572 0.452428400009766 -0.734184405336626 0.462836356596543 NA NA
"PLPPR4" 0.495656947023512 -0.52053595367815 1.89777929452777 -0.274286875812751 0.783864169489711 NA NA
"SERPINC1" 7.02352778553193 -0.672319692934975 0.579938609691838 -1.15929459032263 0.246336126070909 NA NA
"SLC5A9" 0.039668144832752 0 5.20163275383474 0 1 NA NA
"CHRNB4" 2.38739633438702 -1.54779984250658 1.06015156597285 -1.45997977287921 0.144295633095749 NA NA
"MUC5B" 0.0788577190025966 -0.530341209891643 5.20163275383474 -0.101956680717351 0.918791059613647 NA NA
"COLEC11" 8.35296012259877 -0.135114879803197 0.46201775428491 -0.29244521135843 0.769946244615075 NA NA
"A4GNT" 0 NA NA NA NA NA NA
"TREH" 1.18769730156909 -0.853710895807525 1.33913966733226 -0.637506987981489 0.523794659645355 NA NA
"MMP8" 0.207228089772452 -0.530352337957351 3.52788382505205 -0.150331576734822 0.88050302143275 NA NA
"ZNF541" 0.0851831941666305 -0.530341209891644 5.20163275383474 -0.101956680717351 0.918791059613647 NA NA
"SLC8A2" 2.15354092449442 0.677440622661778 0.80913643434251 0.8372390537725 0.402458209402861 NA NA
"TNP1" 0.707618240371752 0.208977508447888 1.46295595393531 0.142846069894138 0.886411751626093 NA NA
"TTR" 6.86655005301631 -0.0166792325351697 0.451389967489313 -0.0369508268602903 0.970524213419564 NA NA
"IRAG2" 1.33475924664327 0.35957899146713 1.06615440630968 0.337267275114262 0.735915426651589 NA NA
"ATP10B" 0.160193204439787 -0.530351268152104 4.337407572406 -0.122273791267882 0.902682187768515 NA NA
"SPACA1" 0 NA NA NA NA NA NA
"ZC2HC1B" 0 NA NA NA NA NA NA
"ADGB" 1.34149645975919 -1.94938896002712 1.47637004923435 -1.3203931907438 0.186703775852159 NA NA
"MYB" 5.14139126275129 -0.52575731061779 0.592170120851146 -0.887848427512859 0.374622289209345 NA NA
"ALDH8A1" 5.45087198387269 -0.52037491584065 0.568883198209053 -0.914730681937669 0.3603330329078 NA NA
"ARG1" 0.0829460011279474 0 5.20163275383474 0 1 NA NA
"TCF21" 0.870880565677391 -2.47577563227307 1.64619354432626 -1.50393958280667 0.132596923879432 NA NA
"PMFBP1" 8.90038428384879 -0.330722063132227 0.495757129218532 -0.667105006948761 0.504705062160745 NA NA
"GHRH" 0.955491146047565 0.733294811634552 1.16948901070105 0.627021549518431 0.530645109528403 NA NA
"CASQ2" 2.05560775378745 -0.508823082230691 0.996743577883982 -0.510485438301883 0.609711413714173 NA NA
"ABCG2" 2.63604908708808 -0.865440612358242 0.974571777008105 -0.88802141902273 0.374529229906911 NA NA
"BTF3P11" 0.0443633467267308 -0.530349883261582 5.20163275383474 -0.101958348149549 0.918789736092372 NA NA
"FGF23" 1.57356439932699 -0.64399928194374 1.15943529609522 -0.55544219165366 0.578592240437811 NA NA
"OTUD4P1" 0.855310229164508 1.2958812125912 1.4721445146846 0.88026766371428 0.378714325717355 NA NA
"GLRXP3" 0 NA NA NA NA NA NA
"TRPM6" 2.27426167247523 0.119178661378005 0.835152880143683 0.142702808325945 0.886524898696882 NA NA
"GDA" 1.81039459153103 -0.632890061325069 1.03702398007505 -0.610294528849051 0.541666720537187 NA NA
"PIGZ" 5.52736763772258 -0.0130329745651479 0.496345486867934 -0.0262578685813974 0.979051659315481 NA NA
"BSPRY" 0.335270775225919 -1.01124758484521 2.82841213058372 -0.357531907712653 0.720693643655167 NA NA
"LCN1P1" 0 NA NA NA NA NA NA
"SLC46A2" 0.0838854070348014 -0.53034988310513 5.20163275383474 -0.101958348119472 0.918789736116246 NA NA
"CSF3R" 0.126292749570377 0 5.20163275382534 0 1 NA NA
"PROX2" 0.116084679025899 0 5.20163275383474 0 1 NA NA
"VSX2" 0.816244680556268 -1.01124802755454 1.78788330934462 -0.565611873140216 0.571657654778659 NA NA
"DPPA5P4" 0 NA NA NA NA NA NA
"TGFB3" 8.81299192747674 0.560942659885529 0.436736263539295 1.28439680126324 0.199003151617774 NA NA
"GPR68" 3.63769849183062 0.141503630137859 0.677037158906712 0.209004230087401 0.834444936411906 NA NA
"ESRRB" 4.28212355988029 -0.576256664640654 0.755587545520414 -0.762660353597749 0.445665980705813 NA NA
"GPR75" 3.98451605848829 0.37679433085757 0.614722797936564 0.612949986762088 0.539909409744012 NA NA
"TECTB" 0 NA NA NA NA NA NA
"ELOVL3" 1.63089323506273 -0.214711885072801 1.09316159196621 -0.196413674474796 0.844286394033521 NA NA
"NKX2-3" 0.0784287480609401 -1.01124389283555 5.20163275383474 -0.194408936711275 0.845855692931868 NA NA
"CNNM1" 5.38589045797473 -1.40998939930705 0.760928590267135 -1.85298517803366 0.0638844831369052 NA NA
"PRLHR" 0.376996596452692 -1.47828084322115 2.77932674178788 -0.531884510372541 0.594805986020744 NA NA
"KCNIP2" 5.48589577117566 0.70315464170168 0.534190349569741 1.31629978390293 0.188073443371897 NA NA
"CFAP58" 1.77824048050586 -2.94754204959079 1.33725187359097 -2.20417866506752 0.0275117815806548 NA NA
"CPN1" 0.0851230409505483 0.912323471464578 5.20163275383474 0.175391749983118 0.860771822669691 NA NA
"SFRP5" 0.244390120247652 -0.491193268608058 3.38868748461011 -0.144950890525856 0.884749645858425 NA NA
"HOXB8" 0.654443094754542 -0.539567698812535 1.75462891251611 -0.307511004158027 0.758454448437862 NA NA
"HOXB5" 0.371084821349913 -0.530353557224928 2.27787902603196 -0.232827797773264 0.815895126525855 NA NA
"CRHR1" 1.43857401107914 -0.641220319388378 1.20461976173828 -0.532301012946268 0.594517530779857 NA NA
"HOXB3" 0.666606531974508 0.52448608641286 1.5837801434223 0.331160918130674 0.74052293901119 NA NA
"HOXB1" 0 NA NA NA NA NA NA
"EQTN" 0.785773996426646 0.232667576496889 1.46184630986191 0.159160080596206 0.873542753957798 NA NA
"INSL6" 0.161607708033156 0 4.32709376722357 0 1 NA NA
"INSL4" 0.0849509074302717 -0.53034988310513 5.20163275383474 -0.101958348119472 0.918789736116246 NA NA
"MLANA" 0.209961277967997 1.35104069200235 3.46854938484723 0.389511735916037 0.696897630789929 NA NA
"CD274" 0.948105052097331 -0.633213917721429 1.50870842000499 -0.419705961287957 0.674700269689247 NA NA
"IFNA6" 0 NA NA NA NA NA NA
"IFNA8" 0 NA NA NA NA NA NA
"GRIA2" 1.11612019106121 -0.205568846390093 1.11343275756737 -0.184626188688053 0.853522243457034 NA NA
"MYCT1" 0.202798488726026 -1.01124864186276 3.54853260968026 -0.284976567244758 0.77566209451379 NA NA
"TASL" 0.0426056900480991 -0.530349883261582 5.20163275383474 -0.101958348149549 0.918789736092372 NA NA
"MAGEB4" 0 NA NA NA NA NA NA
"PCDHB8" 1.08324280352308 0.195047938128257 1.3597556276698 0.143443376264976 0.885940027850695 NA NA
"PCDHB12" 7.76820751637415 0.857410602976791 0.506088811274105 1.69418999961334 0.0902291845294918 NA NA
"SLC25A2" 0.171746874336787 -0.049461705177562 4.2392900374266 -0.0116674501487016 0.990690932869169 NA NA
"TNN" 4.27408580234097 -0.0920633711520466 0.579415618314619 -0.15889004065827 0.873755507416786 NA NA
"TNFSF18" 2.32185821334242 -2.48907245179756 1.4496444224275 -1.71702274936462 0.0859750154539204 NA NA
"SEC16B" 1.57195293370692 0.358564518331612 0.998118614215168 0.359240388091104 0.719415265083957 NA NA
"GPR31" 0.0434643257749089 -0.530349883261582 5.20163275383474 -0.101958348149549 0.918789736092372 NA NA
"TTLL2" 0.0822738348808511 -0.53034988310513 5.20163275383474 -0.101958348119472 0.918789736116246 NA NA
"KCNJ5" 2.02561825792815 -0.196023616564834 0.993401321205578 -0.197325705513399 0.843572664704348 NA NA
"TP53AIP1" 1.60873051342181 0.540538328072327 1.00895407761573 0.535741259255007 0.592137384190035 NA NA
"TEX11" 0.725426070992518 0.351429636819088 1.72927630244245 0.203223531325055 0.838960321241268 NA NA
"ARR3" 0.130949669343191 0.431438135104095 5.20163275383474 0.0829428288235133 0.933896998868021 NA NA
"SEPTIN7P9" 0.0867500900051967 0.912323471464578 5.20163275383474 0.175391749983118 0.860771822669691 NA NA
"LYZL1" 0.170502405169903 -0.530345608069569 4.24902047908411 -0.124815968922768 0.90066924488659 NA NA
"IQSEC3" 1.86276400612677 0.456589694345915 1.10171887021895 0.414433941986648 0.678556335627315 NA NA
"TNFSF11" 0.241019061259152 0.431440492263488 3.40816816748194 0.126590141994739 0.899264799715706 NA NA
"SPART-AS1" 8.51491446759414 -0.566356774835411 0.435485838189818 -1.30051708957881 0.19342380290666 NA NA
"SOHLH2" 2.21675912563573 -0.371150168933937 1.00723636882477 -0.368483685082768 0.712512608102947 NA NA
"TGFBI" 6.94659949327422 -0.266363752547318 0.491675014468927 -0.54174758673679 0.58799240280485 NA NA
"MYOT" 0 NA NA NA NA NA NA
"CHRNA2" 0.127225038480661 -0.530332962211874 5.20163275382632 -0.101955095123115 0.918792318176397 NA NA
"ADRA1A" 0.370075978653582 -1.87928224875515 2.28262379555032 -0.823299157933324 0.410337892376038 NA NA
"TNFRSF8" 1.12085764465038 -0.0368993246109695 1.29923687788487 -0.0284007675883098 0.977342512002506 NA NA
"PRAMEF2" 0 NA NA NA NA NA NA
"EPX" 0.698657824428906 0.603357050142721 1.52257534269249 0.396274018910458 0.691902891664128 NA NA
"TBX2" 2.17745544843477 0.616669794626404 0.846389710923319 0.728588481957897 0.46625342619127 NA NA
"TBX4" 0.125383059070603 0.431429461890609 5.20163275383474 0.0829411614213923 0.933898324694151 NA NA
"TEX14" 2.245197188828 -0.207326685595329 0.798357792579832 -0.259691441008384 0.795101795283221 NA NA
"TRIM6" 4.83294021817016 1.4580562367793 0.621158776012263 2.34731648828948 0.0189091853473745 NA NA
"ABCC11" 1.25433212406965 -0.368127490688706 1.09634619302891 -0.335776685347597 0.737039272843161 NA NA
"TAS2R8" 0.0791277739148163 0 5.20163275383474 0 1 NA NA
"PRB2" 0 NA NA NA NA NA NA
"IAPP" 0.290010135310047 0.431446136573733 2.84930714977495 0.151421420680396 0.87964329302379 NA NA
"TAS2R7" 0.0853015281392174 0 5.20163275383474 0 1 NA NA
"BCL2L14" 0.33064883192223 -1.89872780757826 2.53321261369045 -0.749533535920675 0.453535693482443 NA NA
"TAS2R9" 0.374545676020747 -1.87923730100679 2.28653868561034 -0.821869891304802 0.411150950592767 NA NA
"RGSL1" 0.0399004315691108 0 5.20163275383474 0 1 NA NA
"LHX4" 2.53326092638793 -1.43647296047394 0.935088544795887 -1.53618923947731 0.124491974353691 NA NA
"CSTA" 7.94346957764978 -0.0875081915852503 0.499649370127641 -0.175139201242054 0.860970256146654 NA NA
"POPDC2" 8.86830971215867 0.364140589346485 0.451964916868617 0.80568330805273 0.420425476458993 NA NA
"CD80" 0.245728429307326 1.28134925923616 3.34096378443652 0.383526832947178 0.701329178643917 NA NA
"GJA8" 1.26929991922744 -1.26260535788564 1.54865665323053 -0.815290694197337 0.414905934209741 NA NA
"DEPDC7" 6.67866277429362 0.566169320707964 0.528022998896385 1.07224367478558 0.283610598260834 NA NA
"GJB6" 0.785761255009531 -0.0494560561667529 1.83074778581118 -0.0270141286255002 0.978448465130692 NA NA
"GJA3" 1.10937630181252 -0.373106389674272 1.44008307503313 -0.259086712525726 0.795568336726395 NA NA
"HCRTR1" 0.202916308573409 0.431440349301883 3.54289730737663 0.121776137401326 0.903076312871641 NA NA
"CCRL2" 0.039668144832752 0 5.20163275383474 0 1 NA NA
"CCR2" 0 NA NA NA NA NA NA
"GHSR" 0 NA NA NA NA NA NA
"TMEM156" 1.82776761230026 -0.753825801857007 1.07777703844659 -0.699426481513749 0.484285543137858 NA NA
"CPXM2" 2.91168741670674 0.221016405007737 0.713556074737919 0.309739364336452 0.756759165457504 NA NA
"TMEM54" 6.37186944364746 -0.23107320134521 0.508332500303493 -0.45457097708144 0.649417918502548 NA NA
"CSMD2" 2.77592405586368 -1.1956451740464 0.855562090507153 -1.39749667185189 0.162264266782852 NA NA
"TMIGD3" 0.291916345206538 -0.0494517836748686 2.89200249850834 -0.0170994954881178 0.986357241396361 NA NA
"SV2C" 3.63945228825817 -0.256196876955179 0.710882333459814 -0.360392803276299 0.718553407718159 NA NA
"FLT3" 0.547844393282951 -1.95868462413897 2.04510917263941 -0.957740863100772 0.338193445834095 NA NA
"RASL11A" 2.97722958641025 -0.277339282764864 0.8219142096748 -0.337430938047168 0.735792065596566 NA NA
"LINC00544" 0 NA NA NA NA NA NA
"XPNPEP2" 0.331218271455387 1.92910136622582 2.41706224353395 0.798118199639454 0.424801900949667 NA NA
"SASH3" 3.09436382604374 -0.402976431685827 0.786742215600468 -0.51220898497008 0.608504755472988 NA NA
"PAEP" 0.0819187332956943 0.912323471464578 5.20163275383474 0.175391749983118 0.860771822669691 NA NA
"OBP2A" 0 NA NA NA NA NA NA
"TBX22" 0.324204122354268 2.30172675835885 3.01468616437237 0.763504601427741 0.445162519182834 NA NA
"FMOD" 0.280980412235736 0 2.9349894173047 0 1 NA NA
"MYOG" 0 NA NA NA NA NA NA
"LAX1" 1.09306478459416 -0.60131403774582 1.4848507140757 -0.40496598886719 0.685502511323255 NA NA
"PLG" 0.327158175234789 -1.01125094762568 2.35985192000457 -0.428523052253091 0.668270353997666 NA NA
"CD244" 1.76822531147478 0.794625421934226 0.930629298318862 0.853858161751064 0.393183583633752 NA NA
"LY9" 0.636081245564991 -0.393512457375991 1.66454807958466 -0.236407984967416 0.813116100674476 NA NA
"PRM2" 0 NA NA NA NA NA NA
"LDB3" 1.66496190950744 -0.757306977422171 1.06788415570424 -0.70916585228549 0.478221561482005 NA NA
"OPN4" 0.0443633467267308 -0.530349883261582 5.20163275383474 -0.101958348149549 0.918789736092372 NA NA
"PTGFR" 2.2100370762693 0.285606378663406 0.903422534229893 0.316138205371274 0.75189760896538 NA NA
"LRRC39" 6.93969358085286 -1.34234124976583 0.577855480462185 -2.32297052663095 0.0201807358245073 NA NA
"OCM" 0.36822708520892 0.825881503806051 2.44704006433695 0.33750224029529 0.735738323605357 NA NA
"KIAA0087" 0.123567653625885 0.912323471621031 5.20163275383474 0.175391750013195 0.860771822646058 NA NA
"WIPF3" 6.3786018928212 0.738572613778188 0.453366010971832 1.62908686558789 0.103294631298215 NA NA
"NXPH1" 0.853679258171596 1.3039402780218 1.71643119880963 0.759681063200264 0.447445250796232 NA NA
"NPY" 2.06467225572113 0.506899640193977 0.809121405240194 0.626481560011998 0.5309991281769 NA NA
"HOXA7" 1.56724243787846 -1.1664809644304 1.12110438491366 -1.04047489255002 0.298119322911227 NA NA
"RAMP3" 0.539900596091662 -0.376065569809994 1.82926269195105 -0.205583140936905 0.837116547809475 NA NA
"TWIST1" 4.59924278213998 0.528673001257591 0.602477974853859 0.877497640284409 0.380216399980874 NA NA
"SPINK4" 0 NA NA NA NA NA NA
"TAF1L" 0.527521507735012 2.37896993942224 2.02563385159759 1.1744323573315 0.240221891041709 NA NA
"PHF24" 5.82152129860258 -1.2850560437417 0.688495011554861 -1.86647110316688 0.0619754833016145 NA NA
"DNAI1" 5.33559296577864 -0.633730033549865 0.601107210262402 -1.05427122272119 0.29175875999192 NA NA
"AKR1D1" 0.456417525803358 0.884846059085714 2.21337709949196 0.39977194093533 0.689324499127245 NA NA
"SFTPA1" 0.0395638869574082 0 5.20163275383474 0 1 NA NA
"NEUROG3" 0.117065248971826 -0.530349882948677 5.20163275383474 -0.101958348089394 0.91878973614012 NA NA
"ARL4AP1" 0.867497973676896 -1.53332584694027 1.53621728697578 -0.998117818319048 0.318222230799836 NA NA
"EGR2" 5.34425022140673 -2.25352153367631 0.832049515931787 -2.70839834712561 0.0067608819895682 NA NA
"NME2P1" 3.31708876583775 0.567657414398571 0.653774549892997 0.868277014593913 0.385242702149304 NA NA
"ACTRT1" 0.0392478119149137 0 5.20163275383474 0 1 NA NA
"CCDC70" 0.118081665086577 0 5.20163275383474 0 1 NA NA
"GUCY1B2" 0 NA NA NA NA NA NA
"NCKAP1L" 3.86376582193578 -0.403679625862299 0.670437408289159 -0.602113815355888 0.547098378957161 NA NA
"HOXC13" 1.02214485380115 -0.373614000239117 1.46028218300557 -0.255850550384816 0.79806623901507 NA NA
"HOXC11" 0.95938529679375 -0.220760663686198 1.3198416110531 -0.167262997194075 0.867163117896939 NA NA
"NFE2" 2.71814401890045 0.645913801561955 0.789859538790356 0.817757803559796 0.413495496900033 NA NA
"HOXC12" 0.200522911541684 0 4.08619913958914 0 1 NA NA
"TYRL" 0 NA NA NA NA NA NA
"DBH" 0.361070327564826 -0.516372192402274 2.55276608827084 -0.202279478239249 0.839698242353527 NA NA
"COL10A1" 1.18211366557738 -0.858268836657911 1.36220964868643 -0.630056348144015 0.528657718213536 NA NA
"PLP1" 6.8975330508951 0.0465531765582193 0.498552452234771 0.0933766875472054 0.925604310230139 NA NA
"SERPINA7" 0.19447377107388 0 4.76115609879533 0 1 NA NA
"H2BW1" 0.0381543460698251 0 5.20163275383474 0 1 NA NA
"NRK" 1.23667432583838 -1.38822741884699 1.35542161289465 -1.02420339593249 0.305739215101073 NA NA
"ESX1" 0.246653633308687 -1.01124694825109 2.99683309028275 -0.337438528535363 0.735786344425834 NA NA
"MAGEA9" 0.155086953127528 -0.530350069500478 5.0937285806979 -0.104118242874224 0.917075513820799 NA NA
"ATXN3L" 0.0395638869574082 0 5.20163275383474 0 1 NA NA
"TNFAIP6" 0.161038003703109 -0.530334892081955 5.02806945932239 -0.10547485399166 0.915999022282078 NA NA
"ACVR1C" 2.45345535771429 -1.76691610090551 1.04522432136466 -1.69046592658558 0.0909388516426402 NA NA
"C4BPA" 0 NA NA NA NA NA NA
"C4BPB" 0.079695032280393 0 5.20163275383474 0 1 NA NA
"ZNF137P" 0.456802682377468 -0.0494560476067621 2.11338326850075 -0.0234013623292507 0.981330118323084 NA NA
"GPR83" 1.34934607903701 0.157064143872385 1.16248933804895 0.135110180138075 0.892524761398579 NA NA
"PMS2P5" 3.7137165525739 0.74375267352676 0.65458786697739 1.13621518370192 0.255866517415176 NA NA
"INHA" 1.92301600460655 -0.159810899432862 0.974604882767004 -0.163975065443078 0.869750772993483 NA NA
"MOGAT1" 0.827985840769617 -0.050320585464748 1.6371088373417 -0.0307374710324436 0.975478907708358 NA NA
"FAM124B" 0.328787268986553 -0.0494560394245318 2.35209421482191 -0.0210263853857896 0.983224607831942 NA NA
"MC3R" 0 NA NA NA NA NA NA
"GCNT7" 0.171362876122 -0.0494617131178362 4.24228221493024 -0.0116592227041759 0.990697496973647 NA NA
"CTCFL" 0.378338169971871 -0.989561646410984 4.28047853371273 -0.231180144607027 0.817174854545834 NA NA
"PI3" 1.53900975677042 -1.84959399138405 1.30006117329314 -1.4226976617561 0.15482381875266 NA NA
"SLPI" 2.10714917975057 0.428730908092558 0.887636271842508 0.483002916501622 0.629093665393841 NA NA
"WFDC3" 4.66914479659838 0.491659635725475 0.675043044060589 0.728338200136088 0.466406583690201 NA NA
"KCNS1" 0.202457917143087 -0.530351679358986 4.04545316726568 -0.131098212593436 0.895697615104202 NA NA
"ARHGAP40" 1.05211158573384 0.54837056618566 1.43102849783679 0.383200311534399 0.701571247050649 NA NA
"SEMG2" 0.0417550651158909 0 5.20163275383474 0 1 NA NA
"GTSF1L" 0.0382869879839473 0 5.20163275383474 0 1 NA NA
"ZNF831" 0.410653435701927 -0.924351297557139 2.10623167014645 -0.438864969442258 0.660759380769898 NA NA
"EDN3" 0.0382869879839473 0 5.20163275383474 0 1 NA NA
"CDH26" 1.320283080516 -1.62421265433331 1.32103445963054 -1.22950059515296 0.218884174844024 NA NA
"SNAI1" 6.04210916821518 -0.929355407051845 0.66113153628142 -1.40570424499649 0.159811965913386 NA NA
"PPP4R1L" 5.54596552298607 -0.386328207794474 0.546434485389459 -0.706998218677812 0.47956758477228 NA NA
"ANKRD60" 0.0396598783360183 0 5.20163275383474 0 1 NA NA
"RBPJL" 0 NA NA NA NA NA NA
"SEMG1" 0.0815364602403644 0 5.20163275383474 0 1 NA NA
"CIMIP1" 0.89853556445578 0.231089413509013 1.39794432142271 0.165306593379792 0.868702669450509 NA NA
"KCNK15" 2.39691545412489 1.09568377773256 0.94245287284154 1.16258733917275 0.244996970056769 NA NA
"TP53TG5" 0.523633691754914 -1.01125024118309 1.97641119515178 -0.511659842680373 0.608889095559954 NA NA
"PCK1" 0.963971731485127 -0.530350755827386 1.7352840326069 -0.305627635512007 0.759888176582619 NA NA
"ZBP1" 0.410726399025936 0.828992888229094 2.06882529566554 0.400707053401727 0.688635817147788 NA NA
"MAGEA10" 0.121232989111895 0 5.20163275383474 0 1 NA NA
"CHST8" 2.97295426284775 0.647943475222538 0.679597331351665 0.953422630329978 0.340375979819226 NA NA
"IL9R" 0.46254551401498 -2.49831489514018 1.89212428087392 -1.32037568588585 0.186709617305084 NA NA
"XG" 0.876728123504637 -0.216478912683373 1.27134344342399 -0.170275714090561 0.864793309688181 NA NA
"IL17C" 1.2072716914159 -0.861610864396084 1.39164597585191 -0.61913078422739 0.535830204875583 NA NA
"POF1B" 0.325831673175928 0.431439097393464 2.58728138755161 0.166753836466834 0.867563743153679 NA NA
"IRGC" 0.126565257749619 -0.530349882948678 5.20163275383474 -0.101958348089394 0.91878973614012 NA NA
"LYPD3" 6.04891761723829 0.0365007323284239 0.615549911082928 0.0592977623280111 0.952714943384133 NA NA
"PSG8" 0 NA NA NA NA NA NA
"CEACAM8" 0.0788577190025966 -0.530341209891643 5.20163275383474 -0.101956680717351 0.918791059613647 NA NA
"NDP" 7.12585559138298 -0.0294571631594309 0.548278042560416 -0.0537266876890935 0.95715291980374 NA NA
"CRISP2" 0.0399004315691108 0 5.20163275383474 0 1 NA NA
"F13A1" 2.11824669659247 -0.36795848697086 1.03551795196415 -0.355337622368519 0.722336673512491 NA NA
"GRM4" 1.71334196434643 0.947213955242499 1.30597261083228 0.725293890075421 0.468271753272678 NA NA
"PACSIN1" 0.949889358894071 0.352533050286706 1.22390635727442 0.288039234530802 0.773316705923383 NA NA
"BTN2A3P" 2.60321220172591 0.322412043040584 0.710316463388203 0.453899155740642 0.6499014112564 NA NA
"BTN1A1" 0.738509907163023 -1.50406264641052 1.86677821419029 -0.805699699609418 0.420416022764528 NA NA
"SLC17A3" 0.247722732025846 -0.0494588854615333 2.99328184663265 -0.0165232971686823 0.986816916171108 NA NA
"SLC17A1" 0 NA NA NA NA NA NA
"H1-1" 5.94024100491415 0.119809882327264 0.511474592115606 0.234244054688417 0.814795515537851 NA NA
"OR2B6" 2.75249964551156 0.738095018719705 0.974610295857384 0.757323231508024 0.448856236043702 NA NA
"SPDEF" 2.21592726231831 0.27060682710479 0.995337349887947 0.271874482691978 0.785718532312403 NA NA
"TCP11" 0.365728089165941 -0.498101524143802 2.3375797260455 -0.213084293379993 0.831261215389322 NA NA
"APOBEC2" 0.123256048906032 0 5.20163275383474 0 1 NA NA
"DNAH8" 0.876658876312812 -0.0600027340521781 1.34779131906805 -0.044519305921682 0.964490463332475 NA NA
"TREM1" 0 NA NA NA NA NA NA
"KLHL31" 4.09783624112979 0.149056131342596 0.615508755015831 0.242167361760373 0.808650483979944 NA NA
"COL21A1" 3.57142674835005 -1.04201953728785 0.823139445663146 -1.26590888430619 0.205545705281057 NA NA
"CPNE5" 3.77454259742921 -0.358828196955854 0.786566432555266 -0.456195665241081 0.648249282251953 NA NA
"KCNK17" 0.039668144832752 0 5.20163275383474 0 1 NA NA
"CRISP1" 2.12306271370412 -0.625859113985365 0.914258468252296 -0.684553805863852 0.493625525324966 NA NA
"OPN5" 0.124868532221106 0.912340430452701 5.20163275382625 0.175395010303562 0.860769261016789 NA NA
"GCM2" 0.0887470883724287 -1.01124389283555 5.20163275383474 -0.194408936711275 0.845855692931868 NA NA
"RAB17" 0.566629984046435 -1.22223010427874 1.96668038502559 -0.621468599364123 0.534291348627594 NA NA
"EREG" 1.98807480921067 -1.61710491835102 1.25873945422066 -1.28470186020525 0.198896487995154 NA NA
"TRIM51" 0 NA NA NA NA NA NA
"MYRF-AS1" 0.246100088381741 0 3.00490607201997 0 1 NA NA
"SCGB1D2" 0 NA NA NA NA NA NA
"SCGB2A1" 0 NA NA NA NA NA NA
"SSUH2" 5.4009649277159 0.211515427609082 0.578299670183248 0.365754017362759 0.714548634656821 NA NA
"SH3TC1" 6.57617907325227 -0.12710948041763 0.504879123992572 -0.251762202826791 0.80122487418405 NA NA
"FBXL9P" 0.948484552359969 0.626912029409787 1.35545528528395 0.462510299097368 0.643715418372346 NA NA
"MT1G" 1.86486167147322 -1.62413694528109 1.4454350331992 -1.12363192255439 0.261169207767635 NA NA
"PIWIL1" 0.0396598783360183 0 5.20163275383474 0 1 NA NA
"GPR18" 0.327814275738789 -1.0112464891491 2.56780638849039 -0.393817265071767 0.693715956705733 NA NA
"SLC10A2" 0.0396598783360183 0 5.20163275383474 0 1 NA NA
"KIF25" 4.52407178100537 1.00852865610888 0.638097771766777 1.58052370770148 0.113986981996022 NA NA
"AMELX" 2.53128790117812 0.621627320596489 1.14925489349772 0.540895952772137 0.588579300671347 NA NA
"PTGER2" 1.91988316269197 0.700272105938376 1.12105145666745 0.624656523813881 0.532196513247447 NA NA
"RPL32P21" 0.117269151669406 -0.530341209735191 5.20163275383474 -0.101956680687273 0.918791059637521 NA NA
"TEKT3" 4.96292829724033 -1.04941598908078 0.670328752881985 -1.56552435587607 0.117460011103122 NA NA
"MYH2" 0.828518021478886 -0.37029702702597 1.47034930493234 -0.251842895959345 0.801162499476945 NA NA
"MIR9-1HG" 5.98788378077108 0.418060382304039 0.490301486843754 0.852659829761568 0.393847973439602 NA NA
"BARHL1" 5.4894918023784 0.673906376554405 0.51279929628841 1.31417180450923 0.188788394619275 NA NA
"KIR2DL1" 1.28921647162288 1.21115412409023 1.22190322443441 0.99120298553173 0.321586473050582 NA NA
"SRMS" 0.166084379937097 -1.01124674953196 4.28436337206558 -0.236031975281409 0.813407858357765 NA NA
"OPRL1" 6.04152476771712 0.727202264796758 0.504022446958497 1.44279737774583 0.149077558078758 NA NA
"LINC00029" 0.375869642425817 -0.555173235643609 2.5167341519666 -0.220592721408334 0.825409568937654 NA NA
"NPBWR2" 0.0433679758346574 0.912323471308126 5.20163275383474 0.17539174995304 0.860771822693323 NA NA
"BHLHE23" 0 NA NA NA NA NA NA
"IL1B" 1.20363246718772 -0.477909730189062 1.20116861339618 -0.397870644353437 0.690725539906131 NA NA
"IL37" 1.64007348459263 -0.802641662208688 1.20595696726027 -0.665564098885015 0.50568976006462 NA NA
"PAX8" 6.23216342545307 -0.271478151661638 0.583300417033975 -0.46541737967903 0.641632590571671 NA NA
"HTR5BP" 0 NA NA NA NA NA NA
"GRIA3" 5.71936689024882 0.42576065618922 0.547945024019601 0.777013454864387 0.437150832185515 NA NA
"C3" 0.993505836310194 -1.06244354779415 1.44170635831565 -0.736934772927967 0.461162016491621 NA NA
"SH2D3A" 5.37189343841751 1.1964848492584 0.579123271452975 2.06602792227035 0.0388258431550664 NA NA
"TNFSF14" 1.8179141534865 -2.84568810574195 1.36460703802676 -2.08535353141432 0.0370372215869527 NA NA
"TGM3" 0.9238639362503 0.364590902036652 1.56712788570309 0.23264910628087 0.816033892082359 NA NA
"GNRH2" 1.02120770734855 0.965126196969655 1.3580335488271 0.710679200674544 0.477283051441665 NA NA
"DEFB126" 0 NA NA NA NA NA NA
"FOXA2" 0.563806843026753 0.431443587354079 1.94537292232718 0.221779373200054 0.824485637416284 NA NA
"CD93" 0.214111470423691 -0.04945227415572 3.49355168670509 -0.0141553005624372 0.988706081394148 NA NA
"PAX1" 0.0426056900480991 -0.530349883261582 5.20163275383474 -0.101958348149549 0.918789736092372 NA NA
"CST8" 0 NA NA NA NA NA NA
"NKX2-4" 0.0859723273179404 -0.53034988310513 5.20163275383474 -0.101958348119472 0.918789736116246 NA NA
"NKX2-2" 1.75990910051391 1.27043800369362 0.890353923671561 1.42689100358507 0.153611314385727 NA NA
"CSTL1" 0 NA NA NA NA NA NA
"CST11" 0.122928644301428 -0.530341209735191 5.20163275383474 -0.101956680687273 0.918791059637521 NA NA
"OVOL2" 0.776626302670601 -1.25664603573415 1.81031252842094 -0.6941597188361 0.48758205079255 NA NA
"GFRA4" 0 NA NA NA NA NA NA
"BFSP1" 6.97838771520996 -0.604348591785257 0.527119682065617 -1.14651114793704 0.25158371723716 NA NA
"LAMP5" 4.38041562284967 -0.00322775631678987 0.662789255060989 -0.00486995872691518 0.996114350479053 NA NA
"LRRN4" 0.0779468663199657 0 5.20163275383474 0 1 NA NA
"TCF15" 4.55019820717775 -0.171676929813375 0.649928013206381 -0.264147607619522 0.791666180622033 NA NA
"OTOR" 0.163020185117394 0 4.31744810151236 0 1 NA NA
"BANF2" 0.0443633467267308 -0.530349883261582 5.20163275383474 -0.101958348149549 0.918789736092372 NA NA
"LINC02871" 0 NA NA NA NA NA NA
"SIRPD" 0.0401636681798034 0.912323471308126 5.20163275383474 0.17539174995304 0.860771822693323 NA NA
"DEFB129" 0.0399004315691108 0 5.20163275383474 0 1 NA NA
"S1PR4" 1.43393677053231 0.733222610319597 1.0490581554244 0.698934188279549 0.484593160480106 NA NA
"CITED1" 8.15566918708146 0.165872984655498 0.438562309099891 0.378219881676418 0.705267257122979 NA NA
"GDF5" 2.61056618199537 0.947973060906126 0.735658973804552 1.28860395191479 0.197535808834394 NA NA
"C20orf173" 0 NA NA NA NA NA NA
"BPIFB9P" 0 NA NA NA NA NA NA
"FAM83C" 0.53735070757804 -0.04945605108591 2.00326424765347 -0.0246877321071549 0.980304040459868 NA NA
"BPIFB1" 0 NA NA NA NA NA NA
"GRPR" 1.27236539617581 0.645254572127966 1.29205017841563 0.4994036477122 0.617495049963005 NA NA
"F10" 6.40290658716531 0.062515108712811 0.473499884977904 0.132027716787573 0.894962368819332 NA NA
"PROZ" 0.0896461093242505 -1.01124389283555 5.20163275383474 -0.194408936711275 0.845855692931868 NA NA
"SLURP1" 0 NA NA NA NA NA NA
"GPR42" 0.0399004315691108 0 5.20163275383474 0 1 NA NA
"FFAR2" 0.0407665521991756 0 5.20163275383474 0 1 NA NA
"FFAR1" 0.11834490169727 0.912323471621031 5.20163275383474 0.175391750013195 0.860771822646058 NA NA
"KRT36" 0.11837558582973 0 5.20163275383474 0 1 NA NA
"CCR7" 3.62088460187047 -0.19167778856909 0.839895129473773 -0.22821633540033 0.819478062687119 NA NA
"PRRG2" 5.53127169213949 -0.731320360291998 0.643709426925599 -1.13610323183371 0.255913362627205 NA NA
"TSKS" 0.201909215712704 1.78372651453591 3.50499754164172 0.508909490903787 0.61081566709383 NA NA
"FLRT1" 4.62415011909845 0.244790246557523 0.720394494728749 0.339800273806499 0.734006941702042 NA NA
"CSN1S1" 0 NA NA NA NA NA NA
"STATH" 0 NA NA NA NA NA NA
"HTN1" 0.0426056900480991 -0.530349883261582 5.20163275383474 -0.101958348149549 0.918789736092372 NA NA
"STAT5A" 5.61154378324753 1.14478438068344 0.687448049039646 1.6652667532953 0.0958595483792664 NA NA
"WNK4" 5.32085968404651 0.281019414295706 0.549314647587016 0.511581869389693 0.608943677171321 NA NA
"SSX1" 0.0433679758346574 0.912323471308126 5.20163275383474 0.17539174995304 0.860771822693323 NA NA
"CFP" 3.09683882448546 -2.29748632162834 1.18061035081924 -1.94601573671964 0.0516528493180352 NA NA
"RHOJ" 6.24379560626647 -0.854352959235525 0.571871399120592 -1.49395993670837 0.135186091025726 NA NA
"PZP" 1.55330643036582 -0.623401751033346 1.32418790909218 -0.470780428331149 0.63779754234046 NA NA
"PRDM7" 0.122293679682805 -0.530341209735191 5.20163275383474 -0.101956680687273 0.918791059637521 NA NA
"EVI2A" 0.711436089732905 -1.94670751069109 1.60827091228245 -1.21043506776376 0.226111992490997 NA NA
"OMG" 1.60102375160941 1.16558927595979 1.14364145797332 1.01919117030382 0.308112217712237 NA NA
"CTAG2" 0.118438139323897 -0.530349882948678 5.20163275383474 -0.101958348089394 0.91878973614012 NA NA
"AVPR2" 0 NA NA NA NA NA NA
"NXF5" 0 NA NA NA NA NA NA
"RGS13" 0 NA NA NA NA NA NA
"OMD" 3.1441332002117 -0.223376860718856 0.867668176526717 -0.257445031132795 0.796835244197169 NA NA
"FGD3" 5.48021471687199 0.140643827895609 0.557768608824483 0.252154434061862 0.800921696607368 NA NA
"EDN2" 3.52169375511349 -0.143691157842933 0.801702464056973 -0.179232526136681 0.857755125065937 NA NA
"MASP1" 5.95070594901419 -0.817510462476127 0.56253661422418 -1.45325733793096 0.146152317621197 NA NA
"ATP13A4" 2.30890735008124 -0.129355573257366 0.952208450193458 -0.135847957693597 0.891941477692162 NA NA
"HELB" 8.72692404066668 0.104409878891543 0.404583095648051 0.258067823432667 0.796354563835467 NA NA
"IL22" 0 NA NA NA NA NA NA
"TSPAN8" 0.364398628525557 -0.530353341649744 2.54398045953294 -0.208473826778966 0.834859016879714 NA NA
"BEST3" 1.25787132680041 -1.50009189414111 1.70845117233878 -0.878042005782093 0.379920923392839 NA NA
"TAS2R3" 0.0867324071411419 0.912332144678065 5.20163275383474 0.175393417385239 0.860770512581878 NA NA
"TAS2R5" 0.201297549541891 -0.530352307688756 3.55332519446144 -0.149255212699196 0.881352254421721 NA NA
"CRYGN" 1.96398647315959 -1.94761541396561 1.23569755264388 -1.57612630194058 0.114996698604271 NA NA
"TRPV5" 0.123213927183095 0.912323471621031 5.20163275383474 0.175391750013195 0.860771822646058 NA NA
"PLA2G5" 0.0778224909025771 0 5.20163275383474 0 1 NA NA
"ADGRE2" 0.330939369559978 1.85101521484808 2.51731287082835 0.735313927918296 0.462148327738216 NA NA
"OR7A10" 0.039668144832752 0 5.20163275383474 0 1 NA NA
"OR7C2" 0 NA NA NA NA NA NA
"OR7C1" 0.738989794183408 0.382204101891293 1.6287656653445 0.234658741907144 0.814473612795429 NA NA
"F2RL3" 0.127998411361507 -1.0112438926791 5.20163275383474 -0.194408936681197 0.845855692955417 NA NA
"GNG13" 2.01941885396941 0.714948762619913 1.01357810077024 0.705371161903167 0.480579285604254 NA NA
"TICAM1" 8.06931268387112 0.446372091052964 0.466462838336845 0.956929586597908 0.33860279652161 NA NA
"IL17B" 2.1782934366465 -1.75608211010166 1.05231073775905 -1.66878664931362 0.0951596695057741 NA NA
"OR1E2" 0 NA NA NA NA NA NA
"VIL1" 3.49220452470508 -0.714254988815714 0.783683486277372 -0.911407476771706 0.362080715587926 NA NA
"ZNF835" 1.55894255407321 0.533398343259324 1.06634706161014 0.500210824845257 0.616926637040872 NA NA
"GNGT1" 0.238585574694877 0 3.41814020258641 0 1 NA NA
"FGL2" 0.245222131458193 0.431436822955256 3.39125437542807 0.127220425008901 0.898765939911431 NA NA
"STEAP4" 0 NA NA NA NA NA NA
"SPINK2" 2.21763876756891 0.362657524846917 0.849007165124896 0.427154845970666 0.66926654736087 NA NA
"KDR" 4.16862855569133 -0.198960682301265 0.928568888559175 -0.214265936273166 0.830339680077817 NA NA
"VPREB3" 3.01669082286531 -0.328187408593369 0.870581211124663 -0.376975064933229 0.706192135523442 NA NA
"RFPL1" 0.166874887575801 -0.530342332458043 4.97580958674085 -0.106584129318625 0.91511890982396 NA NA
"RFPL2" 0.740869237925149 -0.0494543422972696 1.84790884450448 -0.0267623278303702 0.978649300484218 NA NA
"POM121L9P" 0 NA NA NA NA NA NA
"A4GALT" 2.63333166180219 0.384071005829544 0.78356992559607 0.490155368759689 0.624023960241793 NA NA
"RFPL3" 0.121232989111895 0 5.20163275383474 0 1 NA NA
"APOL3" 0.955269996750207 -2.5130262820189 1.78744323250043 -1.40593347879556 0.159743878814427 NA NA
"BAIAP2L2" 9.00672422587862 0.68201205907578 0.405502998893706 1.68189152962234 0.0925898754878366 NA NA
"GALR3" 0.577693697590398 -2.24140179142463 1.84573288792505 -1.21436953639829 0.224606642961932 NA NA
"APOL5" 0 NA NA NA NA NA NA
"IGLL1" 0.251237305835736 -0.0494588638969712 2.98174704562176 -0.016587209827069 0.986765928235525 NA NA
"APOBEC3A" 3.28645681804483 0.0225270214099823 0.656087123394452 0.0343354115737441 0.972609687155708 NA NA
"APOBEC3F" 9.30369499249581 0.186959038206316 0.457364683587646 0.408774540132347 0.682705125606575 NA NA
"TBC1D27P" 0 NA NA NA NA NA NA
"RNF112" 0.939727464654486 0.177873046776028 1.37718301353054 0.129157159962374 0.897233293607263 NA NA
"TAS2R16" 0 NA NA NA NA NA NA
"IRF5" 1.8886078876535 1.07709623454647 0.86448375286102 1.24594155874162 0.212785851287343 NA NA
"OPN1SW" 8.01056908689914 -0.329411206881502 0.497236215478139 -0.662484341702147 0.507660866645021 NA NA
"HOXD1" 0.285665554407249 0.431439045562461 2.60835859082933 0.165406339097449 0.868624164523239 NA NA
"HOXD3" 0.081151470863203 -0.53034988310513 5.20163275383474 -0.101958348119472 0.918789736116246 NA NA
"PDE11A" 2.36800567956567 1.20087812923115 0.836438661975671 1.43570375668034 0.151086655817099 NA NA
"GAD1" 1.97105526064395 0.628098011861561 0.852664308705792 0.736629885229878 0.461347455874402 NA NA
"HOXD9" 1.13669102862146 0.237022471042129 1.32860213237548 0.178399887570814 0.858408937593307 NA NA
"HOXD10" 0.983988403016333 -0.853320539364884 1.43873748005019 -0.593103711550712 0.553111746701493 NA NA
"HOXD11" 0.662119011543622 -1.26891898673236 1.81097618957222 -0.700682313792378 0.483501295891412 NA NA
"HOXD13" 1.64011447671037 0.373837372548792 1.02683017190682 0.364069329843102 0.715806238726068 NA NA
"WDFY4" 0.403714419462904 -0.530350775111085 2.1649286231751 -0.244973792407654 0.806476723801138 NA NA
"ELL3" 3.32849668480039 -0.102837702104496 0.669753210345907 -0.153545665053823 0.877967981724299 NA NA
"DLL4" 7.47491492788555 -1.07360678690261 0.55260141793554 -1.94282307655578 0.0520375386849218 NA NA
"ALDH1A2" 3.76468843259738 -0.975400542777149 0.809244442204321 -1.20532251061278 0.228078822791669 NA NA
"ISLR" 0.203881316471973 0.431436341972074 3.53794206969483 0.121945564249809 0.902942129826813 NA NA
"ACKR4" 1.02959028201769 -0.0582034399408727 1.511421199961 -0.0385090800250616 0.969281792042071 NA NA
"BBOX1" 0.289202576023659 -1.47715499783045 2.88782089041059 -0.511511985641336 0.608992597921299 NA NA
"MYOD1" 0.207698197807164 0.431436406409087 3.51864410709077 0.122614391588981 0.902412457602055 NA NA
"CSRP3" 0.040026887447641 0 5.20163275383474 0 1 NA NA
"USP6" 3.29967409391208 -0.339584258590452 0.697015665336626 -0.487197455492552 0.626118408367901 NA NA
"AIPL1" 2.44909776200426 -0.0599665737242107 0.840339574155152 -0.0713599306381577 0.943111298993061 NA NA
"CD68" 9.69900977104709 0.439113871494867 0.425802756641988 1.03126122282029 0.302418337412353 NA NA
"MTUS1" 8.3274514436019 -0.762471753202531 0.512560641508373 -1.48757374534009 0.136863341613837 NA NA
"KLK14" 2.93221389342227 0.0468470692786663 0.853598398689255 0.0548818617169414 0.956232582350435 NA NA
"SIGLEC9" 0.41246072394229 0.861785797601676 1.93852114524409 0.444558368484118 0.656638938923247 NA NA
"KLK10" 3.95610386889108 -0.57284632645361 0.756430309285158 -0.757302185570751 0.448868841817109 NA NA
"KLK8" 1.48917502542063 0.530452399269036 1.01131054483267 0.524519794616402 0.599917055717278 NA NA
"RIPK3" 0.494096676400098 3.13615485650193 2.04484673916846 1.53368699787117 0.125106673981612 NA NA
"ADCY4" 0.28915032617274 0.431438308403893 2.89160476316254 0.149203761835013 0.881392851706459 NA NA
"FOXA1" 7.93472705297408 -0.00120551503976704 0.535193064029791 -0.00225248629100308 0.998202777484748 NA NA
"RNASE1" 0.406306936342681 0.431442884506808 2.03499823779971 0.212011429048359 0.832098117910187 NA NA
"AANAT" 3.98652545618927 0.178865598754257 0.836174181087844 0.213909497326929 0.830617633855753 NA NA
"ART1" 0 NA NA NA NA NA NA
"TTTY1B" 0 NA NA NA NA NA NA
"TTTY1" 0 NA NA NA NA NA NA
"VCY1B" 0 NA NA NA NA NA NA
"VCY" 0 NA NA NA NA NA NA
"CDY2B" 0 NA NA NA NA NA NA
"CDH15" 8.97798607816684 -0.896450977002308 0.522267497698959 -1.7164594407118 0.086077985320313 NA NA
"LBP" 0.966290661380727 0.846656647345471 1.56715942894933 0.540249212495945 0.589025178087491 NA NA
"TNNI3" 9.60531939721055 0.893637900179133 0.383571549781307 2.32978149888499 0.0198177024915267 NA NA
"CBFA2T3" 7.85075720170293 -0.284551550431359 0.470966036210192 -0.604186987072597 0.545719331523888 NA NA
"KCNA5" 0.615766549049167 1.9124086268452 1.6314369200803 1.17222345731336 0.241107352982778 NA NA
"CRACR2A" 3.52244325901649 -0.164634001636877 0.689780152562598 -0.238676049209659 0.81135679003336 NA NA
"NXNL2" 1.65648310928743 -0.621609695438839 1.01161221356917 -0.614474288764938 0.538901958223361 NA NA
"STARD8" 1.54006207218202 -0.63736953599024 1.07570474801321 -0.592513454242385 0.553506814024195 NA NA
"TSPAN16" 0.204140518117163 0.431436330630716 3.54132711583436 0.121828997016862 0.903034448700778 NA NA
"ANGPTL8" 0.283767408487695 -0.493244240735289 2.92333721672652 -0.168726426056181 0.866011831795021 NA NA
"ZSCAN10" 0.201699586314905 0.431436297376606 3.55123548701571 0.121489070199387 0.903303671297387 NA NA
"ACE2" 1.14809898040421 -0.267011142824844 1.31597187399694 -0.202900341641698 0.839212927244143 NA NA
"NCAN" 3.86369808190765 0.567806438287684 0.690177294182296 0.822696491284035 0.410680611131626 NA NA
"PLVAP" 0.125899806967095 -0.530349882948678 5.20163275383474 -0.101958348089394 0.91878973614012 NA NA
"USHBP1" 0.619537481269554 -1.26681885931041 1.79577605125805 -0.705443676243998 0.480534171578943 NA NA
"MAS1" 0.16913248077094 -0.530350309748828 4.95140911185708 -0.10711098553315 0.914700932112492 NA NA
"ACSBG2" 0.283033757178361 -0.53035262594215 3.27593428984997 -0.161893548226952 0.871389683566055 NA NA
"FUT5" 0.876647684365253 -2.25343943555199 1.7254429046649 -1.30600637636841 0.191550389181203 NA NA
"BMP15" 0 NA NA NA NA NA NA
"EPO" 0.697839780525808 2.15498327509056 1.47836684016114 1.4576783086231 0.144929233604668 NA NA
"HRC" 0.800645354876341 -1.51323876005143 1.45966165150471 -1.03670515594589 0.299873288381435 NA NA
"OR11H1" 0 NA NA NA NA NA NA
"CRB3" 1.49454853900815 0.0898901362559223 0.934274418050007 0.0962138473656794 0.92335073323052 NA NA
"SAG" 1.11913657543486 -1.93961057543912 1.52049448701827 -1.27564459588587 0.202081181988647 NA NA
"TNNT3" 0.809812753235404 1.3279718045639 1.73501090437264 0.765396805989577 0.444035294329267 NA NA
"TNNI2" 1.47744948475105 1.77528383906855 1.10246624182357 1.61028408101829 0.107335852883324 NA NA
"CYP2G1P" 0.0395638869574082 0 5.20163275383474 0 1 NA NA
"CYP2E1" 4.17014535710996 -0.0880473382168371 0.748174142186985 -0.117682947394394 0.906318878887167 NA NA
"HBZ" 0.460114086414418 0.513407759578361 1.76325833050314 0.291169904430205 0.770921378633726 NA NA
"MNX1" 1.34458043738482 -0.228165925832102 1.11888601988087 -0.203922402977557 0.838414137871806 NA NA
"GATA5" 0.487470359394096 -0.0432554595828473 2.32804871269853 -0.0185801350920652 0.985176050001495 NA NA
"RBBP8NL" 0 NA NA NA NA NA NA
"PRDM12" 1.41046608528644 -0.501551253491076 1.12712316829068 -0.444983536494682 0.656331651835148 NA NA
"FIBCD1" 3.23988883872982 -0.357207981106924 0.86626670599354 -0.412353353344261 0.680080448013359 NA NA
"GMFG" 6.68178065056211 -0.456022473783504 0.55053988510962 -0.828318685198808 0.407490043625032 NA NA
"CCDC62" 4.56775639472217 -0.587429009101392 0.624691381784235 -0.940350749555061 0.347037675952165 NA NA
"ANGPTL6" 0.820343053399222 0.545520752228301 1.38676319808394 0.393377004078298 0.694041051562393 NA NA
"PNCK" 9.14797411815264 0.356684167369637 0.500931177047026 0.712042259921371 0.476438607407129 NA NA
"DUSP9" 7.86061284145514 0.886643287677313 0.481301263216436 1.84217943196754 0.0654489079714248 NA NA
"SLC7A10" 7.08740340933589 0.733256677802838 0.502098957751092 1.46038279204383 0.144184899411015 NA NA
"PKDREJ" 0.282968588694744 0.431437176276451 3.27932060416893 0.131562975491928 0.895329972178738 NA NA
"HSD17B3" 2.73226669953436 -0.93041071759374 0.815752908358352 -1.14055458222776 0.254055326562405 NA NA
"NUTM2F" 0.286540405389981 0.431437185093729 3.27647883152457 0.131677086066501 0.895239710349433 NA NA
"FBP2" 0.738175865112055 1.32759380863108 1.58112764666011 0.839649987422216 0.401104663088966 NA NA
"RGN" 6.63361399732877 1.12552902487163 0.499858228035646 2.25169650461644 0.0243414577078496 NA NA
"TTTY9B" 0 NA NA NA NA NA NA
"ULBP2" 5.1370972960875 -0.336321104440611 0.694990278580074 -0.483922027122084 0.628441207161676 NA NA
"LILRB2" 0.251584152218594 -1.01124798017022 3.82195750007752 -0.26458901757796 0.791326081404251 NA NA
"BPIFA2" 0.0443633467267308 -0.530349883261582 5.20163275383474 -0.101958348149549 0.918789736092372 NA NA
"COX4I2" 0.0417550651158909 0 5.20163275383474 0 1 NA NA
"BPIFA3" 0.0443633467267308 -0.530349883261582 5.20163275383474 -0.101958348149549 0.918789736092372 NA NA
"DEFB118" 0.0452827625975198 -0.530349883261582 5.20163275383474 -0.101958348149549 0.918789736092372 NA NA
"C1QL1" 8.15488982622758 0.0529682536687334 0.432990560914903 0.12233119714391 0.902636725788841 NA NA
"GFAP" 1.50151113529425 -0.0503705151014021 1.20184126878373 -0.0419111212185094 0.966569550738694 NA NA
"PYY" 0.906064046002721 1.43124242131526 1.40478421400443 1.01883435694043 0.308281611819354 NA NA
"HIGD1B" 0.283063489708552 0.431438204826588 2.92921153997357 0.147288169167352 0.882904570271888 NA NA
"TEX101" 0.0840232250627491 -0.53034988310513 5.20163275383474 -0.101958348119472 0.918789736116246 NA NA
"CCL25" 3.13475503402667 -0.543541300418376 0.866644988519558 -0.627178726720475 0.530542086226014 NA NA
"SLC34A1" 0.123028961074371 -0.530349882948678 5.20163275383474 -0.101958348089394 0.91878973614012 NA NA
"F12" 3.41357617659364 -0.944590908952483 0.723732076758514 -1.30516656548258 0.191836136346414 NA NA
"IDO1" 0 NA NA NA NA NA NA
"GJA9" 0.0395638869574082 0 5.20163275383474 0 1 NA NA
"CDX4" 0.0434643257749089 -0.530349883261582 5.20163275383474 -0.101958348149549 0.918789736092372 NA NA
"ADGRE3" 0.0802240848166803 0 5.20163275383474 0 1 NA NA
"C3orf20" 0.677456680638975 -2.5126447524273 1.68656725181398 -1.4897981386303 0.136277320710587 NA NA
"GALNT15" 1.45140615676464 -1.52827380996481 1.45375015866857 -1.05126303914869 0.29313779750911 NA NA
"NAPSA" 3.65498833561153 -0.385050037256315 0.715891534822252 -0.537860860936033 0.590673110990602 NA NA
"NAPSB" 0 NA NA NA NA NA NA
"AOC3" 2.42401868215829 0.818706284856995 0.837555778064332 0.977494641311055 0.328324329401639 NA NA
"AOC2" 7.11054030364164 -0.886355944611036 0.556678658511399 -1.59222188790427 0.111334856852849 NA NA
"G6PC1" 0.158065510503341 0 4.35191534805073 0 1 NA NA
"TTTY6" 0 NA NA NA NA NA NA
"TTTY6B" 0 NA NA NA NA NA NA
"TMEM204" 0.698373468544978 -1.74841594322683 1.77109605444033 -0.987194307639817 0.323547391844783 NA NA
"BARX1" 2.92857359665479 1.06181673834343 0.847388588154081 1.25304583184964 0.21018902762588 NA NA
"CA6" 0.798413907164868 -1.95086174194754 1.57933597061043 -1.23524175872061 0.216740542166337 NA NA
"RHOXF2" 0.0419370968327329 0 5.20163275383474 0 1 NA NA
"CKMT2" 1.60624437253853 0.130172726810009 1.03319697559748 0.125990232147876 0.899739656577781 NA NA
"KRT34" 2.12061736049411 0.152796190860052 1.05047190402026 0.145454809667241 0.884351792884573 NA NA
"KRT33B" 0.412811495372508 0 2.27433415420204 0 1 NA NA
"PPP1R1B" 2.34098791727528 1.96286852600105 0.910974730453655 2.15469042157027 0.031186067845012 NA NA
"FMO5" 1.49229159561015 0.957852973883851 0.98239747555788 0.975015711781943 0.329552466388078 NA NA
"CLUHP3" 4.1163833585319 -0.290794211190646 0.635028413418811 -0.457923149651043 0.647007654589332 NA NA
"FSHB" 0 NA NA NA NA NA NA
"RAI2" 5.38201837763025 -1.59922273129165 0.673714599058417 -2.37373916718849 0.0176089848019968 NA NA
"ZNF132" 7.92555675806747 -0.607674808798052 0.477590316523842 -1.27237673749551 0.203239295246463 NA NA
"USP29" 0.0433644313064845 0 5.20163275383474 0 1 NA NA
"KRT17P1" 0 NA NA NA NA NA NA
"NR0B2" 0.0796702324197676 0 5.20163275383474 0 1 NA NA
"ABHD12B" 0.350353404605753 -2.53326717520488 5.16727079707351 -0.490252451379092 0.62395526904352 NA NA
"UBE2L2" 0 NA NA NA NA NA NA
"PODNL1" 6.06393360418181 0.121587391809915 0.496997932367519 0.244643657229552 0.806732357406033 NA NA
"RTBDN" 0.414697635919848 0.356437328224317 2.23601565144361 0.15940734940482 0.873347948962755 NA NA
"SLC6A11" 1.86392772581333 -1.71184376373222 1.06140879974403 -1.6128034402438 0.106787218475376 NA NA
"PPARG" 3.99194571198001 -0.51450913882566 0.687583871955592 -0.748285641666257 0.454287883252618 NA NA
"FCRLA" 0.118987901504789 0 5.20163275383474 0 1 NA NA
"LINC00470" 0.734169326902459 -1.51496584649375 1.6093245134047 -0.94136753269772 0.346516545800605 NA NA
"CNGA4" 0.163223131766681 0.912334804560801 4.30794519418324 0.21177957551379 0.832279003485192 NA NA
"HHLA1" 0 NA NA NA NA NA NA
"CARD6" 0.934379535226212 0.651081411090687 1.38608938511776 0.469725414595376 0.638551207943001 NA NA
"RAP1GAP2" 5.39485788431669 -0.285882611436277 0.547823986998566 -0.521851211741529 0.601773929793085 NA NA
"POPDC3" 6.753232384364 -0.0504224692700223 0.561826991545905 -0.0897473244054747 0.928488008213445 NA NA
"DDC" 0.511279926929616 -0.845004982854805 2.50116822528016 -0.337844121924328 0.735480658263679 NA NA
"FTHL17" 0.0807934396468166 0 5.20163275383474 0 1 NA NA
"ENAM" 0.452580924758776 1.34361336431375 2.01384302938266 0.667188725590808 0.504651591780844 NA NA
"JCHAIN" 1.88438774124625 1.12967280361832 0.97805508937021 1.15501960563974 0.248082397931731 NA NA
"CLEC10A" 0.0381543460698251 0 5.20163275383474 0 1 NA NA
"SLC52A1" 2.39062689409982 0.296465906856701 0.972068911423818 0.304984454674575 0.760377992022089 NA NA
"GUCY2D" 1.03788499927519 2.42183115637702 1.18377340974173 2.04585703348869 0.0407704387390513 NA NA
"XAF1" 7.7712423501045 0.870326193177299 0.623525451877833 1.39581502335822 0.162770205130147 NA NA
"RGS22" 6.79081937370528 -0.0169946428127296 0.587217499714364 -0.0289409679054119 0.976911671630793 NA NA
"HSPA12B" 0.999954951480491 1.81002846853895 1.1714272060992 1.54514805453961 0.122310455683667 NA NA
"SCP2D1" 0.0433679758346574 0.912323471308126 5.20163275383474 0.17539174995304 0.860771822693323 NA NA
"SSTR4" 0 NA NA NA NA NA NA
"RHBG" 0.0419370968327329 0 5.20163275383474 0 1 NA NA
"ATP1A4" 0.171044519412268 -1.01124108437927 4.24476984533724 -0.238232253155043 0.811700962734283 NA NA
"BCAN" 1.8855219414507 0.480585098213387 0.930484791564176 0.516488934123799 0.605512965715317 NA NA
"CRP" 0.03921437403047 -0.530349883261582 5.20163275383474 -0.101958348149549 0.918789736092372 NA NA
"RAB25" 2.17666351215451 1.10781983843261 0.977577417366394 1.13322977674453 0.257117772696252 NA NA
"HAPLN2" 0.657952413616926 -0.0494542294805663 1.93691469467232 -0.0255324767872304 0.979630244195446 NA NA
"APCS" 0 NA NA NA NA NA NA
"FCRL2" 0.0392478119149137 0 5.20163275383474 0 1 NA NA
"ACY3" 0 NA NA NA NA NA NA
"ALDH3B2" 0.0417550651158909 0 5.20163275383474 0 1 NA NA
"TESMIN" 7.96291305525699 0.155748144157859 0.485343863894265 0.320902674875045 0.74828414680065 NA NA
"LPIN3" 8.41372866299356 0.419161019322591 0.427113705519867 0.981380400360611 0.326405187735065 NA NA
"BHMT2" 0.74539778382796 -1.7421327138505 1.67189616716094 -1.04201011287012 0.297406990365038 NA NA
"ANGPTL3" 0.123608567078904 -0.530349882948678 5.20163275383474 -0.101958348089395 0.91878973614012 NA NA
"SLC14A2" 1.13645103159327 0.476519030648122 1.09631254027688 0.43465618894387 0.6638120033583 NA NA
"NMUR2" 0.161952519141593 0 4.3042046115825 0 1 NA NA
"PDE6A" 1.06358480845275 -0.474688998121593 1.24985907900913 -0.37979401525644 0.704098325208294 NA NA
"TPTE2" 1.23165073676231 -0.023546804294135 1.4597127911717 -0.0161311214346722 0.987129785427619 NA NA
"ALOX5AP" 8.44130269797307 -1.00495148723072 0.593669646679908 -1.6927789602364 0.0904975489457482 NA NA
"RNF17" 0.0381543460698251 0 5.20163275383474 0 1 NA NA
"GPR12" 0.0434643257749089 -0.530349883261582 5.20163275383474 -0.101958348149549 0.918789736092372 NA NA
"MYH8" 0.123567653625885 0.912323471621031 5.20163275383474 0.175391750013195 0.860771822646058 NA NA
"CHI3L1" 1.21716458638654 1.60019589486384 1.28528675008855 1.24501080770777 0.213127777523241 NA NA
"MYBPH" 0.0867324071411419 0.912332144678065 5.20163275383474 0.175393417385239 0.860770512581878 NA NA
"CHIT1" 0.204600350019754 -0.530348317554246 3.53672065317312 -0.149954822436548 0.880800258610279 NA NA
"LGR6" 0.735068248449763 0.380772954884919 1.76970804850991 0.215161452876664 0.829641443213381 NA NA
"RXFP2" 0 NA NA NA NA NA NA
"POSTN" 0.936997457403339 0.372038703101642 1.62807675312105 0.22851422845295 0.819246496015337 NA NA
"KL" 0.398379265956555 -0.530353355987474 2.52714673264798 -0.209862509816263 0.833774983438851 NA NA
"RNF128" 2.02585397982351 0.0799257121579656 0.910186516173466 0.0878124546318077 0.930025738642449 NA NA
"PRAM1" 2.44701943037905 -0.555808144137365 0.785608436176758 -0.70748749446004 0.479263581423939 NA NA
"LGALS12" 0.1215265883171 -0.530349882948678 5.20163275383474 -0.101958348089394 0.91878973614012 NA NA
"PLAAT4" 2.78795427800275 -1.5490831876219 1.05590484772964 -1.46706702876938 0.142357822278886 NA NA
"PLAAT2" 2.26678138696068 -2.48484909888112 1.25202130583058 -1.98466997910446 0.0471812009769288 NA NA
"MYH11" 3.30607284671083 -0.63478762983536 0.775059028925448 -0.819018431041875 0.412775898018452 NA NA
"PDZD2" 4.83839771819973 -0.406913571710115 0.723002602462662 -0.562810659773703 0.573563820819746 NA NA
"GSTT2B" 0.360473455676415 0.912340558119388 2.52969909799774 0.360651809869999 0.718359753536848 NA NA
"MYO18B" 0.0396433449721266 0 5.20163275383474 0 1 NA NA
"GGT2P" 0 NA NA NA NA NA NA
"FAM83F" 2.30418228749675 0.939834160084878 0.853647322993837 1.1009630496922 0.270912739190267 NA NA
"SEC14L4" 2.20952538669315 -0.167713625755635 1.03866252692153 -0.161470758218954 0.87172264068227 NA NA
"ZDHHC8BP" 0.162142818112375 0.912328805884545 4.3169963979741 0.211334159628367 0.832626529284568 NA NA
"GIMAP6" 0.940436513679796 -0.271371441415376 1.41988047659779 -0.191122735954237 0.848429435244932 NA NA
"GIMAP4" 2.32677810151712 0.249887036762274 0.860400388802059 0.290431106278547 0.771486449361991 NA NA
"ZNF767P" 0.238647320554923 -1.01124791566304 3.84758457154228 -0.262826689539845 0.792684163247555 NA NA
"SFTPD" 0.771231161162484 0.375036599446003 1.33758094355099 0.280384227402614 0.779182736653547 NA NA
"SPINK5" 4.75734812529125 -0.638230826916045 0.613583564005337 -1.04016936625521 0.298261221044312 NA NA
"CA1" 0.364300065229983 -0.530350637834036 2.78554762083449 -0.190393671200335 0.849000656621116 NA NA
"LYVE1" 0.286888567179973 1.32919984330287 2.86569260625437 0.463831968719149 0.642768137233886 NA NA
"TEX15" 4.70767546917606 -0.00745270768218708 0.546149002088531 -0.0136459238297372 0.989112465956273 NA NA
"DUSP26" 8.49731712986389 -0.146014132395973 0.487651079747869 -0.299423375564895 0.76461702871015 NA NA
"CATSPERB" 0.0442172622020494 -0.530349883261582 5.20163275383474 -0.101958348149549 0.918789736092372 NA NA
"VRTN" 0.987450904931282 -1.50364733612965 1.84770202470179 -0.813793196103863 0.415763433526757 NA NA
"ADAM20" 4.75500964453765 -0.00690097472122582 0.631219983199633 -0.0109327570496818 0.991277095711176 NA NA
"ADAMDEC1" 0.0443633467267308 -0.530349883261582 5.20163275383474 -0.101958348149549 0.918789736092372 NA NA
"MRO" 1.36202895536018 -0.233210526947295 1.08955908624241 -0.214041193260637 0.83051493390316 NA NA
"CD180" 0.121144328762268 0 5.20163275383474 0 1 NA NA
"IRAK2" 3.36985047074432 -2.4585394654989 1.22373407071364 -2.0090471650145 0.0445321320590175 NA NA
"CNTN6" 0 NA NA NA NA NA NA
"CHL1" 0 NA NA NA NA NA NA
"TRPM1" 1.41282574912748 -0.511652896178335 1.14542861887874 -0.446691210386547 0.655098029023562 NA NA
"GNAT2" 1.90425573340741 -0.752527215890569 1.01061055643263 -0.744626316339827 0.456497654339087 NA NA
"REG4" 0.166474100614235 0.912334861486609 4.28677875880031 0.21282527343257 0.831463249965229 NA NA
"TSHB" 0 NA NA NA NA NA NA
"GSTM5" 4.12269122289426 0.430934494756842 0.620807857080156 0.694151161010841 0.487587417039968 NA NA
"SYT6" 7.02177861339383 0.323782859273954 0.495807700360135 0.653041207384982 0.513729713155193 NA NA
"CHIA" 0.040026887447641 0 5.20163275383474 0 1 NA NA
"HMGCS2" 0.169142721485125 -0.530345547134437 4.26367284860487 -0.124387017007642 0.901008852441429 NA NA
"PTPN22" 2.48094937190079 -1.04306789889019 0.939119919307459 -1.11068658799122 0.266703277247206 NA NA
"ADAM30" 0.166312527075965 -0.530351347667069 4.28250694726533 -0.123841328034677 0.901440908626611 NA NA
"CD101" 5.68866931287896 0.319525733700939 0.529396814954055 0.603565651842219 0.546132454822513 NA NA
"PLEKHA8P1" 3.89816463362876 0.260546391291638 0.619709238041586 0.420433285963302 0.674168956127476 NA NA
"GRHL1" 7.79381574090044 0.299574895959938 0.489739996031208 0.611701920177351 0.540734991231026 NA NA
"RSAD2" 3.08846123117671 0.557579230507008 0.885597226684695 0.629608148835731 0.528950990748377 NA NA
"CMPK2" 9.82594146558736 -0.112177886397689 0.561119395491877 -0.199918034020823 0.841544686041786 NA NA
"SAA2" 0.415561625029494 0.350735773167858 1.93279702606357 0.181465393643627 0.856002294040397 NA NA
"ANO3" 0.911339026142694 -0.650109628899689 1.46718973320983 -0.443098540144101 0.657694461081372 NA NA
"CFHR4" 0 NA NA NA NA NA NA
"CRB1" 1.36780065574851 -0.932113688342034 1.27982169692265 -0.728315272809731 0.466420615238154 NA NA
"CFHR5" 0 NA NA NA NA NA NA
"ERN2" 2.12250102661047 0.555882764455575 1.08028466704817 0.514570632548642 0.60685309119925 NA NA
"RAX" 1.57675788547583 -2.8495510131515 1.52221310030059 -1.87197903669914 0.061209503798416 NA NA
"GRP" 0.32803298407364 -1.0112485248315 2.55955081742084 -0.395088277969997 0.692777739471426 NA NA
"IL2RA" 1.88588508070493 -1.45786334550232 1.12595690690195 -1.29477721266759 0.195397095052206 NA NA
"IL15RA" 2.41663737490296 -1.38229723351345 1.24735523243414 -1.10818249490643 0.267783009216519 NA NA
"HRH4" 0.295120694163524 -1.50666493010702 2.61030397985576 -0.577199031888337 0.563805010981625 NA NA
"DOCK2" 6.13010747890834 0.947111370930426 0.518355696283275 1.82714567954288 0.0676778686561923 NA NA
"RERG" 3.60863788164023 -0.810451803099495 0.691442614490109 -1.17211723158999 0.241149992577922 NA NA
"SLCO1B1" 0.530870731302179 -1.90051745507158 2.06492042557216 -0.92038290267044 0.357372700028178 NA NA
"KLRC1" 5.22679827273944 -1.05926994075073 0.63082793653555 -1.6791741129414 0.0931181155720238 NA NA
"PRH2" 2.00370084438045 0.208867201304426 0.902564922435038 0.231415154868772 0.816992292786336 NA NA
"MYBPC3" 0.0816691021544866 0 5.20163275383474 0 1 NA NA
"USP26" 0.571707033741384 -1.01124995137226 2.08634188249596 -0.484700019616379 0.627889152580092 NA NA
"FOLH1B" 0 NA NA NA NA NA NA
"PIWIL4" 4.81374531680229 -0.094199849670117 0.638341138392598 -0.147569761690937 0.882682320451029 NA NA
"MTNR1B" 0.0827036490319085 0 5.20163275383474 0 1 NA NA
"SPOCD1" 6.74065167934296 1.45912482877317 0.550742251956985 2.6493787676329 0.00806398981665256 NA NA
"CYP2J2" 0.8264472711955 2.91391922023644 1.58394154244433 1.83966336013872 0.0658176759457944 NA NA
"DSG3" 6.29595961828523 -0.219466715212789 0.554113796907065 -0.396067949287316 0.692054901770762 NA NA
"DSG1" 0.253832904275293 -1.5259352338976 3.36537760891704 -0.453421699203803 0.650245114245806 NA NA
"DSC1" 4.40413177847063 0.112054978275697 0.745517127414358 0.150305035464889 0.880523960396724 NA NA
"CBLIF" 0.0442172622020494 -0.530349883261582 5.20163275383474 -0.101958348149549 0.918789736092372 NA NA
"APLNR" 0.816495890510325 1.23780128583804 1.53485904541916 0.80645925730594 0.419978091108495 NA NA
"TCN1" 3.85249095863732 -1.12101154181463 0.891221855581696 -1.25783668207166 0.208450826542071 NA NA
"C5AR2" 0.321525441165441 -1.01125059901933 2.57502231570679 -0.392715275844811 0.694529786819362 NA NA
"PDGFRA" 8.6392578403485 -0.167618578704835 0.50439392729408 -0.332316805644465 0.739650051233524 NA NA
"ACRV1" 2.346493926631 0.161925712260344 0.881420585570583 0.183709927940385 0.854241020100002 NA NA
"SLC37A2" 2.75865877284961 -0.97328322652205 0.846303542466228 -1.15004035512576 0.250127250491934 NA NA
"KLB" 0.843584086563555 0.955883268729793 1.35076255642139 0.707661953009891 0.479155209957606 NA NA
"HAVCR2" 6.42268702922403 0.225262335090728 0.536883636848461 0.419573851073263 0.674796794140328 NA NA
"SDS" 0.128290538876131 -0.530332962211875 5.20163275382632 -0.101955095123115 0.918792318176397 NA NA
"HNF1A" 0.658890975489869 -2.67250729129554 2.05499571411319 -1.30049287837509 0.193432095539661 NA NA
"TBX3" 3.41246557706624 -0.553400041060905 0.804411791442819 -0.687956152492878 0.491480393896502 NA NA
"OASL" 3.68343106594819 0.318725675872104 0.710161125115822 0.448807551694867 0.65357049063427 NA NA
"DTX1" 5.42418099366854 -0.111095643769781 0.514255001261226 -0.216032208723912 0.828962641372775 NA NA
"OCM2" 0.12319624431904 0.912332144834518 5.20163275383474 0.175393417415316 0.860770512558246 NA NA
"CD36" 1.73172048926568 -0.254650045251829 1.20777614321178 -0.210842089142984 0.833010494325342 NA NA
"UGT2A3" 0 NA NA NA NA NA NA
"CSN2" 0 NA NA NA NA NA NA
"UGT2B28" 0 NA NA NA NA NA NA
"GARIN1B" 3.68898644205059 -0.0568736817270393 0.746633331749882 -0.0761735102205318 0.939281057225426 NA NA
"HTR1B" 0.78798368337003 0.16152845247284 1.36155130690684 0.118635597243705 0.905564061974555 NA NA
"NT5E" 7.74590949945377 -0.595422506873506 0.511059986165498 -1.16507361756295 0.243989194969063 NA NA
"MRAP2" 8.51601242073706 -0.157001292294829 0.49755271730877 -0.315547050258391 0.752346333321392 NA NA
"CGA" 0.0813189520732991 0 5.20163275383474 0 1 NA NA
"GJA10" 1.28960335797317 -0.941510925579746 1.23014098892943 -0.765368306602912 0.444052259899078 NA NA
"EHF" 2.5844608426742 0.575965519660248 0.775233411119803 0.742957554974677 0.457507378340378 NA NA
"ELF5" 0.2933644581062 0.912337992767783 2.89315440947392 0.315343691916422 0.752500714604825 NA NA
"PRRG4" 4.06616179175019 -0.105836071810696 0.750043490833335 -0.14110657995726 0.88778574561091 NA NA
"PRPH" 2.39507652019902 -0.970272850210786 0.833006275651829 -1.16478456233904 0.244106209311515 NA NA
"AMHR2" 0.241652066506991 0.431437950037359 3.0197189110948 0.142873546425863 0.886390051101535 NA NA
"LACRT" 0 NA NA NA NA NA NA
"TESPA1" 1.05970927928045 0.65706906118156 1.23670895604299 0.531304522354183 0.595207772064595 NA NA
"FAM186B" 0.549470721323934 -2.49910710033574 1.85472039451989 -1.34743064653832 0.17784157589126 NA NA
"AGAP2" 7.52914151310152 0.385312489559953 0.437440536558735 0.880833981667855 0.378407684176939 NA NA
"KRT85" 0.65516219796163 2.15869234494222 1.71972049134336 1.25525767460965 0.209385234661363 NA NA
"KRT87P" 0 NA NA NA NA NA NA
"SLC26A10P" 1.15577766341007 0.526091987821499 1.03629885387173 0.507664353633084 0.611688751173318 NA NA
"MIP" 0.814107716451084 -0.378384708846341 1.56487485948983 -0.241798701379674 0.808936145207865 NA NA
"KCNH3" 1.76411816683592 1.21279361224446 0.902016018971648 1.34453666757174 0.178774907507075 NA NA
"HEY2" 6.22957745106004 -0.308410782756211 0.563887005957413 -0.546937204613478 0.584421874378395 NA NA
"TAAR5" 0.0395638869574082 0 5.20163275383474 0 1 NA NA
"NMBR" 1.10663595921653 0.154223877388823 1.13372488654014 0.136032894064342 0.891795276957805 NA NA
"STX11" 5.5459807022262 0.282688315193914 0.602523765248691 0.469173718114231 0.638945469773045 NA NA
"TEC" 2.48587601954604 0.227219986786159 0.904497629811901 0.251211257273733 0.801650781535307 NA NA
"EGR4" 0.632611628486788 -0.539926225045576 1.99880194467207 -0.270124924825484 0.787064147393331 NA NA
"DYSF" 1.17378782113182 -0.366290182240151 1.46097085251538 -0.250716967836492 0.802032941163388 NA NA
"EMX1" 0.462231351859652 0.956536466727458 2.27402562457314 0.420635746752859 0.674021086610593 NA NA
"CPM" 3.47397685117837 0.10466409206477 0.71699907632232 0.145975211853299 0.883940956866749 NA NA
"BCO1" 2.96747739269225 -0.998084175957803 0.799989521670104 -1.24762156118513 0.212169678692763 NA NA
"CHST5" 3.66983192401724 -1.29115600057533 0.898027252208809 -1.43776928528569 0.150499526922873 NA NA
"FBXL8" 1.9757578647479 1.14370983521204 0.923854815631658 1.23797572503864 0.215725061929355 NA NA
"SLC9A5" 7.24576101790231 -0.0882466272458456 0.504124427829559 -0.175049298098447 0.861040897276994 NA NA
"AGT" 3.14278397121415 -0.714675668283014 0.841959921142401 -0.848823857688281 0.395979312635214 NA NA
"CAPN9" 4.37360528797013 -0.954885654334824 0.722467694278555 -1.32170014229959 0.186268021269714 NA NA
"NPL" 4.9324797374783 0.873726660619647 0.631577570156371 1.3834035626112 0.166541158787469 NA NA
"GPR55" 0.27875471834186 1.32969629715929 5.16806518059493 0.257290930105146 0.796954193564592 NA NA
"CHRND" 0.284143161315752 -1.01125049898921 2.63352197522434 -0.383991669142259 0.700984622126563 NA NA
"HTR2B" 0.290922643890211 1.32501986804159 2.84959006838261 0.464986133529603 0.641941386719538 NA NA
"SLC19A3" 0.253234438068649 0.822385171291651 3.31154411043549 0.24833888478191 0.803872215400169 NA NA
"WNT10A" 4.18568461348673 -0.0295572826384166 0.872679180922966 -0.033869586079911 0.972981146059379 NA NA
"EDAR" 0.0869690367748299 -1.01124389283555 5.20163275383474 -0.194408936711275 0.845855692931868 NA NA
"GPR45" 0 NA NA NA NA NA NA
"STAB2" 0.129668419394121 0.431429461890608 5.20163275383474 0.0829411614213923 0.933898324694151 NA NA
"PCDH8" 6.39775330154304 0.291122144162559 0.488235355642267 0.596274196037261 0.55099206632429 NA NA
"CNMD" 7.50103098634808 0.890760450356864 0.4700393327228 1.89507640817408 0.0580822796487628 NA NA
"SCEL" 0.123133218949715 -0.530349882948678 5.20163275383474 -0.101958348089394 0.91878973614012 NA NA
"SPDYE1" 0.499566132476166 -0.00184162247755873 2.01376296241557 -0.000914518000345802 0.999270320308658 NA NA
"IL6" 0.366315659612755 -0.049454161255985 2.55164986501094 -0.0193812489456789 0.98453696877354 NA NA
"AOAH" 5.23518969875604 -0.136643823456447 0.574424967185905 -0.237879324998462 0.811974691545692 NA NA
"PKD1L1-AS1" 0 NA NA NA NA NA NA
"MYO1G" 6.51449932674542 -0.0409739776349734 0.56382866862999 -0.0726709724330501 0.942067948098161 NA NA
"MMD2" 0.381259923874669 -1.27959374944436 2.45362340465176 -0.5215118779102 0.602010233342001 NA NA
"CIDEB" 2.49036340504549 1.49539609199956 0.773927013155509 1.93221849939366 0.0533325427903571 NA NA
"RNASE2CP" 0 NA NA NA NA NA NA
"NKX2-8" 0.0401636681798034 0.912323471308126 5.20163275383474 0.17539174995304 0.860771822693323 NA NA
"NKX2-1" 1.15446045985408 -0.0419041049539997 1.33119024849051 -0.0314786748186569 0.974887798745337 NA NA
"TM6SF1" 1.4613909430641 -1.05726234398169 1.40467889400325 -0.752671908501851 0.451647094645256 NA NA
"MYCBPAP" 2.36914342825484 0.402971779538476 0.785508277868099 0.513007680367364 0.60794594821292 NA NA
"CHAD" 0.039668144832752 0 5.20163275383474 0 1 NA NA
"GH2" 0 NA NA NA NA NA NA
"CSH1" 0 NA NA NA NA NA NA
"RTP4" 0.283830724650683 1.28409620669285 2.87917856428308 0.445993945155879 0.655601619631902 NA NA
"SCN2A" 6.26770580661928 -0.207004052593963 0.515545571829654 -0.401524256835943 0.688034182836158 NA NA
"TBR1" 9.47670894713858 -0.208521673512749 0.635102274808427 -0.328327706865242 0.742663897208469 NA NA
"ERMN" 1.56572330671111 -0.181034406271228 1.02159311058289 -0.17720793571908 0.859345062512735 NA NA
"GALNT5" 2.12241250105759 0.967432122215223 0.92881145234709 1.04158074253988 0.297606100791694 NA NA
"SCN7A" 0.248607675022099 0.431438016399053 2.99640763250601 0.143985087916167 0.885512245048131 NA NA
"BLK" 0.0839111716819058 -0.53034988310513 5.20163275383474 -0.101958348119472 0.918789736116246 NA NA
"GATA4" 0.325272406977592 -0.530353322067475 2.56679619891724 -0.20662073689029 0.836306064026094 NA NA
"HLX" 2.22659351912464 -0.41964228038567 0.904688248718215 -0.463852913951551 0.642753129813183 NA NA
"IL10" 0.284587927821675 -1.01124829040573 2.62917936850309 -0.384625066863155 0.70051521958019 NA NA
"IL36G" 1.11560966514254 -0.789685439982122 1.20929544029852 -0.653012831824774 0.513748006086572 NA NA
"IL1RN" 1.1542163366652 1.6746738777891 1.37960340124969 1.21388065314432 0.224793301788889 NA NA
"IL36A" 0.0433821141705393 0 5.20163275383474 0 1 NA NA
"IL36RN" 0.118455043844448 0 5.20163275383474 0 1 NA NA
"IL36B" 0.0395638869574082 0 5.20163275383474 0 1 NA NA
"IL1F10" 0 NA NA NA NA NA NA
"CFC1" 2.08989922481439 -0.851271012273223 0.999064568074558 -0.852068063942884 0.394176316006451 NA NA
"GAD2" 2.81630773863671 -2.63817167746395 1.32195734315842 -1.99565567763393 0.0459714146109039 NA NA
"OR1J1" 0.0838289600775361 0 5.20163275383474 0 1 NA NA
"OR13C9" 0 NA NA NA NA NA NA
"TMOD1" 2.21888460738087 -0.813004433879711 0.936464254370753 -0.868163872870941 0.385304628543924 NA NA
"TLR4" 0.768425276592347 -1.87670263542274 1.83223344111406 -1.02427048503254 0.305707534657146 NA NA
"ALDOB" 0.127259254708607 -0.530349882948678 5.20163275383474 -0.101958348089394 0.91878973614012 NA NA
"BAAT" 8.38784122484552 -0.419095862554126 0.487724357701872 -0.859288358139176 0.390181445500487 NA NA
"KIF12" 0.244240315969974 0.431440901574082 2.98892751070764 0.14434639181729 0.885226946492005 NA NA
"WDR38" 3.32894533756497 -0.622656152105716 0.761148445900211 -0.818048247302534 0.413329638258664 NA NA
"HEMGN" 0.125173419926978 0.431429461890608 5.20163275383474 0.0829411614213922 0.933898324694151 NA NA
"NR5A1" 1.02613748995873 0.628167624888122 1.27128368828561 0.494120730625625 0.621220918015171 NA NA
"OR1L4" 0 NA NA NA NA NA NA
"LMX1B" 9.0308052753299 0.330746359316108 0.395558289196693 0.836150747814675 0.403070102171896 NA NA
"IL33" 0.248296317189848 0.431436904729586 3.36567508594839 0.128187330539072 0.898000726116105 NA NA
"CCL21" 0.0382869879839473 0 5.20163275383474 0 1 NA NA
"SIT1" 0.742635941270327 1.7320879720114 1.40281768306949 1.2347206575137 0.216934485037876 NA NA
"IFNA21" 0 NA NA NA NA NA NA
"DMRT1" 1.607320772153 -0.327630506576892 1.02195384937567 -0.320592272123685 0.748519394694371 NA NA
"GMPR" 5.72983529493558 0.309952092734969 0.463968432971022 0.668045648601976 0.504104454164041 NA NA
"SLC22A7" 0.5404038891665 0.847353758939908 1.87865925804439 0.451041749754008 0.651959459001873 NA NA
"FRS3" 9.8910687315414 0.485917969880078 0.426038986572099 1.14054813102849 0.254058012543328 NA NA
"CAPN11" 0.400120535938426 0.41674295581603 2.49697816040144 0.166898919031406 0.867449583707995 NA NA
"TINAG" 0.163632803116258 0 5.00763401568729 0 1 NA NA
"HCRTR2" 3.66030367465324 -1.31962613289796 0.781280979801496 -1.6890544720969 0.0912089915606623 NA NA
"KIAA0319" 9.47190407428911 -0.54607246308476 0.439554092299447 -1.24233279282666 0.214113800956567 NA NA
"IRF4" 1.64181017693564 -0.075281691595348 1.17801215686714 -0.0639057000867932 0.949045313545945 NA NA
"GCM1" 4.41680932025495 -0.523108183951531 0.675091105579361 -0.774870502111861 0.438416184082746 NA NA
"FOXF2" 4.34408279246687 0.219845315886582 0.58672546556059 0.374698779567255 0.707884500008656 NA NA
"CLPS" 0 NA NA NA NA NA NA
"FGFBP2" 3.34017325638332 0.188913161125359 0.679887628649446 0.277859389059076 0.781120299558582 NA NA
"TLR2" 1.21433866381656 0.95543633144073 1.39383359546642 0.685473742739723 0.493045024195012 NA NA
"MYO7A" 0.542933865672274 2.35104766671025 2.05316674166965 1.14508365004898 0.252174507634109 NA NA
"SLCO2B1" 6.57171315401707 -2.11866363881121 0.816660470784977 -2.59430168913984 0.00947832757451953 NA NA
"LRRC32" 0.570083047867534 -0.542937089571428 1.89859982262485 -0.285967102230531 0.774903318435061 NA NA
"TTPA" 6.00544107736024 0.594561324757134 0.495118954297246 1.20084541219197 0.229811172456207 NA NA
"NXPE4" 0 NA NA NA NA NA NA
"TMPRSS4" 0.129203045718099 0.431429461890609 5.20163275383474 0.0829411614213924 0.933898324694151 NA NA
"TRPC6" 0.86403636325281 -3.05480428500105 1.54681946315478 -1.9748938759606 0.0482801925264753 NA NA
"MMP20" 0.0823716082718746 -0.53034988310513 5.20163275383474 -0.101958348119472 0.918789736116246 NA NA
"MMP27" 0.0433821141705393 0 5.20163275383474 0 1 NA NA
"TRIM29" 5.52236316336939 -0.231984242158382 0.64534741484493 -0.359471870223769 0.719242117741682 NA NA
"BTG4" 1.11252432859133 1.76225663042405 1.22821397826979 1.43481238742012 0.151340567014876 NA NA
"POU2F3" 0.371474574845029 0.847666590151936 2.0882011248327 0.405931488146215 0.684792940984442 NA NA
"ARHGAP20" 0.447392541840496 0.431441577159051 2.12302992642424 0.203219734111669 0.838963289058101 NA NA
"FXYD2" 3.44775904842913 -0.185355110205246 0.656886694351885 -0.282172118569286 0.777811536164454 NA NA
"MMP13" 0.57348835381298 -1.48308934879685 1.83091844766828 -0.810024799676687 0.417925922574891 NA NA
"TMPRSS13" 0.44390943745779 1.3283232228997 1.92169463088202 0.691224922812018 0.489424203961745 NA NA
"CASP1" 1.4086302082143 -0.503505051747937 1.02420831261518 -0.491604144924682 0.622999212692344 NA NA
"CASP5" 1.06540895501509 -1.4986783279666 1.6599280371615 -0.902857409728052 0.366601577197918 NA NA
"UNC13C" 0.0861543590347824 -0.53034988310513 5.20163275383474 -0.101958348119472 0.918789736116246 NA NA
"SQOR" 9.92719882236245 -0.272515925420171 0.431950564097666 -0.630896098004757 0.528108463354236 NA NA
"ITGA11" 1.45254247378932 -1.06687582318636 1.16849626708405 -0.913033146309249 0.36122510896874 NA NA
"ITPKA" 7.11488277201618 0.102919081704976 0.489055805733742 0.210444453369824 0.833320800599428 NA NA
"PAK6" 6.44995226160431 0.95331557149339 0.493853962879828 1.93035926235012 0.0535623388367629 NA NA
"DUOX1" 3.86674402509736 0.107496430919811 0.60729591279452 0.17700832272221 0.859501852222202 NA NA
"SLC28A2" 0.201751686915727 0 4.0530865764265 0 1 NA NA
"CYP19A1" 0.459412880649737 1.32555524506521 2.0742918775155 0.639039886061215 0.522796984725545 NA NA
"BCL2L10" 4.19860536701383 0.732795710839279 0.637140334289717 1.15013235138566 0.250089363521671 NA NA
"SPTBN5" 1.95044146637428 -0.467815619110222 1.16072303781562 -0.403038109754944 0.686920189126228 NA NA
"BRDT" 0.0829460011279474 0 5.20163275383474 0 1 NA NA
"GIPC2" 1.93277829591617 -3.2694886231502 1.35783137776618 -2.4078752904716 0.0160456610713135 NA NA
"CLCA2" 3.36874085119715 -0.194940375524711 0.737847814529683 -0.264201332152715 0.791624784619225 NA NA
"DNASE2B" 0.378044337338681 0.349340333910674 2.46800611380332 0.141547596643642 0.887437361834189 NA NA
"CGREF1" 5.16377374214086 -0.261981490547102 0.615030340304625 -0.425965148999548 0.670133241202817 NA NA
"LHCGR" 0.365139178767127 -0.0494560458485179 2.16697416773129 -0.0228226282458622 0.981791757994401 NA NA
"SULT6B1" 0.117098686856269 0 5.20163275383474 0 1 NA NA
"ABCG5" 0.321210071038124 0 2.57744394414283 0 1 NA NA
"SLC3A1" 7.06486419316477 -0.790077589612653 0.580638759573187 -1.36070418411857 0.173607191814707 NA NA
"TRIM54" 1.7129513231517 1.16260773269652 1.0533857589893 1.10368658658536 0.269729116188037 NA NA
"CYP2C9" 0.419061665214213 -1.90007794097974 2.20795747662631 -0.860559119047439 0.389480909783635 NA NA
"LOXL4" 4.83196310317441 0.34822251782064 0.559564649933997 0.6223097149931 0.533738234307231 NA NA
"CH25H" 0.894102263134443 -2.69509686223687 1.64538182818624 -1.63797655721515 0.101426584155808 NA NA
"LBX1" 0.0407665521991756 0 5.20163275383474 0 1 NA NA
"BTBD16" 1.11236587664324 -0.269217074554977 1.29452350663223 -0.207966153704972 0.835255394974357 NA NA
"CUZD1" 0.705968616104299 0.353392601430355 1.71896021581179 0.205585096257428 0.837115020312605 NA NA
"ENTPD1" 6.69313391488109 -0.0589703035058696 0.490154159893059 -0.120309707294406 0.904237814660148 NA NA
"RBP4" 1.01241739455702 0.552843211297281 1.39194221905831 0.397173965792414 0.69123917894934 NA NA
"GPR87" 8.38614060775403 -0.868843528794222 0.580309533838124 -1.49720705611668 0.134339389925801 NA NA
"PLA2G12B" 0.578359852611468 0.834532794201711 1.69046104104075 0.493671710817968 0.621538047101823 NA NA
"OIT3" 0.623753869946228 0.211605577698582 1.50736220212252 0.140381374430525 0.888358673174213 NA NA
"ADAMTS14" 0.700095696282508 0.431443399941499 1.7871066995381 0.241420056257978 0.809229569749489 NA NA
"MYPN" 0.247466283597549 0.431440896829656 2.99413186824984 0.144095489381984 0.885425066503262 NA NA
"AOX1" 3.35285172982819 0.0962678642012733 0.664698617963234 0.14482934310328 0.88484561402801 NA NA
"MSTN" 2.18009793612848 -1.63841637245642 1.02959992912025 -1.59131360261103 0.111539017047077 NA NA
"CDK15" 0.75172061585754 1.18664515115311 1.37498944845103 0.863021278083192 0.388125768074804 NA NA
"CHRNA1" 1.86842344400394 -3.03469175104341 1.39081454058816 -2.18195285027727 0.0291130127077373 NA NA
"SLC40A1" 6.86224931016495 0.369903341348747 0.46795809087636 0.790462540472413 0.429257690551802 NA NA
"GUCA1C" 0.0815364602403644 0 5.20163275383474 0 1 NA NA
"CCDC54" 0.0426056900480991 -0.530349883261582 5.20163275383474 -0.101958348149549 0.918789736092372 NA NA
"CILP" 1.11138416606784 -0.355941709323512 1.42187088544572 -0.250333355135782 0.802329563775656 NA NA
"SEMA7A" 9.21651946513013 0.274912643432238 0.400963375665425 0.685630309691009 0.492946263314636 NA NA
"HERC3" 6.34595186101248 -0.276735727142353 0.513290773154433 -0.539140272172966 0.589790069269471 NA NA
"PCDH10" 8.22808624663969 0.750808002762052 0.521704681008381 1.43914369583736 0.150109813980707 NA NA
"PRKG2" 5.36587991843596 0.134719998942874 0.555358158128489 0.242582191277912 0.80832907849814 NA NA
"FGF5" 0.450296070137906 -1.50299185409536 2.13144975150719 -0.705150029003763 0.480716875331783 NA NA
"IL21" 0 NA NA NA NA NA NA
"TRPC3" 2.98381105852374 0.259096562071273 0.715910501292555 0.361911945143258 0.717417833253375 NA NA
"CXCL9" 0.380919212721215 -1.51566439121922 2.80319674678284 -0.540691406323409 0.588720302777432 NA NA
"C4orf17" 0.406971964577344 0 2.38488284123978 0 1 NA NA
"MTTP" 6.83813359597344 -2.54307547727284 0.833279524939295 -3.05188763333421 0.00227407212645454 NA NA
"TTLL8" 0 NA NA NA NA NA NA
"PARVG" 1.9032020713178 0.260279291904283 0.830210625433495 0.313509950283252 0.753893262233515 NA NA
"B4GALNT3" 2.35611585349285 0.221482102695133 0.861873759820366 0.256977428737701 0.797196197351 NA NA
"PDE6H" 0.985953108066192 -2.48008747031132 1.50747324727628 -1.64519501410216 0.0999296014039427 NA NA
"ERP27" 0.0407665521991756 0 5.20163275383474 0 1 NA NA
"PIK3C2G" 0.162988054227786 0 4.31546737589788 0 1 NA NA
"PLCZ1" 0.851487769628105 -1.72123218546753 1.58356956236479 -1.08693184459618 0.277066931568673 NA NA
"SLCO1C1" 1.5950804527854 -0.858281117678823 1.33034617054256 -0.645156228268607 0.518825948744442 NA NA
"TAPBPL" 3.91211101937955 -0.125981332019329 0.76670881030491 -0.164314444188045 0.869483611420418 NA NA
"CD27" 1.02781092436587 2.20097418385096 1.34714747784824 1.63380344026366 0.102300129750195 NA NA
"RBP5" 3.08084812588059 0.32500740939017 0.722400558481247 0.449899166846515 0.652783148366342 NA NA
"SLC38A4" 2.5203597314219 0.43219810185965 0.865554532469151 0.499330874770798 0.617546307825381 NA NA
"ANP32D" 0.202315279861964 -1.01124735497116 4.0634491273185 -0.248864283343075 0.803465763985205 NA NA
"TPH2" 0.613588828829817 -1.88281013626222 1.75678609879353 -1.07173556163453 0.283838823250518 NA NA
"PTPRQ" 0.537086992457718 -1.2728899892795 1.84154976284244 -0.691205860934647 0.489436181219681 NA NA
"KERA" 0.0382869879839473 0 5.20163275383474 0 1 NA NA
"AMDHD1" 3.54852746943151 -0.85610539851393 0.911336024233557 -0.939395981009226 0.347527475696366 NA NA
"SYCP3" 1.65435587649104 0.953284972351939 0.989923314704589 0.962988706490277 0.335553190823238 NA NA
"FOXN4" 3.35251765111308 0.0715786664669273 0.669294384442832 0.106946462021364 0.91483145316833 NA NA
"PDX1" 0.0792237652934265 0 5.20163275383474 0 1 NA NA
"SLC39A5" 0.986691109038619 -1.92953354438303 1.51750612372274 -1.27151615022779 0.203545085620194 NA NA
"RDH16" 5.5833041582004 0.88671254329391 0.544264323621216 1.62919468502775 0.103271811767259 NA NA
"DHH" 4.02708444948099 -0.522890354394105 0.688821416613013 -0.759108735273064 0.447787514143326 NA NA
"ACVRL1" 0.377263458137025 1.4479871193791 2.35959986244818 0.613657909725741 0.539441407520389 NA NA
"GPR84" 0.373751111519838 -1.52055493343532 2.79194850064006 -0.54462141156498 0.586013925442441 NA NA
"NPFF" 9.64737327159386 -0.283710581876017 0.434018279065383 -0.653683486527251 0.513315744412792 NA NA
"CELA1" 0.0396433449721266 0 5.20163275383474 0 1 NA NA
"ITGB7" 8.13708104514033 -0.337868217971435 0.46732496301453 -0.722983458431108 0.469690046928015 NA NA
"GALNT6" 3.50818834047386 -0.19281370817792 0.719609830786672 -0.267942015143313 0.788743952304965 NA NA
"KRT71" 0 NA NA NA NA NA NA
"LPAR6" 9.00230110801227 -0.258090627443797 0.491138649824366 -0.525494435300687 0.599239520686446 NA NA
"METTL21C" 0 NA NA NA NA NA NA
"RNF113B" 0.0779303329560739 0 5.20163275383474 0 1 NA NA
"TTC6" 1.03833908515642 0.350348038854233 1.13071472435146 0.30984653450514 0.756677662382967 NA NA
"SSTR1" 0.162961947140812 -0.530351307789327 4.31012595585319 -0.123047751555637 0.902069284971037 NA NA
"CBLN3" 5.77031571237646 -0.0101021896791829 0.610345451802415 -0.0165515932810674 0.986794342226958 NA NA
"TSSK4" 1.2355835493166 0.539738950650299 1.28765528938645 0.419164162256094 0.675096161470607 NA NA
"FITM1" 5.91900552822332 -0.369894960195454 0.569850569350245 -0.649108696367919 0.516268121216807 NA NA
"MDGA2" 8.31184701667616 -0.703741857790593 0.515812411012625 -1.36433680688108 0.1724615867028 NA NA
"SYT16" 6.72881155929443 -0.386692668136535 0.499502610623594 -0.774155449665771 0.438838869984891 NA NA
"ADAM21" 2.28037622949169 0.623010365076269 0.863270677544892 0.721686003338011 0.470487549361624 NA NA
"RDH12" 6.0153101448019 0.0108253704041372 0.586828479098859 0.0184472478581148 0.985282060504248 NA NA
"ESR2" 1.35999508120002 0.453499413209462 1.20269902174522 0.377068081880866 0.706123010436137 NA NA
"GPR65" 1.04827249218869 0.374025587121766 1.25380354199951 0.298312753627484 0.765464471202995 NA NA
"SLC24A4" 1.02096226682763 -0.537189277885808 1.67017060478742 -0.32163736827004 0.747727431111993 NA NA
"SERPINA10" 0.039668144832752 0 5.20163275383474 0 1 NA NA
"SLC25A47" 0.07980701315193 0.912332144678065 5.20163275383474 0.175393417385239 0.860770512581878 NA NA
"DUOXA1" 0.426020726605897 -0.968806791606535 2.09415958000612 -0.4626231930251 0.643634481189378 NA NA
"DUOXA2" 0.120086308871212 0 5.20163275383474 0 1 NA NA
"DUOX2" 0.164719603819444 -0.530351328878737 4.29554173430699 -0.12346552814119 0.90173846995809 NA NA
"FGF7" 2.9044716460046 -1.04405115384662 0.932568822730934 -1.11954327487512 0.262908439931776 NA NA
"HDC" 0.786586719164131 0.627096196184385 1.38397313081638 0.45311298479796 0.650467385743915 NA NA
"GCNT3" 1.32640370779473 -1.94619307015748 1.47837291496596 -1.31644259067225 0.188025535273947 NA NA
"DISP2" 8.02479326225814 0.487747161323328 0.486045779424614 1.00350045606965 0.315619456988138 NA NA
"PSTPIP1" 5.64042630308892 0.107155226241697 0.610243516534512 0.1755942068016 0.860612753939414 NA NA
"BCL2A1" 1.84469838860332 -1.93647161921828 1.41796973067044 -1.36566499081943 0.17204413752289 NA NA
"CYP11A1" 0.819082847779694 2.90725588163849 1.37947001258554 2.10751654991718 0.0350728286566642 NA NA
"CYP1A1" 3.16544357360812 0.0930229202710015 0.729529918168364 0.12751076817323 0.898536150980731 NA NA
"ADAMTS17" 7.06323683805929 -0.764674884562263 0.571497220312745 -1.33802030418241 0.180889818082924 NA NA
"GOLGA6D" 0.16725873214476 0.431433608479289 4.27712355032507 0.100870036463291 0.919653629199062 NA NA
"CCDC33" 3.34497786979606 0.658111947146547 0.731599384968371 0.899552351557812 0.36835852397575 NA NA
"CELF6" 4.32432865306506 -0.563445616037136 0.688355345595911 -0.818538883502618 0.413049548706575 NA NA
"CYP1A2" 0.34179843012669 -0.958500390159882 2.51656381106932 -0.380876648525198 0.703294780610895 NA NA
"LMAN1L" 0 NA NA NA NA NA NA
"RHCG" 0.852702272134424 1.34910292426204 1.50738959399511 0.894992860264112 0.370790904634625 NA NA
"RLBP1" 0.909783435492683 -0.609441247653504 1.34116297816479 -0.454412519265516 0.649531943270126 NA NA
"MCTP2" 8.54164225053284 -0.727392868949445 0.558444598925785 -1.30253362705745 0.192734030404722 NA NA
"SEPTIN12" 1.02821421609497 0.352453432363842 1.17146682089133 0.300865057446247 0.763517396578165 NA NA
"SLC5A2" 4.13719595844403 -0.249044507832849 0.660094369094338 -0.377286217688151 0.705960913393823 NA NA
"ITGAX" 9.12131550725134 -0.0725044194412317 0.457367247273603 -0.158525604693899 0.874042646127258 NA NA
"IGSF6" 2.58476012103221 -0.752944081279987 0.990701498269448 -0.760011045299947 0.447247982632175 NA NA
"MYLK3" 4.67768169156608 0.236949369152717 0.601273585857351 0.394079125918783 0.693522621732131 NA NA
"ABCC12" 0.748112860029308 -3.07057576206158 1.7214558231036 -1.78370871959157 0.0744710085333749 NA NA
"CHST4" 2.91724132187544 -1.21488598305983 0.910497632502583 -1.33430987593083 0.182102322304533 NA NA
"NLRC5" 4.70243477843184 -0.375848121305321 0.656400900848315 -0.572589283195049 0.566922817608921 NA NA
"CMTM2" 1.07289521265732 -0.453412594629255 1.271599307464 -0.356568764993679 0.721414664282034 NA NA
"ADAD2" 0.0392478119149137 0 5.20163275383474 0 1 NA NA
"IRF8" 4.66123533744442 -0.352675011202907 0.688448019351618 -0.512275438797917 0.608458252325711 NA NA
"RPL3L" 0.169079998064976 -1.01124099888558 4.26026156980581 -0.237365941578014 0.812372909449851 NA NA
"CDRT15P1" 0 NA NA NA NA NA NA
"MYOCD" 1.19699910516733 0.936356116201045 1.25614441616552 0.745420752702418 0.456017402088703 NA NA
"CTRL" 5.43654592137691 -0.135955238787895 0.529738180937046 -0.25664610118796 0.797451983045773 NA NA
"DPEP3" 0 NA NA NA NA NA NA
"UNC45B" 0.0852193908907998 -0.53034988310513 5.20163275383474 -0.101958348119472 0.918789736116246 NA NA
"OR4D1" 1.71836341593841 0.958532975003484 0.967691234756855 0.990535969093828 0.321912217174307 NA NA
"KIF2B" 0 NA NA NA NA NA NA
"SPATA22" 0.0395638869574082 0 5.20163275383474 0 1 NA NA
"SKAP1" 3.32565147469421 0.0971009153872587 0.815256756220753 0.119104704924354 0.905192403289329 NA NA
"SPACA3" 0.117881901207037 0.912323471621031 5.20163275383474 0.175391750013195 0.860771822646058 NA NA
"ABCA8" 0.491441840334601 -1.49794678062949 2.00857469970427 -0.745775987743963 0.455802747571397 NA NA
"CHCT1" 1.24793223703783 1.5520288445145 0.990380042177677 1.56710432199527 0.117090309139769 NA NA
"MEP1B" 0.205541616839675 -0.530351700309515 4.03001203140693 -0.13160052530274 0.895300270008691 NA NA
"SLC25A52" 2.38222942036045 -1.95547592978841 1.16908918091554 -1.67264906878792 0.0943964010960864 NA NA
"GATA6" 6.07473699609498 0.21712692918814 0.537654663295146 0.403840874098302 0.686329737263006 NA NA
"SLC14A1" 0.130228554115987 -0.530349882946655 5.20163275383474 -0.101958348089006 0.918789736140429 NA NA
"SLC13A5" 2.25463206716236 -0.155937174571458 1.04577222888319 -0.149111986591943 0.881465267700649 NA NA
"ZMYND15" 0.90886164183834 0.534252532614224 1.37604900625562 0.388251094390879 0.697830225051265 NA NA
"PIK3R5" 2.77112546450081 0.0512005040657015 0.774515546435426 0.0661064897939661 0.947293044047554 NA NA
"CARD14" 1.48224637277427 -1.50893038175846 1.30828041288599 -1.15336923712696 0.248758862578293 NA NA
"SECTM1" 1.4682321879719 0.984993400424664 1.15077674836007 0.855937871379785 0.392032145661545 NA NA
"ZNF750" 0.575134255558217 -1.89154626785028 1.80654767005016 -1.04705029333533 0.295076382874481 NA NA
"TNFRSF11A" 1.2283165688821 -0.436628363577929 1.21782904969241 -0.358530093930844 0.719946650992513 NA NA
"CBLN2" 0.123189127322469 0.912332144834517 5.20163275383474 0.175393417415316 0.860770512558246 NA NA
"GRB7" 3.78532739327512 0.338003455833286 0.620238492818198 0.544957237815874 0.58578292841189 NA NA
"PNMT" 4.54488258421973 0.537916944009549 0.540619285284219 0.995001396827253 0.319735584988971 NA NA
"ARL5C" 0.0396433449721266 0 5.20163275383474 0 1 NA NA
"STAC2" 4.16942302046106 -0.10994647972144 0.682121461164929 -0.161183141098761 0.87194915895218 NA NA
"ZIM3" 0 NA NA NA NA NA NA
"VAV1" 1.59552442566677 -0.641642124909637 1.34216146023891 -0.478066271397349 0.632603037345105 NA NA
"CIB3" 0.372767732793703 -1.01124778443786 2.77350229592687 -0.364610401052475 0.715402249680104 NA NA
"DMRTC2" 0.0401636681798034 0.912323471308126 5.20163275383474 0.17539174995304 0.860771822693323 NA NA
"OR1E3" 0 NA NA NA NA NA NA
"DNMT3L" 0 NA NA NA NA NA NA
"TRPM2" 1.07942746872202 0.138625541530218 1.2005768765607 0.115465776691735 0.908075945250265 NA NA
"IL19" 1.06745493354891 0.638647911707641 1.24097106107552 0.514635620232869 0.606807669123499 NA NA
"NTN5" 2.31165495741461 -0.174853503860201 0.988004938821335 -0.176976345957133 0.859526969476993 NA NA
"CBLC" 0.822254348517108 1.43144989338575 1.56752859627552 0.913189014086828 0.361143140815802 NA NA
"SLC6A3" 0.630462689666268 -2.73808558089758 2.00956737730155 -1.36252489556946 0.173032292857637 NA NA
"NLRP12" 0.884626717382891 -2.92233682320806 1.52941706673943 -1.91075206806618 0.0560364500720569 NA NA
"TM4SF5" 0.0830282127323171 -0.53034988310513 5.20163275383474 -0.101958348119472 0.918789736116246 NA NA
"SLC47A1" 8.92464789147188 -0.157581493545109 0.460037154894217 -0.342540796691399 0.731943947466484 NA NA
"GPR32" 0 NA NA NA NA NA NA
"SIGLEC10" 0.528854362478989 0.43144171149039 1.90448173228759 0.226540220457856 0.820781280799828 NA NA
"ACP4" 0.124470070969746 -0.530349882948678 5.20163275383474 -0.101958348089394 0.91878973614012 NA NA
"KLK3" 0.0407665521991756 0 5.20163275383474 0 1 NA NA
"PTH2" 1.41345663818633 -2.75977931536685 1.46471172821577 -1.88417916112999 0.0595407453259809 NA NA
"RCN3" 7.3163374807544 0.753107632465636 0.467899094355255 1.60955137881467 0.107495829951828 NA NA
"SLC2A5" 6.40466188361669 0.276709918746903 0.587261176622424 0.471187147664645 0.637507095918043 NA NA
"MMEL1" 0.712344664091187 0.945096104175484 1.64614720127775 0.574126119123427 0.565882459732972 NA NA
"CELA2A" 0.0777182330272333 0 5.20163275383474 0 1 NA NA
"PADI3" 0.404035669348318 2.36748045718787 1.96430132728146 1.205253198329 0.228105571104162 NA NA
"PADI1" 0.374112370067326 -0.519545106666988 2.14877276262672 -0.241786900738579 0.808945289506894 NA NA
"MYOM3" 0.583330976910512 -0.0555460950346648 1.69744703285148 -0.0327233156379288 0.973895230655453 NA NA
"IL22RA1" 0.128370038425588 -1.01123521946561 5.20163275383474 -0.194407269279076 0.84585699844508 NA NA
"C1orf94" 0.126434650125635 -0.530349882948678 5.20163275383474 -0.101958348089394 0.91878973614012 NA NA
"FCN3" 0.207309645293627 -1.0112422237437 4.03262530383308 -0.250765232956927 0.801995622921972 NA NA
"CELA3A" 0 NA NA NA NA NA NA
"TINAGL1" 3.43180843211589 1.15104052554985 0.7449509356289 1.54512259868245 0.122316611718773 NA NA
"CYP4B1" 0.122039753104627 -0.530349882948678 5.20163275383474 -0.101958348089394 0.91878973614012 NA NA
"TMEM61" 0.296418509032285 -0.547518774883869 3.26113942261409 -0.167891863526946 0.866668351235441 NA NA
"DMRTB1" 0.0417550651158909 0 5.20163275383474 0 1 NA NA
"BARHL2" 4.19243753130125 0.513446874743813 0.689342111618436 0.744836077892215 0.456370821779346 NA NA
"KCNA10" 0 NA NA NA NA NA NA
"FNDC7" 0.289910836892957 -0.530351058429923 2.62649127564919 -0.20192378453602 0.839976307682925 NA NA
"C1orf162" 4.24915929785352 -0.579253198320606 0.669990733396998 -0.864568970056745 0.387275409881427 NA NA
"CD53" 4.50973414081215 -0.811551029364106 0.725103890529952 -1.11922034892265 0.263046146330833 NA NA
"PROK1" 0.324999424393634 -0.495663232132285 2.5755495909681 -0.192449500436905 0.847390121247449 NA NA
"ITGA10" 3.54553167982374 -1.17093331156154 0.755549190249733 -1.54977773343191 0.121194873171725 NA NA
"GPA33" 8.42711681364847 -1.24192542111692 0.513473502724906 -2.41867479923746 0.0155771593407669 NA NA
"RXRG" 1.06991603661306 -0.366377842828965 1.48390974672536 -0.246900354713266 0.804985341802576 NA NA
"XCL1" 6.19007644076327 -0.280305656767519 0.552508564643843 -0.507332690757851 0.611921404688131 NA NA
"XCL2" 5.11493676204662 -0.48132018990416 0.601283214208786 -0.800488319863572 0.423427928154812 NA NA
"MAEL" 9.68398714036482 0.589579769400967 0.448389099811213 1.31488425933904 0.188548803643273 NA NA
"DPT" 0 NA NA NA NA NA NA
"ADCY10" 0.454399327245029 -0.530349448237257 2.26326910372433 -0.234328939216525 0.814729621009676 NA NA
"NECTIN4" 1.80107161369947 0.700375577604454 1.03282053450438 0.67811933845849 0.497696030173342 NA NA
"FCGR2A" 0.211048670364798 -1.01124748023983 4.01622727573673 -0.251790401989721 0.801203076465988 NA NA
"NR1I3" 0.546347872530029 0.493931307708642 1.94182040989964 0.254365081956354 0.799213524523838 NA NA
"F13B" 0 NA NA NA NA NA NA
"FCRL5" 0.0840066916988574 -0.530341209891643 5.20163275383474 -0.101956680717351 0.918791059613647 NA NA
"CASQ1" 0.851879948330665 -1.24979476553622 1.62551405307666 -0.768861249258777 0.441975683769837 NA NA
"FAM163A" 0.159613656808587 -1.01124442563582 5.0431539827502 -0.20051825288197 0.841075284138681 NA NA
"HMCN1" 5.70927480120995 -0.213914427012517 0.518465908347193 -0.412591114610507 0.679906212299339 NA NA
"RORC" 0.164954853963104 1.81049193888902 4.25707537496348 0.425290082843447 0.670625222102127 NA NA
"ANXA9" 0.293293379451296 -0.546268887221908 2.90076968258854 -0.188318600577223 0.850626905057916 NA NA
"HORMAD1" 0.206472948120219 -0.530351688721666 4.03854444548476 -0.131322484098106 0.895520206076092 NA NA
"KCNH1" 6.6137166572548 -1.33715972071756 0.672397515742553 -1.9886446475652 0.0467404396305552 NA NA
"SUSD4" 2.57579727122794 -0.142234572319293 0.815874122938263 -0.174333966871083 0.861603006250388 NA NA
"HHIPL2" 1.7298499236658 0.739496960325233 1.04898276765816 0.704965785068279 0.480831528992287 NA NA
"FLG2" 0.0442172622020494 -0.530349883261582 5.20163275383474 -0.101958348149549 0.918789736092372 NA NA
"CRNN" 0 NA NA NA NA NA NA
"S100A8" 1.56892145456072 0.268843284683389 1.03548477865154 0.259630358867747 0.79514891616638 NA NA
"NUP210L" 1.22906715951524 -0.458693054409801 1.31281374866136 -0.349396900266712 0.726791360101036 NA NA
"S100A7" 0.775902449361209 -0.0494544792420458 1.78798895888987 -0.027659275520779 0.977933904692637 NA NA
"AQP10" 0 NA NA NA NA NA NA
"PKLR" 0.489147718397594 0.377511872628895 2.06137301870403 0.183136127815544 0.854691209215722 NA NA
"FLG" 0.0788116988723219 0 5.20163275383474 0 1 NA NA
"LEFTY2" 1.02429930385145 1.93431804126576 1.25383103671252 1.54272624032138 0.122897212377593 NA NA
"REN" 0.0834316362325195 -1.01124389283555 5.20163275383474 -0.194408936711275 0.845855692931868 NA NA
"PPFIA4" 2.05798304096401 0.252612034679477 0.849477942757564 0.297373271234625 0.766181547654272 NA NA
"PTPN7" 4.69018531107069 0.433148702664147 0.596888268215973 0.725678030092258 0.468036173211408 NA NA
"SYT2" 5.55801852465096 0.215443353277054 0.583649478318972 0.369131407257612 0.71202977985742 NA NA
"OSR1" 8.85642029183073 0.647907322905401 0.493191993389457 1.31370203002012 0.188946497554855 NA NA
"ABCG8" 0.543500652279485 -0.0770337371468125 1.69883229905913 -0.0453451098083527 0.963832231967952 NA NA
"REG3G" 0.0392478119149137 0 5.20163275383474 0 1 NA NA
"ABHD1" 2.36006345439466 0.495617380683491 0.809478975455008 0.612267144313297 0.540361023894373 NA NA
"TRIM43B" 0 NA NA NA NA NA NA
"TRIM43" 0 NA NA NA NA NA NA
"ANKRD53" 2.32299069060285 0.266770075309593 0.85718184305541 0.311217599242065 0.755635204668158 NA NA
"NAT8" 0 NA NA NA NA NA NA
"DQX1" 2.98085105994068 0.136938744094986 0.771261942808452 0.177551537933197 0.859075186810463 NA NA
"MALL" 8.29103315147141 1.05590682292623 0.407437834870871 2.59157773911909 0.00955369540673969 NA NA
"C1QL2" 0.45111174078282 0.396271566803281 2.06398212718574 0.19199370071271 0.847747139739488 NA NA
"NT5DC4" 0.293648459982063 -0.0494582141957478 2.61044245121394 -0.0189462955495334 0.984883947650383 NA NA
"SNRPA1P1" 1.30978802299079 -0.847086398098601 1.35398079028895 -0.625626599855844 0.531559887410732 NA NA
"TRIM43CP" 0 NA NA NA NA NA NA
"CNGA3" 0.94231053724921 0.946359837738334 1.21434095760467 0.779319705731627 0.435791409448672 NA NA
"NXPH2" 2.63329377151631 -0.518938554567162 0.741212359149254 -0.700121292044816 0.483851559825744 NA NA
"THSD7B" 0.616174331136217 1.83841864371381 1.56219635793238 1.17681662383787 0.239268705975636 NA NA
"GPR17" 0.081263547681529 0.912323471464579 5.20163275383474 0.175391749983118 0.860771822669691 NA NA
"SCN1A" 3.29624369122251 -0.243917970644081 0.713945986106861 -0.341647653170743 0.732616070677891 NA NA
"SLC4A10" 1.24317317921874 1.17924561135126 1.08130033058232 1.09058101435723 0.275457287389493 NA NA
"DLX1" 1.19863379995699 0.638776434857177 1.30719690068475 0.488661221980077 0.625081561801391 NA NA
"PTH2R" 1.38085486764446 0.941643732587113 1.10833512265669 0.849601996127294 0.395546401795789 NA NA
"CPO" 1.48971953507673 -1.05184442203501 1.15328469192351 -0.912042299183463 0.36174645101895 NA NA
"NYAP2" 1.42085601742167 0.0853556337510154 1.14567357787459 0.0745025768241633 0.940610490858245 NA NA
"TRPM8" 3.13151486921502 -1.04268581626884 1.02306001811112 -1.01918342796149 0.308115892669636 NA NA
"CPNE9" 6.29739866483594 -0.873232123363873 0.584744093178274 -1.49335775008444 0.135343566180683 NA NA
"CNTN4" 0.328264052893528 1.82825469181016 2.45455227271441 0.744842435067944 0.456366978215199 NA NA
"GADL1" 0.201550901342627 0.912330113106181 4.07099208454761 0.224105106116305 0.822675519420436 NA NA
"ACKR2" 2.76943908345115 0.784578408254273 0.837876007220672 0.936389634615278 0.34907261282287 NA NA
"GASK1A" 2.20508295754231 0.718035085699236 0.822390299976622 0.873107435386394 0.382604521527109 NA NA
"SLC22A14" 1.54103319201948 1.14991878476978 1.03018160560821 1.11622919542509 0.264324040452048 NA NA
"ADGRG7" 0.0793280231687703 0 5.20163275383474 0 1 NA NA
"PLA1A" 0.0419370968327329 0 5.20163275383474 0 1 NA NA
"IGSF11" 6.50656353939867 -0.187813601982803 0.671381601495479 -0.279741955341723 0.779675487147622 NA NA
"NR1I2" 1.03291641435463 -0.460404608290672 1.26147394265789 -0.364973538272708 0.715131159147963 NA NA
"AGTR1" 0.649527274969834 -0.0454229247472014 1.70980671626934 -0.0265661166931842 0.978805798677494 NA NA
"ALDH1L1" 3.28913911680287 0.700545252950736 0.787181779199723 0.889940889717919 0.373497626459126 NA NA
"SPATA16" 0.0417550651158909 0 5.20163275383474 0 1 NA NA
"UCN2" 2.98156686092984 -0.179431582535402 0.760300160245586 -0.236000979504521 0.813431910106931 NA NA
"ILDR1" 0.164102536983239 -1.0112365725747 4.99713943072845 -0.202363089241896 0.839632881937337 NA NA
"TM4SF19" 0.0831324706076609 -0.53034988310513 5.20163275383474 -0.101958348119472 0.918789736116246 NA NA
"MUC4" 1.97747547302929 0.617290457666931 0.994710697737568 0.620572855073274 0.534880704522828 NA NA
"AHSG" 0.749047636016853 0.215850769502769 1.39667177797832 0.154546524749868 0.877178830386069 NA NA
"ECE2" 0.168643016328718 -1.87599026249979 4.93016880053358 -0.38051237967689 0.70356510878359 NA NA
"VWA5B2" 0.209894763475982 -1.01124230388749 4.01728212224744 -0.251722999061306 0.801255178625346 NA NA
"SLC26A1" 2.32610807913438 -0.298632836938441 0.795819203456716 -0.375252112089406 0.707472977190152 NA NA
"EPHA5" 1.08737040324555 -3.35716787090157 1.45335150648075 -2.30994900815898 0.0208909773583159 NA NA
"CORIN" 2.0944997578161 -0.362899231732873 1.04383881781543 -0.347658302737158 0.72809681500171 NA NA
"SLC10A6" 0.0419370968327329 0 5.20163275383474 0 1 NA NA
"CABS1" 5.96008753542244 0.0541142475469069 0.557430932265201 0.0970779417048241 0.922664498080181 NA NA
"GC" 0 NA NA NA NA NA NA
"FABP2" 0 NA NA NA NA NA NA
"GLRA3" 0.284559637891328 0 2.91434747436866 0 1 NA NA
"UGT3A1" 0.0396433449721266 0 5.20163275383474 0 1 NA NA
"SHISAL2B" 1.15361930599563 0.601227214324306 1.35876471920399 0.442480736971539 0.658141366606142 NA NA
"BHMT" 0.493509846027928 -1.90484871780679 2.47023363936083 -0.771120871910588 0.440635290206033 NA NA
"ANKRD31" 4.63767712572525 0.0060202804597878 0.631264404675982 0.00953686033173043 0.99239080172788 NA NA
"SPATA9" 2.39513325222195 -0.54295687269566 0.855518763918014 -0.634652208221693 0.525655269877686 NA NA
"TSLP" 3.61436670108555 0.939840336588033 0.809134326492189 1.1615380856013 0.245423144219614 NA NA
"LECT2" 0.0419370968327329 0 5.20163275383474 0 1 NA NA
"SLC25A48" 0.400320447905405 1.8054469722947 5.16842277865623 0.349322617288694 0.726847120524125 NA NA
"CDKN2AIPNLP2" 0 NA NA NA NA NA NA
"IL9" 0 NA NA NA NA NA NA
"TIMD4" 1.07138076712756 -0.862318483842168 1.38566928955883 -0.622311896741763 0.533736799974174 NA NA
"C1QTNF2" 4.80784829376363 -0.523874160750099 0.584345600735576 -0.896514254733234 0.369978170516909 NA NA
"GABRA6" 0.0426056900480991 -0.530349883261582 5.20163275383474 -0.101958348149549 0.918789736092372 NA NA
"GABRB2" 1.49150594953016 0.10163935773579 1.02934861235285 0.0987414336756783 0.921343570278844 NA NA
"SPINK7" 0.03921437403047 -0.530349883261582 5.20163275383474 -0.101958348149549 0.918789736092372 NA NA
"GLRA1" 0.0816052416654849 0 5.20163275383474 0 1 NA NA
"CPLX2" 9.79083155403609 -0.0566715776625807 0.479977339678132 -0.118071360828376 0.906011115441834 NA NA
"KCNMB1" 3.50707802927332 0.140821470212466 0.704707880937114 0.19982956629519 0.841613877103094 NA NA
"MYLK4" 3.68071120100293 0.682698144074502 0.637793068649652 1.07040696682378 0.284436164741218 NA NA
"FAM217A" 0 NA NA NA NA NA NA
"PCDHB18P" 0 NA NA NA NA NA NA
"PSD2" 1.935726437745 -1.51418408160499 1.25345320172918 -1.20801006333234 0.227043391517039 NA NA
"GFRA3" 1.64038712300375 0.228439733954764 1.14632968369914 0.199279262504659 0.842044299965 NA NA
"SLC17A4" 0.292935829588587 -1.47710881984445 2.90546018314057 -0.50839065990841 0.61117940165878 NA NA
"H2BC1" 0.0835777207572008 -1.01124389283555 5.20163275383474 -0.194408936711275 0.845855692931868 NA NA
"KAAG1" 2.0891907770371 -0.258327978853992 0.918518135997116 -0.281244287652044 0.778523038267573 NA NA
"TRIM7" 2.28850815948665 -0.91296026072421 1.07696244923152 -0.847717820965495 0.396595139160704 NA NA
"PLA2G7" 1.15727893053212 1.65640713660258 1.14260051026226 1.44968177567362 0.147147280090645 NA NA
"RASGEF1C" 1.59761124015016 -0.318965907477205 1.15672295094031 -0.275749614216538 0.782740385733356 NA NA
"MLIP" 2.02669216936274 -1.063680960407 1.09462255195612 -0.971733095125958 0.331183347819995 NA NA
"LGSN" 3.63744629069006 -0.224058446826191 0.778193601854689 -0.287921214325313 0.773407047536376 NA NA
"FGD2" 0.699139534376208 0.21061243079552 1.44574439003264 0.145677501671485 0.884175982938028 NA NA
"ANO7" 4.09517589165337 0.101746005497646 0.67528577667645 0.150671032934247 0.880235224696743 NA NA
"CRIP3" 1.49097736588302 1.30297584626965 1.01714619198304 1.28101137922893 0.200189669229654 NA NA
"TTBK1" 8.32800713968949 0.768736614770801 0.421647123422269 1.82317528584425 0.0682768469271718 NA NA
"TCTE1" 0.611933263852651 -0.0494560539201625 1.90889393861983 -0.0259082251347712 0.979330539541132 NA NA
"GABRR1" 1.11922229869499 -1.36373408743359 1.41118637269454 -0.966374189703699 0.333856974440111 NA NA
"SCML4" 1.07011006045897 -1.52147787795767 1.57015103465486 -0.969000971484319 0.332544704466913 NA NA
"CLVS2" 6.42758896528547 -0.366620911655908 0.539693687690346 -0.679312951064679 0.496939592150539 NA NA
"GPR6" 0.207500033719907 0.431440374377588 3.51963438046659 0.122581020566231 0.902438884477183 NA NA
"TAAR2" 0 NA NA NA NA NA NA
"TAAR6" 0 NA NA NA NA NA NA
"TAAR8" 0 NA NA NA NA NA NA
"TAAR1" 0.0443633467267308 -0.530349883261582 5.20163275383474 -0.101958348149549 0.918789736092372 NA NA
"PNLDC1" 1.63846945941974 0.150427234197915 1.1449610207511 0.131381969754074 0.895473151075129 NA NA
"VIP" 1.16939807055775 -0.653372110176433 1.49689695560079 -0.436484360350775 0.662485343977799 NA NA
"SLC22A3" 0.700542119667674 -0.0754668214464735 1.63846054347504 -0.0460595903557216 0.963262754028631 NA NA
"VWDE" 2.87615723381454 0.683796419737369 0.743296847324201 0.919950652554188 0.357598547437301 NA NA
"FERD3L" 0.0792237652934265 0 5.20163275383474 0 1 NA NA
"LINC00525" 0.738437957031497 -1.88412771315331 1.72332421528413 -1.09331006692938 0.274257684374797 NA NA
"IGFBP1" 0.205829774985655 0.431440365345372 3.52803131505972 0.122289267531082 0.902669931473243 NA NA
"SSC4D" 8.75472071998933 0.360358949258852 0.447259462680532 0.805704472073402 0.420413270308946 NA NA
"FKBP6P2" 0.0404468459069969 0 5.20163275383474 0 1 NA NA
"TRIM50" 0.0845270149065341 0.431429461734157 5.20163275383474 0.0829411613913148 0.933898324718067 NA NA
"ASB15" 1.12546068066117 -1.04429263810241 1.37960900073842 -0.756948263996147 0.449080858441822 NA NA
"ZAN" 0.124186893242552 0.431429461890609 5.20163275383474 0.0829411614213923 0.933898324694151 NA NA
"STRA8" 0.077534799898861 0 5.20163275383474 0 1 NA NA
"ZC3HAV1L" 8.93278038575855 0.370467623501031 0.470060908394615 0.788126850978266 0.430622510668633 NA NA
"TMEM140" 1.95520966501022 0.50174761227376 0.885070526137816 0.566901277871309 0.570781255935496 NA NA
"EPHA1" 1.76709904635313 0.960518289062975 1.0537491524194 0.911524613668856 0.362019022815505 NA NA
"CNPY1" 0.380336908496274 -2.26556484834334 2.72723500528996 -0.830718601055234 0.406132615724085 NA NA
"ASB10" 0 NA NA NA NA NA NA
"RAB19" 0.709377386152764 0.99949997694007 1.69923535896851 0.588205731280685 0.556394210921409 NA NA
"LANCL3" 1.33561528275067 0.52999806873099 1.29740380896314 0.408506638464823 0.682901757826548 NA NA
"SYTL5" 9.11663882342527 -0.030518160896565 0.439677006897047 -0.0694104090453632 0.944662943683782 NA NA
"AKAP4" 0 NA NA NA NA NA NA
"CCNB3" 3.10267211476138 0.542192209432673 0.684636677601307 0.791941517553949 0.428394777224149 NA NA
"DIPK2B" 0 NA NA NA NA NA NA
"ZNF157" 1.89196086387649 -0.313345198264317 0.973754834271471 -0.321790647128084 0.747611300263554 NA NA
"RAB41" 0 NA NA NA NA NA NA
"GPR174" 0.625135103577132 0.534010221000378 1.58933439932295 0.335996138526836 0.736873778385129 NA NA
"AWAT2" 0.613610381521781 -0.301931011300639 1.84805912579911 -0.163377354699126 0.870221331646908 NA NA
"ITGB1BP2" 8.09498793132461 0.420752147957653 0.494951325484325 0.850087930456462 0.395276201396465 NA NA
"IL2RG" 8.51554789424442 0.631715344554639 0.408820012803871 1.54521629267132 0.122293954729667 NA NA
"CPXCR1" 0 NA NA NA NA NA NA
"NXF3" 0.206417156677447 0 3.53113606356601 0 1 NA NA
"RIPPLY1" 0.689966937799579 -0.360469652633403 1.59645532293306 -0.225793761626312 0.821361829295137 NA NA
"HTR2C" 0.530562058979822 -1.50301482159357 2.13854464857433 -0.702821342820954 0.482167094722464 NA NA
"GPR119" 0 NA NA NA NA NA NA
"FATE1" 0.0392478119149137 0 5.20163275383474 0 1 NA NA
"MAGEA4" 0 NA NA NA NA NA NA
"CSGALNACT1" 3.288533936036 0.408361759105572 0.742728624474884 0.549812873301184 0.582447728083871 NA NA
"CHRNB3" 0.0382869879839473 0 5.20163275383474 0 1 NA NA
"CHRNA6" 0.128578017366039 -1.0112438926791 5.20163275383474 -0.194408936681197 0.845855692955417 NA NA
"DOK2" 2.10559121532563 -0.304656234943878 0.987489066393681 -0.30851605887292 0.757689682591985 NA NA
"SNTG1" 5.58541115435492 -0.375956130987808 0.627106738406926 -0.599508995777768 0.548833513066974 NA NA
"PXDNL" 1.2883417197256 -1.08471440294315 1.4167236969182 -0.765649932518756 0.443884625369483 NA NA
"DNAJC5B" 0.749036507055193 1.2621945223369 1.41421754953981 0.892503789638037 0.372122962427872 NA NA
"TRIM55" 4.18681333500412 -0.463316211077835 0.68340417944556 -0.677953435189289 0.497801217926498 NA NA
"PMP2" 0.0788911568870403 0 5.20163275383474 0 1 NA NA
"PRDM14" 0.03921437403047 -0.530349883261582 5.20163275383474 -0.101958348149549 0.918789736092372 NA NA
"SLC26A7" 2.66786458469541 -1.1392363329647 0.925389882882541 -1.23108794902322 0.218289972219684 NA NA
"PSKH2" 0.576366116953191 -0.0494560562210485 1.8289332163311 -0.0270409306252631 0.978427088038157 NA NA
"ATP6V0D2" 0.803858345965037 -0.509691740834638 1.77916234413418 -0.286478489450425 0.774511666327498 NA NA
"DPYS" 3.03128526577066 -1.86287146922044 1.18130361138201 -1.57696247710702 0.114804159224134 NA NA
"FAM83A" 6.29126814785748 0.480003956438482 0.501878013720241 0.956415589677631 0.338862311572301 NA NA
"GSDMC" 0.121265120001503 0 5.20163275383474 0 1 NA NA
"FAM135B" 0.170478007212318 -1.52228835514112 4.9380344830609 -0.308278194565686 0.757870656818241 NA NA
"TTTY7" 0 NA NA NA NA NA NA
"TTTY7B" 0 NA NA NA NA NA NA
"CER1" 0.498025941390555 -0.955927557031655 2.1988042082346 -0.434748830046654 0.663744750573391 NA NA
"IFNA5" 0.370860015394126 -0.0494546249545852 2.16359160189958 -0.0228576524844916 0.981763819983336 NA NA
"IFNA16" 0 NA NA NA NA NA NA
"IFNK" 0.656193202760693 -1.48503863694642 1.76628452904739 -0.840769769832804 0.400476925654488 NA NA
"PLPPR1" 9.64617212939528 0.575146863310067 0.484563057566856 1.1869391492576 0.235251623638416 NA NA
"OR13C4" 0 NA NA NA NA NA NA
"ACTL7B" 0.128865748382551 -1.0112438926791 5.20163275383474 -0.194408936681197 0.845855692955417 NA NA
"OR5C1" 0.0382869879839473 0 5.20163275383474 0 1 NA NA
"LCN2" 0.626271156509549 -0.957479730321498 1.70109378758105 -0.562861223356197 0.573529386693925 NA NA
"HMCN2" 1.10617681912338 -0.872900056701091 1.40517019603228 -0.621205928766395 0.534464139047552 NA NA
"IDI2" 4.62958074461087 -0.259132237248611 0.642781504619972 -0.403142024756634 0.686843746450783 NA NA
"LCN9" 0.79941608255834 -1.19909491345436 1.46255135239553 -0.819865170197507 0.412292974212378 NA NA
"SLC39A12" 0.823333881323802 0.926315887198867 1.48934693839606 0.621961118204234 0.533967435073367 NA NA
"TMEM236" 2.70082046450244 -0.86309386636731 0.970123118011974 -0.889674568456844 0.373640653409665 NA NA
"ST8SIA6" 1.06803968484939 0.735050842433894 1.4006708721103 0.524784842085307 0.5997327699648 NA NA
"ANKRD30A" 0.123904027985709 -0.530349882948678 5.20163275383474 -0.101958348089394 0.91878973614012 NA NA
"A1CF" 2.83781775354135 -1.12082247705294 0.869703023985538 -1.28874161195463 0.197487930789576 NA NA
"CDHR1" 9.71151948255704 0.274199635321202 0.439302193927013 0.624170876248248 0.532515371161864 NA NA
"LRIT1" 0 NA NA NA NA NA NA
"RGR" 0.652851660725009 1.91065884003437 1.65896279582769 1.15171892030352 0.249436594843308 NA NA
"LRMDA" 4.28622877401738 -0.359535223184104 0.622779338184777 -0.57730756487851 0.563731704271689 NA NA
"ADIRF" 4.17363279238636 -0.910246884115229 0.693413040938857 -1.312705170475 0.18928231467014 NA NA
"HTR7" 0.54469764678667 -0.962221271041315 1.95305033942569 -0.492676123916123 0.622241450656843 NA NA
"HABP2" 0.164297371650113 -1.47518258383368 4.99255452055631 -0.295476509622433 0.767629894312493 NA NA
"NPFFR1" 0.248372038421276 1.87251702523072 4.28732941730909 0.436756041574708 0.662288281770282 NA NA
"PLEKHS1" 0.442903743406638 -0.530336658854298 4.27871668457814 -0.123947598766191 0.901356765129798 NA NA
"CYP17A1" 0.244433159326099 -0.530347222504169 3.01540564996788 -0.175879229552355 0.860388823391167 NA NA
"NKX6-2" 6.72326437312246 -0.579870153538251 0.593258723128171 -0.977432157222529 0.328355249402131 NA NA
"GAS2" 9.5948400548857 0.323573258295947 0.430069080424211 0.75237507885194 0.451825529084467 NA NA
"SLC5A12" 1.80086521888346 -0.644455669639865 1.0299869684553 -0.625693032414162 0.531516304251617 NA NA
"SAA4" 0.241384814365655 1.32471792751912 3.84544395433051 0.344490244364971 0.730477631456743 NA NA
"SCGB1A1" 0.166824632556285 -0.530351347383022 4.28270751236034 -0.123835528308289 0.901445500790788 NA NA
"SYT8" 1.19936055364696 1.25717026987598 1.28876334564313 0.975485743077695 0.329319370259981 NA NA
"PAMR1" 9.53782652250444 1.01175954592376 0.395072454881642 2.56094681727904 0.0104387334545429 NA NA
"GLYAT" 0.0806105140868002 0.912323471464578 5.20163275383474 0.175391749983118 0.860771822669691 NA NA
"OR5F1" 0 NA NA NA NA NA NA
"SLC43A1" 6.33923919325921 -0.126350199599488 0.513869934657945 -0.245879727685553 0.805775337130044 NA NA
"DRD2" 2.66118293511681 -1.36089904075048 1.03843272596852 -1.31053173375406 0.190016016150425 NA NA
"C11orf52" 2.40132124892356 0.94815538852061 0.828974754787527 1.14376871315415 0.252719568234488 NA NA
"HTR3B" 0 NA NA NA NA NA NA
"P4HA3" 2.28805283612934 -0.371501635347788 0.885290391063353 -0.419638165169244 0.674749803291569 NA NA
"GRIK4" 8.03537062539511 -0.0688837018689958 0.583984735325514 -0.117954627410937 0.906103608904217 NA NA
"ST14" 1.80099996265347 0.715538634125668 0.890087784473179 0.8038967016598 0.42145663511122 NA NA
"GGTLC1" 0.132502622027772 -1.0112438926791 5.20163275383474 -0.194408936681198 0.845855692955417 NA NA
"SCP2D1-AS1" 0.0399004315691108 0 5.20163275383474 0 1 NA NA
"ADAM33" 1.76723688408939 0.141443714233177 0.959569678801749 0.147403276028692 0.882813719872427 NA NA
"SLC22A8" 0 NA NA NA NA NA NA
"TMC2" 0.245093071272171 -1.01124899904555 3.39176801800141 -0.298148043639324 0.765590174486989 NA NA
"ZP1" 0.198366780773908 -0.530351617084206 4.09098981101749 -0.129638948416813 0.896852086873551 NA NA
"OOSP2" 0 NA NA NA NA NA NA
"MS4A3" 0.167758977460372 0.431439481120286 4.27081763162078 0.10102034746835 0.919534307858424 NA NA
"PLCH2" 4.9937656136286 0.100008695977541 0.601052407587332 0.166389311006978 0.867850585283788 NA NA
"MS4A2" 0.324982024617878 -1.01124744274426 2.86686347580215 -0.352736518944736 0.72428597876016 NA NA
"ESAM" 5.19397008020647 -1.05008371412843 0.645071803377782 -1.62785554821942 0.103555518835374 NA NA
"KIRREL3" 8.46629950946769 0.705935461323182 0.405700374218724 1.74004143496943 0.0818517425648834 NA NA
"MPZL2" 0.864060251120145 0.357818908844712 1.60808304794933 0.222512704988099 0.823914784013978 NA NA
"C20orf144" 1.93251860720673 -0.200989481576459 1.01317586627761 -0.198375709752039 0.842751120593193 NA NA
"KIAA1755" 0.856490712955218 0.212833724705101 1.39193324451074 0.152905123535512 0.878473095428562 NA NA
"SPATA25" 0.783906992162273 0.939695969640291 1.4152525220986 0.663977597614077 0.506704649404318 NA NA
"OCSTAMP" 2.8328245684982 -0.401112130221288 0.940075151799857 -0.426680919555551 0.669611749883757 NA NA
"SPINT4" 0 NA NA NA NA NA NA
"CDH22" 1.62844099259843 1.48001890992101 0.978955873096284 1.51183413940808 0.130576062095351 NA NA
"GPHA2" 0.205175047182936 -0.514222096220759 3.52822852028565 -0.145745122024899 0.884122599434385 NA NA
"SLC22A9" 0.251437271241201 -1.50838379632816 2.98273639326636 -0.505704694432065 0.613063972256648 NA NA
"TBX6" 4.90749940297764 0.708444534161147 0.56114790772116 1.26249162549347 0.206771937840499 NA NA
"MMP3" 0.962284275050209 -1.48450147520635 1.80894949155073 -0.820642854949892 0.411849729703744 NA NA
"CNTN5" 2.79002206155432 0.507220611873545 0.771595330387417 0.657366098391071 0.510945544757416 NA NA
"KLRF1" 2.3946213630044 0.274945103915715 0.757460917609798 0.362982561243314 0.716617911306589 NA NA
"CLEC1A" 0.0803304391565837 0 5.20163275383474 0 1 NA NA
"MKX" 7.4201746606505 0.00278638923712315 0.597024542780905 0.00466712678869837 0.996276185110727 NA NA
"FRMPD2B" 0 NA NA NA NA NA NA
"FXYD4" 0.040026887447641 0 5.20163275383474 0 1 NA NA
"TRIM48" 0 NA NA NA NA NA NA
"OR8K1" 0 NA NA NA NA NA NA
"OR5M9" 0 NA NA NA NA NA NA
"PCDH15" 0.664402680927441 0.356326565486226 1.6729220050568 0.212996520106225 0.831329676961305 NA NA
"PPIAP26" 0 NA NA NA NA NA NA
"FCGR1A" 0 NA NA NA NA NA NA
"KLHL1" 0.165277247752543 -1.01124082855638 4.29095904718594 -0.235667788351317 0.813690467081349 NA NA
"HNMT" 6.60855022942331 1.27957055345023 0.524821180328253 2.43810768584056 0.014764375023661 NA NA
"LYPD6B" 1.36294746941411 1.64134835043803 1.0608350115204 1.5472230201807 0.121809476819508 NA NA
"ADRA2A" 9.57217800625676 0.00351420660555019 0.471848272380688 0.00744774710696604 0.994057612506958 NA NA
"SPATA4" 5.24785805520604 0.952184144148954 0.544010047114022 1.7503061739398 0.0800654961464285 NA NA
"VEGFC" 8.81791293219916 -0.0887898103340662 0.478654290648083 -0.185498828839177 0.852837798776947 NA NA
"CD226" 3.33354189228089 0.233186191306129 0.651942477772031 0.357679088656758 0.720583484020006 NA NA
"CNDP1" 2.91456521394162 -0.383212809795073 0.811955963130755 -0.471962553630955 0.636953517218285 NA NA
"CCDC83" 0.367305960019265 -1.83478600437686 2.80109793080446 -0.655023869104754 0.512452386276845 NA NA
"RGS18" 0.0849857835160499 0.912323471464579 5.20163275383474 0.175391749983118 0.860771822669691 NA NA
"PPP1R1C" 6.43945444323244 0.556351109954774 0.494348852467263 1.12542207224324 0.260410222232717 NA NA
"POU2AF2" 0.0851371792864302 0 5.20163275383474 0 1 NA NA
"IL18" 3.54922598303807 -0.505908511457092 0.831786954153378 -0.608218858123381 0.543042328816064 NA NA
"TEX12" 1.27194171996168 0.219822003090447 1.26175202573191 0.17421965537399 0.861692838999307 NA NA
"TKTL2" 0.945501660047907 -2.89650866298386 1.64721180648909 -1.75843121787571 0.0786741652926762 NA NA
"GPR158" 1.96367629141273 -1.35055935297099 1.25189077600369 -1.07881564339205 0.280669919784528 NA NA
"LYZL2" 0.279832668266016 0 3.76232012931854 0 1 NA NA
"CACNA2D4" 1.31219897112097 2.06092200449148 1.02434139586135 2.01194837269902 0.0442253794934762 NA NA
"KCNA6" 0.420079407870697 -0.048728373847808 2.01783572231664 -0.0241488310018933 0.980733893156884 NA NA
"THRB" 7.12796325132412 -0.377026432625311 0.572698431184224 -0.658333272968282 0.510324002106234 NA NA
"RAD9B" 3.36041327533416 0.0116754519876251 0.719951011558169 0.0162170089355889 0.987061266079623 NA NA
"MAT1A" 0.450099622358039 1.79149897463879 2.00492983834697 0.893546966269829 0.371564332479271 NA NA
"ALLC" 2.34864198222225 -1.30154680853449 0.944175829098228 -1.37850045343523 0.168048827956035 NA NA
"THRSP" 0.457742643827138 -0.938598827811081 2.10150328519339 -0.446632101136452 0.655140713818144 NA NA
"MSGN1" 0.0825042501859968 -0.53034988310513 5.20163275383474 -0.101958348119472 0.918789736116246 NA NA
"ATP6V1G3" 0.0838771405380678 -0.53034988310513 5.20163275383474 -0.101958348119472 0.918789736116246 NA NA
"CCDC3" 5.74628948940099 -0.291087945756172 0.566989072515687 -0.513392514717502 0.607676780553393 NA NA
"SLC25A31" 1.52458589992169 0.550480511239778 1.08466592301598 0.507511575277608 0.611795916643459 NA NA
"DRD3" 0 NA NA NA NA NA NA
"POU4F2" 0.566450365434081 -1.01125042709455 1.90254810912258 -0.531524234391594 0.595055552224364 NA NA
"EDNRA" 6.08184549436448 0.799239939544135 0.58023417870276 1.37744374406039 0.168375096283087 NA NA
"AKR1C6P" 0.0442172622020494 -0.530349883261582 5.20163275383474 -0.101958348149549 0.918789736092372 NA NA
"VENTX" 0.569191780890501 -0.905347164455751 1.80893132258426 -0.500487306042311 0.616731992142096 NA NA
"ITIH2" 0.169878274874231 -0.530351388647795 4.25393708031158 -0.124673068415236 0.900782379308442 NA NA
"MFSD6" 3.73802051198555 -1.57368890667783 0.888199711404338 -1.77177371988746 0.0764321266576755 NA NA
"FLI1" 3.65670562961714 -1.05745941742245 0.787655995124436 -1.34253966702226 0.179421077739148 NA NA
"KCNJ1" 0.320353879529059 -0.530353344975485 2.5401026048844 -0.20879209523098 0.834610542434898 NA NA
"TMEM45B" 0.791164581452571 -1.04343840458012 1.52243739861509 -0.685373602572624 0.493108197177481 NA NA
"ZNF385D" 7.81226304501497 0.583336069374654 0.472044500205134 1.23576499487052 0.216545930280157 NA NA
"TDO2" 2.6015215081759 -0.378702916645814 0.90923902333307 -0.416505348898876 0.677040254150399 NA NA
"SLC35F4" 4.63878746192696 -4.02529647815125 1.2838789050375 -3.13526179327144 0.0017170080935307 NA NA
"GABRA2" 0.0808936918139937 0 5.20163275383474 0 1 NA NA
"CCDC175" 1.37508045885911 0.367928318268855 1.0742202232911 0.342507346530518 0.731969116234808 NA NA
"PABPC3" 2.97888018648394 0.103506483772947 0.705536610866793 0.14670604215107 0.883364049265023 NA NA
"CCL28" 0.524034127839346 1.3256194102375 2.01228462842549 0.658763373486944 0.510047730450467 NA NA
"GLT1D1" 1.61460391524469 1.69165321008986 0.852368830085065 1.98464930952606 0.0471835021860105 NA NA
"TMEM132D" 4.15397277980446 0.377850399708093 0.659397741886817 0.573023496602979 0.566628784846332 NA NA
"RBM46" 1.78306105215153 -0.483462405765939 0.883491736744003 -0.547217801433751 0.584229107691079 NA NA
"ZNF37CP" 0.0816691021544866 0 5.20163275383474 0 1 NA NA
"MCHR2" 0.540194706333138 0.914387745837275 1.93828240507519 0.471751558721807 0.637104130892744 NA NA
"KCNE4" 1.77482564533475 -0.049731752126277 0.998899860965563 -0.0497865242249658 0.960292505476597 NA NA
"TUBA3E" 0.0816554966850017 0 5.20163275383474 0 1 NA NA
"CFC1B" 1.88620491755999 -0.744202297800605 0.997623604268861 -0.745975029676665 0.455682499240454 NA NA
"SMPD4BP" 1.86551386387593 -0.509335783688413 1.00868382053335 -0.504950880860859 0.613593335908148 NA NA
"TMEM163" 8.45862140657673 0.492165092999983 0.445943972722525 1.10364781924347 0.269745939174421 NA NA
"POU4F1" 4.90509646143844 0.702938918025986 0.58427433487165 1.20309737407926 0.228938641449213 NA NA
"CYSLTR2" 0.204029632141819 -0.530346379891174 4.05885567344075 -0.130664015318779 0.896041099844795 NA NA
"GRID2" 1.3834816240596 -0.0306234586178313 1.25998506033765 -0.0243046204132173 0.980609627664165 NA NA
"ARL11" 0.0381543460698251 0 5.20163275383474 0 1 NA NA
"RIT2" 0.0442172622020494 -0.530349883261582 5.20163275383474 -0.101958348149549 0.918789736092372 NA NA
"G6PC2" 0.0417550651158909 0 5.20163275383474 0 1 NA NA
"PTH" 0 NA NA NA NA NA NA
"SH2D6" 2.06793566837235 0.757152041399238 1.00828055482591 0.750933892134782 0.452692442009495 NA NA
"KCNK13" 1.62521001717802 -2.05396874040815 1.2847245976183 -1.59876190135686 0.109873517425184 NA NA
"BOLL" 0.0382869879839473 0 5.20163275383474 0 1 NA NA
"OLAH" 0.877745736046933 -0.959912438543439 1.77430840293812 -0.541006533561976 0.588503079374728 NA NA
"PLEKHH2" 5.86620558521592 -0.039403403958217 0.528879735047759 -0.0745035238581391 0.940609737328672 NA NA
"GRIA4" 6.97659482985277 0.459739184063012 0.451758481504629 1.01766586104106 0.30883677642242 NA NA
"IGSF10" 1.1689937134038 -0.0446925098031041 1.12476399573152 -0.0397350110536187 0.968304388923779 NA NA
"DSPP" 0.165982191732941 -1.01124463874788 4.97839017811472 -0.203126834693144 0.839035897873734 NA NA
"DMP1" 0.236403843429995 -1.43525547620641 3.92960696525888 -0.365241483154755 0.714931154982644 NA NA
"MEPE" 0.0442172622020494 -0.530349883261582 5.20163275383474 -0.101958348149549 0.918789736092372 NA NA
"CAPSL" 2.40212050030655 0.245045554417799 1.20742414239403 0.202949026621195 0.839174873861251 NA NA
"DDX4" 0.207553894200688 1.30289740532926 3.47380221229312 0.375063784782724 0.70761302982918 NA NA
"CLEC4F" 0.0867642283410786 0 5.20163275383474 0 1 NA NA
"RASGRP3" 2.39956079693917 0.940863914973047 0.976648545734845 0.963359766501395 0.335367009669125 NA NA
"CATSPER3" 3.81477455736426 0.59145351816703 0.659985430468384 0.896161477000003 0.37016652694635 NA NA
"DYNLT5" 3.86641943317394 0.959860928730969 0.682490484053425 1.4064092484194 0.15960263558181 NA NA
"ANKRD22" 0.538475980967409 0.32221104331573 2.03883904037999 0.158036528109486 0.874428015113525 NA NA
"SLC16A12" 2.91188982671992 -0.621384214216061 0.885656039799588 -0.701608961371361 0.482923061477879 NA NA
"PRDM8" 4.34852573171359 -0.332885425745707 0.637689414113528 -0.522018114740798 0.601657718090376 NA NA
"BMP3" 0.523102647360349 -1.23798330966289 2.18982716255431 -0.565333799320879 0.571846743342401 NA NA
"HHEX" 1.2367731338032 -1.04430171169542 1.3847456782475 -0.754146936943008 0.45076099600213 NA NA
"GRM1" 3.68668311617626 0.154619794183315 0.652460202497743 0.236979655757394 0.812672573117125 NA NA
"CNTNAP4" 0 NA NA NA NA NA NA
"PART1" 0.203884296350194 -0.530346399958417 4.05379374063388 -0.130827179153789 0.895912021923966 NA NA
"LMNTD1" 0.0396433449721266 0 5.20163275383474 0 1 NA NA
"NRSN1" 0.775780716319893 -1.49814287421474 1.74060525827106 -0.860702256928052 0.389402049760455 NA NA
"JAKMIP1" 3.13446484124985 -0.410631260985661 0.720991341554246 -0.569537021208133 0.568991754248628 NA NA
"CPB1" 0.12264601026299 -1.44975191534596 5.20091845718258 -0.278749210794455 0.780437293916292 NA NA
"MR1" 1.97236557976437 -0.162294394209129 0.906615016124052 -0.179011367915533 0.857928775570981 NA NA
"TEKT5" 0.979285596344204 -0.4547655334099 1.27111293915932 -0.357769572946578 0.720515762666686 NA NA
"BANK1" 1.8794729498638 -0.140471843506071 0.869419682135564 -0.161569661226243 0.871644750189343 NA NA
"ACMSD" 0.126705972546163 -0.530349882948678 5.20163275383474 -0.101958348089395 0.91878973614012 NA NA
"ACOXL" 1.3630541868259 1.20269401364069 1.01260828702453 1.18771891268509 0.234944170057516 NA NA
"CAST" 1.22910435256832 1.51270881530382 1.18627081872467 1.27517999383151 0.202245540754334 NA NA
"SYCP2L" 8.52427528335007 0.501182411791824 0.48422119239192 1.03502783369749 0.300655912759508 NA NA
"OR14K1" 0 NA NA NA NA NA NA
"PTPRR" 3.70598748047654 0.664170014332382 0.598365977324714 1.10997289201147 0.267010707935995 NA NA
"PLA2R1" 6.1770802751686 0.387945022058092 0.50475670375 0.768578246065725 0.442143723728652 NA NA
"SCN3A" 1.88158112869891 0.309861583749462 0.998184641720369 0.310425116555006 0.756237696630632 NA NA
"CD96" 7.28707915080398 -0.725236725515144 0.524320875466701 -1.38319254382082 0.166605835362481 NA NA
"ADGRF1" 1.20509969006851 -0.0587479164377478 1.24662655604458 -0.0471255133727849 0.96241319319245 NA NA
"ADGRF4" 0.368678569943138 -0.530349261308088 2.55435528978005 -0.207625487116068 0.835521402166107 NA NA
"FRMD1" 1.70480329989875 0.221135619928289 0.996874419062132 0.221828964310605 0.824447030876077 NA NA
"C16orf89" 0.256016164592436 0.86861977867672 2.91215779314302 0.298273596548228 0.765494354523083 NA NA
"TEX29" 7.15426231239556 -0.31241703374691 0.522577394670475 -0.5978387831795 0.549947509882033 NA NA
"SPACA7" 0.0825061216172099 -0.530341209891643 5.20163275383474 -0.101956680717351 0.918791059613647 NA NA
"CD8A" 2.26564634509835 0.737243943678112 0.779490113656103 0.94580281489416 0.344249169585674 NA NA
"GOLGA8F" 0 NA NA NA NA NA NA
"TGIF2LX" 0 NA NA NA NA NA NA
"CIBAR2" 7.74716855479204 0.451742971320967 0.472066707222506 0.956947322082682 0.338593844221751 NA NA
"TMPRSS11D" 0 NA NA NA NA NA NA
"SPHKAP" 0.0842637782958416 -0.530341209891643 5.20163275383474 -0.101956680717351 0.918791059613647 NA NA
"KCNJ16" 0.0419370968327329 0 5.20163275383474 0 1 NA NA
"PID1" 9.32242365371026 -0.307747849930183 0.445446894265041 -0.690874386806417 0.489644483476066 NA NA
"MCOLN2" 1.77782106830005 0.436380050841259 0.911487846827305 0.478755753420306 0.632112397322201 NA NA
"LGI4" 5.44044904350567 1.09935554420682 0.648901895720631 1.69417835185386 0.0902313971830025 NA NA
"CLCA3P" 0 NA NA NA NA NA NA
"ASB17" 0 NA NA NA NA NA NA
"GRAP" 0.99242132299212 -1.21265109476739 1.39274028477286 -0.870694348419132 0.38392106514835 NA NA
"SLC5A10" 0.819071477894133 0.935270730680622 1.33529829257674 0.700420824230833 0.483664535116031 NA NA
"ANKRD29" 7.13773471869414 -0.107258949923904 0.474482931209648 -0.226054390724779 0.821159117322292 NA NA
"CHST9" 3.55742857783734 0.558834482678952 0.629773608952027 0.887357734168759 0.374886331269594 NA NA
"DNAAF1" 9.73100255938906 -0.454728223076993 0.43634505300068 -1.04212989227194 0.297351461363468 NA NA
"C16orf74" 4.42587840264323 -0.704121333882355 0.696494561174651 -1.01095022579192 0.312040253238637 NA NA
"ROBO4" 0.118758150571707 -0.530333482508646 5.2016327538273 -0.10195519514876 0.918792238781204 NA NA
"PANX3" 0.0433644313064845 0 5.20163275383474 0 1 NA NA
"CDH12" 0.240090280382872 -1.01124778198226 3.90012468435049 -0.259286013608734 0.795414570025933 NA NA
"GPR15" 0.214489657587398 -1.50992628090347 3.49386890020247 -0.432164549968079 0.665621822430634 NA NA
"ABI3BP" 0.655176771178692 2.8244162366631 1.53565045075154 1.83923120999368 0.0658811860233166 NA NA
"CYP4Z2P" 0 NA NA NA NA NA NA
"CERS3" 0.568844385257713 -0.0128733852231734 1.89625735458487 -0.00678883865212042 0.994583332061253 NA NA
"LRRK1" 1.14772310101662 -0.0834981128838087 1.26824012331303 -0.0658377789418036 0.947506978224975 NA NA
"GAL3ST2" 0 NA NA NA NA NA NA
"ABCA9" 0.159761675322326 0 4.33724090199245 0 1 NA NA
"ABCA6" 0.960387594640013 -1.54833272375634 1.6478342433698 -0.939616790940104 0.347414160326787 NA NA
"ABCA10" 1.27174681439551 0.205606104258931 1.34048751813677 0.153381588024569 0.878097363704015 NA NA
"ENPP3" 0.476279022570827 -0.530352378557106 2.04853305855663 -0.258893736833705 0.795717230766177 NA NA
"TDH" 0 NA NA NA NA NA NA
"PPP1R3A" 0.0381543460698251 0 5.20163275383474 0 1 NA NA
"ASZ1" 0.118946568280272 0 5.20163275382737 0 1 NA NA
"GBP5" 3.2568108105621 -0.638581204169773 0.802666894256671 -0.795574364333472 0.426279471849564 NA NA
"GPR26" 0.125632205653959 -0.530349882959456 5.20163275383474 -0.101958348091466 0.918789736138475 NA NA
"MMP21" 0.889568959509323 1.41992940251455 1.68213565129083 0.844123006028044 0.398600673108261 NA NA
"C10orf90" 0.0846641081090463 -0.53034988310513 5.20163275383474 -0.101958348119472 0.918789736116246 NA NA
"LY96" 7.41922786040556 -0.517231025783425 0.649927915365812 -0.795828296577015 0.426131842340741 NA NA
"PSMA8" 0.03921437403047 -0.530349883261582 5.20163275383474 -0.101958348149549 0.918789736092372 NA NA
"CHODL" 8.2172591947345 0.831205942453711 0.424189329597067 1.95951638680602 0.0500523427160061 NA NA
"TMPRSS15" 0.0407665521991756 0 5.20163275383474 0 1 NA NA
"NCAM2" 5.02677169516922 -0.161166505380715 0.607023027424113 -0.265503116190864 0.790621909602182 NA NA
"L3MBTL4" 0.948898073776963 -2.25875787252952 1.62368263780956 -1.39113261417682 0.164185216584097 NA NA
"ADAMTS5" 6.02718579957132 0.240957755387397 0.595290542805119 0.404773363695582 0.685644109754611 NA NA
"FGD5" 1.70277263227869 -0.738662829417022 1.00869470580599 -0.732295733451678 0.463988082905059 NA NA
"CCDC144BP" 2.313092502156 -0.0508878896125713 0.847990793597846 -0.0600099552928691 0.95214770580453 NA NA
"CA10" 0.533417360021626 -0.538523909992697 1.88354426472535 -0.285909877499599 0.774947148254775 NA NA
"SEPTIN14" 0.168343520645775 0 4.26613269411451 0 1 NA NA
"RSPH10B" 3.80812646177482 -0.265878042391013 0.728075622854311 -0.365179157281325 0.714977675618762 NA NA
"PROM2" 5.63029540105728 0.396854431053078 0.510859294629105 0.776837057141542 0.437254910480738 NA NA
"UNC93B2" 0.168278285787447 -1.47570029673614 4.26351553718022 -0.346122884710333 0.72925036563507 NA NA
"ODF1" 0.0852113800961983 -1.01124389283555 5.20163275383474 -0.194408936711275 0.845855692931868 NA NA
"OR4K1" 0 NA NA NA NA NA NA
"GOLGA7B" 4.64276149893661 -0.89803805413252 0.851614692556152 -1.05451216610299 0.291648493542905 NA NA
"GPR78" 4.50918519682779 0.100895864070375 0.558989793254072 0.18049679133321 0.856762573174001 NA NA
"SAMSN1" 4.52287957458824 -1.20049774692804 0.710280550664306 -1.69017403870238 0.0909946635700262 NA NA
"PPM1J" 6.82052751433768 0.136238871834052 0.612989288691919 0.222253266651327 0.824116730067434 NA NA
"TRIM74" 3.33938064178996 -0.635727636407104 0.697544707358887 -0.911379055278276 0.36209568539745 NA NA
"SLC7A7" 5.95916613691256 1.17298599580935 0.572945092576153 2.04729215942004 0.0406294072752614 NA NA
"MAGEC1" 0.0788577190025966 -0.530341209891643 5.20163275383474 -0.101956680717351 0.918791059613647 NA NA
"XAGE2" 0.163975685371352 0.431433508770123 4.30168833459659 0.100293995104269 0.920110924669084 NA NA
"PIK3AP1" 3.61305855463675 -1.51559402119213 0.832351356507028 -1.82085847442159 0.0686283728799762 NA NA
"TTN" 6.11687533701293 -0.0937819024623516 0.590460989748676 -0.158828278396967 0.873804168667995 NA NA
"VSIG4" 0 NA NA NA NA NA NA
"PDZD9" 0.55145953961859 -0.847567157255747 1.88442875636907 -0.449774051892969 0.652873369626757 NA NA
"OTOA" 1.05046592521308 2.1743509387189 1.36383034142744 1.59429723233987 0.110869477296689 NA NA
"FLACC1" 8.87901191082059 -0.829499667892819 0.578357480040566 -1.43423349142928 0.151505642599206 NA NA
"C2CD6" 1.19001765022041 -1.03555034982167 1.44416284059573 -0.717059268326341 0.47333752703593 NA NA
"DEPTOR" 3.37370698927147 0.580591261262563 0.669256651584568 0.867516609491925 0.385659015208521 NA NA
"CYLC2" 0.039668144832752 0 5.20163275383474 0 1 NA NA
"SAXO1" 2.08800546522628 -0.051566539383632 0.870893954209829 -0.0592110430143229 0.952784014022714 NA NA
"SLC24A2" 2.09516442719491 -1.63193359323063 1.31164011644936 -1.2441931081281 0.213428499644436 NA NA
"TRIM42" 0.119685398071965 0 5.20163275383474 0 1 NA NA
"ADCY8" 1.27653034105453 0.377850020183342 1.1972311561324 0.315603230209919 0.75230368556056 NA NA
"RAET1L" 0.372862552693306 -0.542824651471759 2.3044829442235 -0.235551602945217 0.813780631955199 NA NA
"SLA" 1.91708999930054 1.12374238032349 1.06891727730189 1.05129031421401 0.293125274217382 NA NA
"CLIC2" 1.4326472908683 -1.36435377153235 1.27034792001307 -1.07400008299956 0.282822644350569 NA NA
"NAT2" 0.161345868420304 1.81049641495743 4.28746247829548 0.422276911838353 0.672822908401774 NA NA
"MAGEA8" 0.0791148055995808 -0.530341209891643 5.20163275383474 -0.101956680717351 0.918791059613647 NA NA
"GNA14" 1.10230681887244 0.699143012338158 1.16890065846389 0.59812012875152 0.5497597802805 NA NA
"WIF1" 0.453618783397605 -1.22720659948047 2.07493106478472 -0.591444516065305 0.554222620706606 NA NA
"UGT2B4" 0.246678625356311 0.431440513081547 3.38809840887935 0.127340018209285 0.898671288148214 NA NA
"GPR61" 0.159098245878376 0.912328663478993 4.34295507641921 0.210070941887617 0.833612304456753 NA NA
"BATF" 0.774774988902508 0.431443319213272 1.75955372087517 0.245200424456879 0.806301247749829 NA NA
"ALX3" 2.14554454802548 -0.958654068053739 1.02342866217785 -0.936708246976127 0.348908652923532 NA NA
"PPEF2" 0.704791069350156 -1.50365088362169 1.84788127494855 -0.813716175387704 0.41580756550852 NA NA
"CFAP161" 1.22792959515086 0.546929719988412 1.34758292925353 0.405859786522655 0.684845626807339 NA NA
"ADAMTSL3" 3.75167377427427 0.255612862481065 0.693375728600224 0.368649855969277 0.712388729186305 NA NA
"ART3" 3.16127670831968 0.00317914271933499 0.783985900885243 0.00405510190393122 0.996764505665705 NA NA
"SLC28A1" 0.245941477931178 -0.530343436444228 3.36756514438998 -0.157485724464076 0.874862057734274 NA NA
"CXCL13" 1.5086783159619 0.213576100088126 1.23068128000555 0.173542982702364 0.862224645089059 NA NA
"MAP3K7CL" 1.11521119057587 0.968823845739081 1.27641496407212 0.759019498367727 0.447840892970447 NA NA
"NAA11" 0.160974569454849 1.78249339393787 4.29018074124676 0.415482121021283 0.67778900082856 NA NA
"CLDN17" 0 NA NA NA NA NA NA
"CLDN8" 0 NA NA NA NA NA NA
"SORCS3" 5.10262452014272 -0.0628461106256541 0.543806900406404 -0.115566960585986 0.907995749042606 NA NA
"FUT6" 0.913534004543635 0.228329126736227 1.43709615208015 0.158882289404037 0.873761614448867 NA NA
"TDRD9" 0.0416036693455106 0.912323471308127 5.20163275383474 0.17539174995304 0.860771822693323 NA NA
"SH3RF2" 9.87826737832997 0.604319008920021 0.448975438108138 1.34599569960098 0.178303903468718 NA NA
"KCNS2" 0.0407665521991756 0 5.20163275383474 0 1 NA NA
"HKDC1" 8.43848457528344 -0.0563931312753571 0.58161576515272 -0.0969594269174418 0.922758615210618 NA NA
"LRFN2" 3.02973242775003 -1.26522633412719 1.04206601024905 -1.21415181157747 0.224689758040122 NA NA
"NODAL" 0.0401636681798034 0.912323471308126 5.20163275383474 0.17539174995304 0.860771822693323 NA NA
"PRG3" 0 NA NA NA NA NA NA
"GLYATL2" 7.42096652631197 0.0476016912800254 0.446765853631229 0.106547290696296 0.915148136367937 NA NA
"MAPK13" 7.63836859417151 0.562432566473829 0.441257543991863 1.27461291966988 0.202446282304319 NA NA
"MS4A1" 0.455258590211083 -0.0494547034867264 2.14802222912331 -0.0230233667120432 0.981631633946968 NA NA
"IGKV1OR-2" 0 NA NA NA NA NA NA
"COX6A2" 0.0838741936654658 0 5.20163275383474 0 1 NA NA
"ITGAD" 0.32285103383205 0.912338026796454 2.87431012166647 0.317411131081256 0.750931662194552 NA NA
"ADGRG4" 0.125324815697358 -0.530349882948678 5.20163275383474 -0.101958348089395 0.91878973614012 NA NA
"LHFPL4" 1.59349074353742 -0.423135782537137 1.02626613352359 -0.412306095578093 0.680115081386202 NA NA
"GHRL" 7.35944643186983 -0.141476968194306 0.450113818985186 -0.314313762935064 0.753282746223206 NA NA
"CIBAR1P1" 4.15917495722509 -0.407262898625688 0.661893830891664 -0.615299432655306 0.538356992179615 NA NA
"SHCBP1L" 0 NA NA NA NA NA NA
"ATP2B2" 1.06761042391672 -1.05933001483824 1.33148337979561 -0.795601380319786 0.426263764049748 NA NA
"LYZL4" 0.0838741936654658 0 5.20163275383474 0 1 NA NA
"TMEM171" 1.35704025833721 1.42879038801419 1.11375581833751 1.28285784414301 0.199541884264598 NA NA
"KLHL40" 0.166024789367751 0.912328946697771 4.2911730113975 0.212605957456061 0.831634324302682 NA NA
"C8A" 0.12004125156173 0 5.20163275383474 0 1 NA NA
"TIMP4" 3.33095569246215 0.49282031950971 0.821721187433245 0.599741526744734 0.548678508151934 NA NA
"CDCP2" 0.242383025491538 -0.530351893509738 3.88469158397653 -0.136523552010491 0.891407407048486 NA NA
"STEAP2" 5.51869311717743 0.233050619006647 0.557714393927862 0.417867319803819 0.676044127419644 NA NA
"HTR5A" 0 NA NA NA NA NA NA
"SUSD3" 1.36665825603083 0.572103004249251 1.00489268006621 0.569317515788408 0.569140682084019 NA NA
"TMED6" 1.57069955961969 0.19864266681246 0.996097434032019 0.199420920108579 0.841933497244974 NA NA
"CFAP107" 8.34786288446221 -1.04507472445445 0.598717990550895 -1.74552083108919 0.0808942496380574 NA NA
"CLEC18C" 6.67295012079463 0.51300643217756 0.45437593409664 1.12903521881608 0.258882977010104 NA NA
"ARMC12" 3.98882930110172 0.0200926556196767 0.699570135811828 0.0287214313349152 0.977086763683858 NA NA
"IL34" 6.88283718319426 -0.273812541887334 0.528714150939296 -0.517883891325564 0.604539281818944 NA NA
"CACNA1D" 3.01743284447462 0.313201819241539 0.762979740795309 0.410498211807127 0.681440514974185 NA NA
"CACNA2D3" 7.69560401363513 0.756067930279831 0.445809813877925 1.69594276918916 0.0898967189634225 NA NA
"FAM81A" 7.98917878092362 -0.152424244223644 0.491580039430604 -0.310070043527798 0.756507692143786 NA NA
"AFAP1L1" 3.76992894229061 0.0445588402728654 0.721174405378894 0.0617864970533097 0.950732856732246 NA NA
"KCNJ15" 0.779873342782395 1.66495603123487 1.58363855891031 1.05134850491422 0.293098557273975 NA NA
"ERG" 0.412412848591491 -0.0494544912887961 2.31011872727086 -0.0214077703907543 0.982920375111678 NA NA
"C9orf43" 6.74470267812806 0.292564128657277 0.458614682025467 0.637930140756006 0.523519156390696 NA NA
"SVOPL" 0.374294796160012 -1.92917769025054 2.29173687322377 -0.841797203156567 0.399901477731104 NA NA
"SLC34A2" 2.82984238482921 -0.564653536561445 0.845629163864233 -0.667731862488248 0.504304767443341 NA NA
"ACAN" 3.24403851594115 0.734175590863317 0.70791824774618 1.03709092568348 0.299693483812841 NA NA
"CABP1" 5.6838490744606 -0.848076027293113 0.679501519263105 -1.24808554984957 0.211999729500016 NA NA
"TNFRSF14" 5.77395908481646 -0.126726087643966 0.50378173852746 -0.251549585767802 0.801389230380726 NA NA
"CIB4" 0.0395638869574082 0 5.20163275383474 0 1 NA NA
"MEGF11" 4.45576821940085 -0.0519097421114742 0.642462766569568 -0.0807980552532973 0.935602554697782 NA NA
"SSX8P" 0 NA NA NA NA NA NA
"ANKRD61" 2.30761819760393 0.15090794427093 0.825154441544529 0.182884484010604 0.854888657534678 NA NA
"EXTL1" 2.024899900598 0.204487421560035 1.00878559109483 0.202706524919836 0.839364422908955 NA NA
"SLC30A2" 0.079890657329458 0.912323471464579 5.20163275383474 0.175391749983118 0.860771822669691 NA NA
"TRIM63" 0.783275413666382 -2.23847429814028 1.64369714073132 -1.36185325305386 0.173244201522237 NA NA
"DUSP2" 8.33347944078884 -0.105767059317526 0.450735679607494 -0.234654286542457 0.814477071125123 NA NA
"NLRP14" 0.494688010856864 -0.925394126569105 2.08152653657096 -0.444574743732823 0.656627102755519 NA NA
"GALNT14" 8.77021985425978 0.513099482741665 0.423542126934288 1.21144851978625 0.225723553438026 NA NA
"HPD" 5.48916979741902 -0.997296170147818 0.763299452906618 -1.30655952437821 0.191362350687111 NA NA
"LRRC43" 5.69837537825943 0.780690614525176 0.517612918422221 1.5082517973177 0.131490094961543 NA NA
"ESYT3" 0.659642460253014 -1.91747279022271 1.77986885915123 -1.07731127513355 0.281341226798222 NA NA
"RNF207" 5.15608266137713 -0.426884657713468 0.588063576855524 -0.725915826986076 0.467890373334181 NA NA
"RHBDL2" 0.681333284647917 0.846809138471204 1.62331287283215 0.521654914861728 0.601910620905006 NA NA
"CATIP" 9.13126576966555 -0.0955418425766639 0.473597804582993 -0.201736244661838 0.840122925959836 NA NA
"NRG2" 8.58534488007472 -0.588096139808872 0.478651663232475 -1.22865161657913 0.219202453913442 NA NA
"CD1D" 2.93037101408695 -1.940227345046 1.17413178844251 -1.65247833688219 0.0984370777140966 NA NA
"CD1A" 0 NA NA NA NA NA NA
"CD1C" 0.125146383870016 0 5.20163275383474 0 1 NA NA
"SNX29P1" 0.0433644313064845 0 5.20163275383474 0 1 NA NA
"FAM86C1P" 3.78072587648164 0.0424925601620391 0.726566445085176 0.0584840663224652 0.953363054002188 NA NA
"CD1B" 0 NA NA NA NA NA NA
"DNAH3" 0.116600863415536 0 5.20163275383474 0 1 NA NA
"CD1E" 0.0845305745124335 -0.530349883105131 5.20163275383474 -0.101958348119472 0.918789736116246 NA NA
"HMHB1" 0 NA NA NA NA NA NA
"CPA2" 6.31021053860036 0.135265784944296 0.530650520649938 0.254905591685132 0.798796017363314 NA NA
"NCF1" 1.56456142795485 -0.209738406347238 1.04186358173492 -0.201310814605861 0.84045554683466 NA NA
"CPA5" 3.81196402161683 0.515369179402594 0.69684303673707 0.739577138943344 0.459556617496954 NA NA
"POM121L2" 0.163249333633414 0.431439432791285 4.30772668501505 0.10015478333203 0.92022144312153 NA NA
"PFKFB1" 2.37628035134962 0.773244090736671 0.850051698733806 0.909643603898981 0.363010495041889 NA NA
"ALAS2" 0.164467454487297 0 4.29762085112207 0 1 NA NA
"PAGE5" 0.16657319772669 0.431433595258352 4.28039013341527 0.100793054327063 0.919714740606186 NA NA
"PKD1L1" 1.81277917983099 -1.64311125649623 1.26160159359926 -1.30240106292872 0.192779319422696 NA NA
"SLAMF8" 0.0381543460698251 0 5.20163275383474 0 1 NA NA
"OR10J6P" 0 NA NA NA NA NA NA
"HTR6" 0.122667654614629 0 5.20163275382631 0 1 NA NA
"ITLN2" 2.53931613894901 -3.97847947544406 1.32878814240794 -2.99406605799065 0.00275286336213681 NA NA
"PLA2G2F" 0 NA NA NA NA NA NA
"NPM2" 1.11790853198658 -2.52035777199995 1.46008191005004 -1.72617560333555 0.0843158257042825 NA NA
"EDA" 8.37319938923974 -0.293375650723505 0.454631289269605 -0.645304574603372 0.51872982876941 NA NA
"FGF17" 4.14387739427862 -0.336239138607149 0.625753447035196 -0.537334856404294 0.591036332453372 NA NA
"VWA5B1" 0.532331819460716 0.348811475202069 1.7524033355269 0.199047484178173 0.842225600677223 NA NA
"CDA" 1.80560845581485 0.203978463614129 0.984909451594493 0.207103773127473 0.835928815452025 NA NA
"ADAMTS4" 3.21596539584671 1.01886197416542 0.666150599888409 1.52947692959535 0.12614625404926 NA NA
"SLC5A11" 0.737667231243856 -0.955971231563959 1.74188348282003 -0.548814683067253 0.583132632765877 NA NA
"APOA2" 0.24428894264622 0 3.38418251882779 0 1 NA NA
"MPZ" 4.80862270310944 1.01204459872534 0.536587771501263 1.88607466005766 0.0592848944742247 NA NA
"WFDC8" 0 NA NA NA NA NA NA
"WNT9B" 0.988719855646651 1.4367915927999 1.15814379930511 1.24059861449155 0.214754064044407 NA NA
"LAD1" 6.46790636056796 -0.177157671500929 0.530467168457695 -0.33396538378804 0.738405680163761 NA NA
"STC1" 3.18555803376143 -0.249551506408622 0.868806261273226 -0.287234930884253 0.773932441704446 NA NA
"TNNI1" 3.42906386626675 -0.293395139437521 0.86460146970794 -0.339341476641983 0.734352500446097 NA NA
"PRAC1" 0 NA NA NA NA NA NA
"HOXB13" 0.446569244727175 0.431442875555271 2.02057718015313 0.213524570995389 0.830917826112569 NA NA
"ATP5POP1" 0.128032083943704 0.431429461890608 5.20163275383474 0.0829411614213922 0.933898324694151 NA NA
"C1QC" 0 NA NA NA NA NA NA
"KCNE2" 5.52780515068615 0.107162666158721 0.683447406386598 0.156797238759443 0.875404649085375 NA NA
"GIP" 0.699700535528816 2.18275413055789 1.55499354717404 1.40370623050154 0.160406346374153 NA NA
"TUBBP5" 0.84724407337172 3.11659764648502 1.4927133766433 2.08787413260367 0.0368091901245285 NA NA
"GJD2" 3.67642066318692 -0.211696419379545 0.679088211771786 -0.311736260046711 0.755240968629703 NA NA
"CLDN14" 0.0780547776389359 0 5.20163275383474 0 1 NA NA
"GOLGA6A" 0.125147482581028 0.431429461890608 5.20163275383474 0.0829411614213923 0.933898324694151 NA NA
"PLA2G4D" 0.620006717720583 -0.0494545187118306 1.76586309268618 -0.0280058623551624 0.977657475498825 NA NA
"PADI4" 1.39426370633292 -1.6425314111445 1.26916184725335 -1.29418593436225 0.195601204058862 NA NA
"M1AP" 0.203965382448892 1.27892601007851 4.01325840968899 0.318675220860654 0.749972806626409 NA NA
"IRX6" 0.460969052228608 0.508886997974058 1.91246758529232 0.266089214733684 0.790170501067875 NA NA
"CES5A" 0.409206187570652 -1.01124841720862 2.15453296082374 -0.469358527159404 0.638813387315877 NA NA
"TCHH" 0.0407665521991756 0 5.20163275383474 0 1 NA NA
"LCE2B" 0 NA NA NA NA NA NA
"TGM7" 0.0851194964223754 0 5.20163275383474 0 1 NA NA
"RGL4" 0.202494737930477 0.91233667934069 3.54507188823135 0.257353505966802 0.796905891181808 NA NA
"SPRR2G" 0.285250885036816 -0.530352986213893 2.93043733617692 -0.180980831654908 0.856382621682183 NA NA
"PGLYRP3" 0.03921437403047 -0.530349883261582 5.20163275383474 -0.101958348149549 0.918789736092372 NA NA
"ISL2" 5.71681304924565 0.00718737771320174 0.668109544779316 0.0107577833146746 0.991416696342559 NA NA
"CCDC17" 5.70263184978239 -1.41548200831523 0.740167023614142 -1.9123818856501 0.055827229688448 NA NA
"ADGRG5" 1.6384145539537 -0.924959613854557 1.21612474169184 -0.760579554172854 0.446908235677039 NA NA
"ACE" 2.01256910809622 1.35154426351107 0.841139669807065 1.60680123887282 0.108097976411603 NA NA
"SPMIP8" 2.7529615151838 -0.428312615948443 0.752440190402524 -0.569231443789989 0.569199084430436 NA NA
"UROC1" 0.0800420530998383 0 5.20163275383474 0 1 NA NA
"LRRC36" 0.546163453794652 -0.910005751377866 2.06376699525433 -0.440944037515107 0.659253511578316 NA NA
"ANKRD18CP" 7.90341166104115 -0.109886253677989 0.472078610320988 -0.232771092092633 0.815939161546877 NA NA
"AGRP" 0.832931394284217 -0.371967830729368 1.44312358652035 -0.257751889168587 0.79659839695705 NA NA
"ZFYVE28" 4.62113209445336 -0.730428300088922 0.681147686801856 -1.07234938067315 0.28356313484042 NA NA
"PIP" 0 NA NA NA NA NA NA
"TCAF2P1" 0 NA NA NA NA NA NA
"LYPD5" 0.752317562856318 -0.0737580014874111 1.46222441053207 -0.0504423267428371 0.959769907435107 NA NA
"ZNF890P" 0 NA NA NA NA NA NA
"ZNF221" 4.6398676761492 -1.46969392041777 0.769722081818256 -1.90938256175011 0.0562127586742636 NA NA
"ZNF233" 7.37634261106055 -0.136589410519991 0.476999927264687 -0.28635100911493 0.774609293324493 NA NA
"OR3A3" 0.0804346970319276 0 5.20163275383474 0 1 NA NA
"PTGIR" 0.69505239054958 -0.522564363572682 1.73692153482372 -0.300856632320882 0.763523821396654 NA NA
"FAM86C2P" 3.15117917998673 -0.0385065470660374 0.736866045211482 -0.0522571874715517 0.958323766126172 NA NA
"TFF3" 1.56978630039635 -0.155799864306606 0.965966601843012 -0.161289079777031 0.871865723731955 NA NA
"TFF2" 0.0841486663697149 0 5.20163275383474 0 1 NA NA
"TFF1" 4.73442245936193 1.26202427792244 0.769028383779347 1.64106332684405 0.100784270404916 NA NA
"TMPRSS3" 0.657283948791944 -2.21059559769517 1.75152473387447 -1.26209784820178 0.206913579472564 NA NA
"UBASH3A" 3.14412780966877 0.709489796711635 0.873643274336102 0.812104685691983 0.416731564734202 NA NA
"CRYAA" 0.905477643838631 -1.26412318403961 1.65199720605692 -0.765209032681649 0.444147081834439 NA NA
"HSF2BP" 6.5269657327825 0.761139102139873 0.460982909306976 1.65112217128427 0.0987136309461773 NA NA
"GAB3" 1.39485904762568 -0.223168365505674 1.08414149597123 -0.205848006311896 0.836909640508013 NA NA
"ICOSLG" 3.41391047183804 -0.296622169656072 0.802302411771182 -0.369713670685898 0.711595844706864 NA NA
"AIRE" 0.691313835249521 -1.50201734145862 2.02647286333632 -0.741197855956354 0.45857348322424 NA NA
"FTCD" 5.1018448536158 -0.457644587009435 0.589778412785796 -0.775960220123636 0.437772474044553 NA NA
"ZNF208" 6.47487116060234 1.03951601212095 0.448705349728114 2.31670073189639 0.0205200396838419 NA NA
"FCN2" 0 NA NA NA NA NA NA
"LCN1" 0 NA NA NA NA NA NA
"HIPK4" 1.67883817918339 0.0875866762783337 1.01432674980065 0.0863495676275392 0.931188536318401 NA NA
"CFAP157" 5.38844140842781 -1.04151274860129 0.698549578003992 -1.49096468081373 0.135970768036735 NA NA
"SPTBN4" 4.61710348955573 0.415006340190296 0.588942711686539 0.704663343233935 0.48101976863311 NA NA
"COX6B2" 0.792799592272176 0.208498193508781 1.50617803753428 0.13842865073913 0.889901654970377 NA NA
"TMEM190" 2.26791177056355 -1.6609209508039 1.18215566350832 -1.40499343874456 0.160023229351393 NA NA
"NLRP4" 0 NA NA NA NA NA NA
"JAML" 0.238152047938838 0 3.40190877321926 0 1 NA NA
"CD3G" 0.239774975042886 -0.49113232414255 3.40797988306626 -0.144112448134718 0.885411675142812 NA NA
"S100A1" 0.808682891746135 2.82371017147044 1.49826545887975 1.88465278615027 0.0594767306222666 NA NA
"CXCR5" 1.82821832043309 -0.0554246901397842 1.01889746107013 -0.0543967300512972 0.956619084040555 NA NA
"GBA1LP" 7.48985068365685 -0.368629582052839 0.468130003949621 -0.787451304002531 0.431017723930231 NA NA
"CCR5" 0.368574643059935 -1.01125021387883 2.79352733907145 -0.361997607732366 0.717353818139222 NA NA
"MYL3" 3.8755548775989 -0.0457368266241831 0.660333593690968 -0.0692632134138971 0.944780106830287 NA NA
"LRRC71" 0.243583935123007 0.912336976367796 3.40858076758123 0.267658899282941 0.788961889367314 NA NA
"FCRL3" 0.828974394355531 -1.74402476574867 1.5365015778965 -1.13506213780547 0.256349284062509 NA NA
"AZGP1" 0.328203983101354 -1.01124843689997 2.58588606284537 -0.391064576057636 0.695749503991396 NA NA
"CYP3A4" 0.408227195522295 -0.530348204598366 2.51599537453119 -0.210790611925185 0.833050664557084 NA NA
"CYP3A7" 0 NA NA NA NA NA NA
"CYP11B1" 0 NA NA NA NA NA NA
"HK3" 0.211810308086173 -1.0112487470138 3.50311507289574 -0.28867128997218 0.772832935062126 NA NA
"PTGER1" 1.49339717464757 -0.630801518978821 1.03267088503701 -0.610844682578819 0.541302409221285 NA NA
"FOXH1" 1.31722793533807 -2.26872512996397 1.44425146011264 -1.57086573399554 0.116213839384173 NA NA
"TEKTL1" 0.0827121376898226 -0.53034988310513 5.20163275383474 -0.101958348119472 0.918789736116246 NA NA
"PGLYRP2" 0 NA NA NA NA NA NA
"SCGB3A1" 0.635654438331717 0.686710612311765 1.71829546188385 0.399646409796655 0.689416968619725 NA NA
"POM121L15P" 0 NA NA NA NA NA NA
"PRODHLP" 0.081767337525314 1.78171114548594 5.17009789913502 0.344618454088466 0.730381230397952 NA NA
"USP41P" 0 NA NA NA NA NA NA
"COX7A1" 1.54874003094133 0.958391576655051 1.00789643818165 0.95088298792294 0.341663778643022 NA NA
"PLXDC1" 5.2474997343919 0.313219186826053 0.55170739371245 0.567727006010189 0.570220350935941 NA NA
"IKZF3" 2.73351876966753 0.462249617779518 0.786217876259745 0.587940864405891 0.556571986308665 NA NA
"GRIN2C" 2.40731318211798 0.376255314562505 0.9259833170882 0.406330554362101 0.684499738103354 NA NA
"KLHL10" 0.414759847987665 0.863314414618612 2.06774376055079 0.417515183016994 0.676301621144775 NA NA
"KASH5" 0.240793519806482 -1.01124192371067 3.40807380878854 -0.296719490376922 0.766680675651477 NA NA
"HCRT" 1.53943095242043 0.361870614633759 1.05675415976421 0.34243595001746 0.732022837786909 NA NA
"DCD" 0.0433679758346574 0.912323471308126 5.20163275383474 0.17539174995304 0.860771822693323 NA NA
"SIGLEC11" 0 NA NA NA NA NA NA
"SIGLEC16" 0.367844937206813 -0.518515818597319 2.31080922116021 -0.224387116794083 0.822456094435541 NA NA
"CD300LG" 0.212709117439301 -0.0494599018621078 3.49401283288964 -0.0141556153991579 0.988705830215956 NA NA
"IZUMO2" 0.296369335109626 -1.52515786934864 3.26561200764722 -0.46703584681129 0.640474231487392 NA NA
"ASB16" 3.80935581019742 -1.33301983719391 0.746244620294623 -1.78630411656117 0.0740500307490857 NA NA
"AQP5" 4.19526173582674 0.587951869099869 0.632451643822144 0.92963924569261 0.352557900367881 NA NA
"OR7G1" 0 NA NA NA NA NA NA
"KRT84" 0 NA NA NA NA NA NA
"KRT82" 0 NA NA NA NA NA NA
"IP6K3" 4.41500107236417 0.154818538117415 0.762056940005031 0.203158753618061 0.839010950358152 NA NA
"ALOX15" 2.7839633148461 0.408629673289517 0.824325904323259 0.495713735485466 0.620096394824386 NA NA
"TREML1" 0 NA NA NA NA NA NA
"ADCY10P1" 3.29315925368327 0.396119657213231 0.667718201048461 0.59324376150184 0.55301802964003 NA NA
"CXCL16" 6.38588145075078 -0.0499360797897726 0.501714279378488 -0.099530911999619 0.920716745520589 NA NA
"SCIMP" 0.50002090768882 -1.73213117184655 1.8417694298809 -0.940471235836812 0.346975897283864 NA NA
"BCL6B" 0.745161198024843 1.37464750250252 1.49109478697269 0.921904841001698 0.356578213812777 NA NA
"ASGR2" 0.862711488534057 -1.25478843707974 1.7569141644185 -0.714200194006089 0.475103396941506 NA NA
"TNFSF13" 3.98117011590432 0.426387251167401 0.609577554857148 0.69947990664998 0.484252165951845 NA NA
"CCDC42" 0.375599127463342 -0.948729493292871 2.5006222440633 -0.379397366213646 0.704392806084367 NA NA
"PRR35" 0.200215662531559 0 3.56610913099148 0 1 NA NA
"CCDC78" 2.95755653896227 0.626148160438841 0.726063318464694 0.862387817308923 0.388474142262305 NA NA
"MSLNL" 0 NA NA NA NA NA NA
"SSTR5" 0 NA NA NA NA NA NA
"MEIOB" 1.44764713782042 1.20598578452648 0.915471890996989 1.3173378630043 0.187725398978179 NA NA
"HS3ST6" 0.492422572404446 -1.26978313035422 1.89565727097059 -0.66983792365805 0.502961115299058 NA NA
"NTN3" 0.199551003361523 0.912332540759732 3.56941300387851 0.255597360061275 0.798261757073785 NA NA
"BICDL2" 1.08077209248215 0.476914644733184 1.30736173957879 0.364791648933247 0.715266939357192 NA NA
"ZG16B" 0.615652362701209 0.359097188853674 1.70457348022026 0.210666887066243 0.833147214996937 NA NA
"SLC25A45" 5.29676494600409 0.525372608550574 0.590244477429826 0.89009322177527 0.373415832270832 NA NA
"ITIH3" 1.65515369406044 -1.05670708599039 1.29623191605451 -0.815214525196088 0.414949524952712 NA NA
"CYP4A22" 0 NA NA NA NA NA NA
"PDZK1IP1" 0.0836279939547123 0.431429461734156 5.20163275383474 0.0829411613913148 0.933898324718067 NA NA
"TAL1" 0.962156931059387 0.193561116667808 1.49014025518029 0.129894562605711 0.896649846254415 NA NA
"SLC1A7" 0.16120776151965 -0.530349882860252 5.20163275383474 -0.101958348072395 0.918789736153613 NA NA
"ACOT11" 3.55675392830081 -0.179987112169572 0.643712297473022 -0.279608006365786 0.779778263834921 NA NA
"FAM151A" 6.33080133426749 -0.423359006426587 0.558339211993276 -0.75824695334435 0.448303157240606 NA NA
"CIMAP2" 0.165331091877333 -0.530345434936231 4.29051767789439 -0.123608728538441 0.901625081119185 NA NA
"BSND" 0.163430286597379 0.431439434773681 4.30621894485174 0.100189851073291 0.920193603143223 NA NA
"CTRC" 0.672086700318915 -1.54175580289205 1.79345052516455 -0.859658954210958 0.389977066957501 NA NA
"KNCN" 0.251873528175212 -1.51864114676462 3.36796173452741 -0.450908076299066 0.652055802449165 NA NA
"TMEM82" 0 NA NA NA NA NA NA
"AKR7A3" 6.08926718510049 -0.0539165547877433 0.546224906084659 -0.0987076096075832 0.921370426782263 NA NA
"LRRC38" 0.123151091558568 -0.530349882948678 5.20163275383474 -0.101958348089394 0.91878973614012 NA NA
"MATN1" 4.80391164392989 -0.11612270126882 0.672144078046762 -0.172764597742601 0.862836465451515 NA NA
"LAPTM5" 9.93498864368829 -0.513905522595302 0.440006229253532 -1.16795056167077 0.242826707357975 NA NA
"TSSK3" 2.27693104200447 -1.04277453013127 1.10068332518371 -0.947388323482801 0.343440938866237 NA NA
"TMCO4" 1.53146939930943 -0.622073069568438 1.05201587146222 -0.591315289477339 0.554309187034069 NA NA
"TTLL10" 1.64906667008317 -2.12412270687679 1.46827936959824 -1.44667476153261 0.147988036351705 NA NA
"CCDC27" 0.0416036693455106 0.912323471308127 5.20163275383474 0.17539174995304 0.860771822693323 NA NA
"IL23R" 0.172167726639317 -1.01124686880893 4.24175665762727 -0.238402848261124 0.81156865851441 NA NA
"C1orf87" 0.039668144832752 0 5.20163275383474 0 1 NA NA
"LRRIQ3" 5.74277552393021 1.49123274296727 0.548775068986495 2.7173842749842 0.00658001616186798 NA NA
"LRRC53" 0.160170823991929 0.912334734822504 4.33373303875037 0.210519366713363 0.833262337875347 NA NA
"LHX8" 0.206804430292444 -0.530351713833492 4.02001491503816 -0.131927797543621 0.895041401534437 NA NA
"B3GALT2" 1.55260524858106 -1.94304983647427 1.55051215415941 -1.25316646584281 0.210145131228643 NA NA
"AKNAD1" 2.25088518442226 0.621771428488894 0.920046744272426 0.675804172298431 0.499164985340766 NA NA
"GBP2" 3.21466384317774 0.26681611756728 0.706127130623099 0.37785847051626 0.705535734886043 NA NA
"GBP4" 1.49644563253952 -0.48346429188989 1.18302227974216 -0.408668797002927 0.682782735490681 NA NA
"BRINP3" 0.252810137267724 -0.0494560138767742 2.97665305990534 -0.0166146382804676 0.986744046511439 NA NA
"GFI1" 2.69937043875154 0.966554543119677 0.836335886999675 1.15570138522593 0.247803321376739 NA NA
"LSP1P3" 0 NA NA NA NA NA NA
"DNAJA1P5" 0 NA NA NA NA NA NA
"NLRP3" 2.94726457874636 0.129759830079772 0.805620774435201 0.161068128078925 0.872039742558382 NA NA
"TRIM58" 5.24714119621421 0.123563136551399 0.55874549354284 0.221143862419223 0.824980418328044 NA NA
"SLAMF9" 0.209904250446534 -1.0112447920575 3.50770402175691 -0.288292508656701 0.773122841073953 NA NA
"OR2M5" 0 NA NA NA NA NA NA
"KCNJ9" 0 NA NA NA NA NA NA
"SLAMF6" 0.666829646429804 -0.0641924004577339 1.71826024115632 -0.037358951176415 0.970198802021537 NA NA
"FCGR3B" 0.039668144832752 0 5.20163275383474 0 1 NA NA
"SLC9C2" 2.2293791175224 0.247869361716458 0.825999084277234 0.30008430570277 0.764112850099752 NA NA
"LRRC52" 0.25944519075637 -1.50828536476744 2.95770755771442 -0.509950809989131 0.610085923949928 NA NA
"GARIN4" 0.371596657109675 1.36961923208657 2.47592456907891 0.553174862106602 0.580143678457507 NA NA
"DENND2D" 4.86273328226914 0.00684715120180599 0.571950504384418 0.0119715799694512 0.990448289331005 NA NA
"AXDND1" 6.56007765716713 -0.631063615882039 0.596207015589862 -1.0584639217264 0.289843990608485 NA NA
"TDRD5" 0.621940999596171 -0.0365354135072066 1.59864988578972 -0.0228539180667181 0.981766798839462 NA NA
"SNED1" 1.84299718439078 0.564901793351928 0.881308303646524 0.640980904201828 0.521535089735004 NA NA
"MT2P1" 0.0819187332956943 0.912323471464578 5.20163275383474 0.175391749983118 0.860771822669691 NA NA
"WDR64" 0.700765230164837 -1.51746734602925 1.92300369379676 -0.789113068749848 0.430045924322261 NA NA
"PM20D1" 0.0396598783360183 0 5.20163275383474 0 1 NA NA
"OXER1" 2.88941768976273 0.869116223530092 0.636618677369479 1.36520691966076 0.17218802412749 NA NA
"HAAO" 4.18353783623681 1.49191098690388 0.682079502240442 2.18729778860583 0.0287207920710656 NA NA
"IKBKE-AS1" 0.0433679758346574 0.912323471308126 5.20163275383474 0.17539174995304 0.860771822693323 NA NA
"IL20" 1.41518107272496 -2.10179790892391 1.54316000350096 -1.36200906202569 0.173195025255359 NA NA
"IL24" 0.20573471286866 -0.53034832454186 3.53469783157454 -0.150040639911111 0.880732552147366 NA NA
"FCMR" 2.46034805677449 -0.624792870744236 0.896457332279736 -0.69695773378902 0.485829245149979 NA NA
"PIGR" 6.21412599657216 -0.303356715679424 0.645744423438577 -0.46977829721557 0.638513421515084 NA NA
"FCAMR" 1.29878292054178 -1.92722323139434 1.52683362487718 -1.26223525601839 0.206864145904308 NA NA
"TRIM17" 2.8896260309859 0.50712107575066 0.810583821713559 0.625624472344656 0.531561283196919 NA NA
"LINC01931" 0.325842145417402 -0.0494593027562237 3.20835774912109 -0.0154157692575813 0.987700482873461 NA NA
"CAPN13" 0 NA NA NA NA NA NA
"KCNF1" 6.0529714846814 -0.622075161083711 0.645125555565629 -0.964269909503573 0.334910622795752 NA NA
"KCNJ3" 0.420655956341735 -1.53234154364486 4.30003483835464 -0.35635561134923 0.721574267243599 NA NA
"PRORSD1P" 3.04917165464694 -0.133411463282692 0.740210167934926 -0.180234572641565 0.856968417793827 NA NA
"ZSWIM2" 0.901150295062363 -0.373170575631106 1.44702513683041 -0.257888108598103 0.796493262496397 NA NA
"ALMS1P1" 0.451948708159553 -1.48065523231731 2.25231954160522 -0.657391282616166 0.510929355416035 NA NA
"VSNL1" 0.780142698367611 0.532324211646196 1.44733736616854 0.367795528595652 0.713025703357594 NA NA
"ANKRD30BL" 1.02414062784608 -0.846412554406742 1.40622428369754 -0.601904379137286 0.547237789122368 NA NA
"TEKT4" 0.239408211243956 0.912333306179909 3.39594886304786 0.26865342882728 0.788196392938032 NA NA
"EN1" 1.12373358788561 -0.458286419051871 1.23797592435487 -0.370190090159217 0.711240859841813 NA NA
"NOSTRIN" 2.10699854994736 0.053638701230334 0.942340346146261 0.0569207308693634 0.9546083402385 NA NA
"CCDC140" 0.720713832754888 -0.261054783741269 1.70445738501637 -0.153160053185349 0.878272058868522 NA NA
"XIRP2" 0.453528748071924 -1.51082981924263 2.27974679667331 -0.662718255135741 0.507511015938179 NA NA
"BIRC8" 0 NA NA NA NA NA NA
"HPGDS" 0.0434643257749089 -0.530349883261582 5.20163275383474 -0.101958348149549 0.918789736092372 NA NA
"PDHA2" 0 NA NA NA NA NA NA
"STPG2" 0.562595821385879 -0.0494560514926465 1.9899231318871 -0.0248532471933958 0.980172019037005 NA NA
"NEURL3" 4.24977481727298 -3.16051269707748 1.44650301837633 -2.18493335784747 0.028893733237063 NA NA
"CTSS" 9.60635896809023 -0.823622347240837 0.506903650874242 -1.62481044636463 0.104202954483367 NA NA
"BNIPL" 2.60644366793738 0.60753026801262 0.72909627023701 0.833264814007522 0.404695395853516 NA NA
"C1QTNF7" 0.162294423436958 0 4.31583317700007 0 1 NA NA
"TNFAIP8L2" 0.623933047246868 1.37789537335639 1.77265826810439 0.777304570288021 0.436979099276751 NA NA
"TMOD4" 5.22296222560715 0.0365805060144953 0.53274433528195 0.0686642796401307 0.945256851786065 NA NA
"LCE3D" 0.210869483032438 -0.0494599214610644 3.50296522925924 -0.0141194440207229 0.988734687916316 NA NA
"SMCP" 0.0830254591426659 0 5.20163275383474 0 1 NA NA
"IVL" 0.578081694380512 0.663061965346164 1.67745331765349 0.395278937642028 0.692637041770881 NA NA
"SPRR3" 0.74647471632657 -0.81014695446633 1.58806381148286 -0.510147607802897 0.609948054058587 NA NA
"SPRR2D" 1.29947354594115 0.548074703237475 1.30366952290682 0.420409232253449 0.67418652486192 NA NA
"BMP10" 0.446141995269201 -0.53035130050061 1.98813185090254 -0.266758615762757 0.789655019727952 NA NA
"PGLYRP4" 0 NA NA NA NA NA NA
"ARHGAP25" 7.48458846873322 -0.158158115188513 0.494319089762741 -0.319951461442496 0.749005126029084 NA NA
"S100A9" 4.88055223616128 -0.737476945992978 0.635032805903141 -1.1613210201702 0.245511374319981 NA NA
"S100A12" 0.0381543460698251 0 5.20163275383474 0 1 NA NA
"TGFA" 2.32939799568375 0.506349052909343 0.76713016517713 0.660056240641284 0.509217738840336 NA NA
"TDRD10" 0.581736365135106 -0.0309094223372892 1.6114399480841 -0.0191812436907987 0.984696520217528 NA NA
"CRYGC" 1.04872482105798 0.772350978740607 1.09789667454208 0.703482391968031 0.481755176206279 NA NA
"CFAP141" 3.85834709672944 -0.411545389476101 0.766299437422153 -0.537055580858246 0.591229222092675 NA NA
"NPPC" 3.97353369352314 -0.46788083710639 0.697527148156389 -0.670770791277487 0.502366557481582 NA NA
"ALPP" 0.0433821141705393 0 5.20163275383474 0 1 NA NA
"GABRG1" 0.0443633467267308 -0.530349883261582 5.20163275383474 -0.101958348149549 0.918789736092372 NA NA
"ALPG" 0.040026887447641 0 5.20163275383474 0 1 NA NA
"GABRB1" 0.0825788053369546 -0.530341209891643 5.20163275383474 -0.101956680717351 0.918791059613647 NA NA
"NIPAL1" 9.11011540552333 -0.435864685231557 0.445512009785526 -0.97834553425706 0.327903456404034 NA NA
"ALPI" 0 NA NA NA NA NA NA
"DAPL1" 2.77951509126837 -0.815409631070111 0.97000840456881 -0.840621202073583 0.400560177087516 NA NA
"LENEP" 0.899013983585756 -0.534113773648635 1.74672592976091 -0.30577995353956 0.75977219262756 NA NA
"DCST2" 8.88560065235996 0.528899434599687 0.445090519237598 1.18829633914837 0.234716679509252 NA NA
"DCST1" 0.494540378262664 -0.935014049970898 1.97569193399395 -0.473259030865568 0.636028387320027 NA NA
"COL6A3" 3.51271197901882 0.0944684093891112 0.671174714204392 0.140750846821 0.888066774935977 NA NA
"LINC01116" 0.331172403264348 -1.51158088166929 2.57031881413299 -0.588090813232119 0.556471339100787 NA NA
"TAFA4" 2.01129370121025 0.310629575628395 0.943027187690624 0.329396203718257 0.741856236833921 NA NA
"LMOD3" 0.865242763889302 -0.959482402352122 1.69048306023559 -0.567578832891948 0.570320983412711 NA NA
"CCKAR" 0 NA NA NA NA NA NA
"IGFN1" 0.123158983596819 -0.530349882948678 5.20163275383474 -0.101958348089394 0.91878973614012 NA NA
"SLC15A2" 7.19070942929285 -0.203678633470896 0.522052000498263 -0.390150087111052 0.69642556745655 NA NA
"PROK2" 1.01427421764098 -1.52581228563863 1.60465785425336 -0.950864560687659 0.341673134082426 NA NA
"TEX55" 0 NA NA NA NA NA NA
"LMOD1" 7.36500537719994 0.149165289281039 0.51763484061822 0.288167019636639 0.773218892978092 NA NA
"PDCL2" 1.63086940321302 -0.0369224416214938 1.09095598731921 -0.0338441165827622 0.973001456134008 NA NA
"CXCR1" 0.286197680928578 -0.530350249441105 2.92476245366316 -0.181331050929234 0.856107734886386 NA NA
"TSACC" 7.54641195158711 -0.0138184011808964 0.495095880677469 -0.0279105557533378 0.97773348945054 NA NA
"ADORA1" 9.57571133300768 0.313368943754105 0.422089062030468 0.742423748785711 0.457830635048937 NA NA
"CCDC141" 1.0833763879952 -0.266456969520513 1.32223288480008 -0.201520452700585 0.840291638521986 NA NA
"FEV" 0.088664876768059 -0.53034988310513 5.20163275383474 -0.101958348119472 0.918789736116246 NA NA
"CRYBA2" 0.778400885343362 -0.0497613386144704 1.58343162404349 -0.0314262629714307 0.974929596669463 NA NA
"IHH" 0.82145125201369 0.614914995076047 1.38258205516318 0.444758408934702 0.656494353903901 NA NA
"RETNLB" 0.077534799898861 0 5.20163275383474 0 1 NA NA
"FCRL4" 0 NA NA NA NA NA NA
"TRAT1" 0.204472558877197 0.912330287216763 4.03708964175806 0.225987126414033 0.821211432982183 NA NA
"DPPA2" 5.00459132792893 -0.153297064371843 0.63651262883003 -0.240838998989882 0.809679902263402 NA NA
"FCRL1" 0.24683368785105 -1.01124695026549 2.9963155569635 -0.337496812682272 0.735742414464993 NA NA
"SPTA1" 0.284588471150344 -0.53034403352846 3.27310381029855 -0.162030923632723 0.871281502092235 NA NA
"MNDA" 0.0826122432213982 0 5.20163275383474 0 1 NA NA
"PYHIN1" 0.988385198334321 -2.47921918323317 1.67719457969708 -1.4781941303918 0.139355824527203 NA NA
"SLC2A2" 0.123534072001484 0 5.20163275383474 0 1 NA NA
"FABP1" 0.871625298015601 -0.0717740075331447 1.39740999405951 -0.051362168467566 0.959036930152034 NA NA
"CTLA4" 0.0396598783360183 0 5.20163275383474 0 1 NA NA
"ICOS" 0.161383974987311 -0.530351284543061 4.32614888130561 -0.12259200945091 0.902430182248192 NA NA
"CD200R1" 3.53071190970682 -1.64171941981935 1.03660465273301 -1.58374691401486 0.113251324155743 NA NA
"FAM86KP" 0 NA NA NA NA NA NA
"NKX6-1" 6.98410618814698 0.741740384751901 0.521711937186062 1.42174317258792 0.155100822081507 NA NA
"SYNPR" 1.60540366462377 0.285283515176251 0.92750040066085 0.307583171902658 0.758399526699265 NA NA
"ALB" 2.79910612497418 -0.578071070010304 0.791453557255768 -0.730391650540643 0.465150820546475 NA NA
"C3orf49" 0.0867500900051967 0.912323471464578 5.20163275383474 0.175391749983118 0.860771822669691 NA NA
"C4orf36" 3.26542839743386 0.597228446992162 0.6369953376434 0.93757114330168 0.348464846807824 NA NA
"ERICH6" 1.67587588993753 0.587077021550684 0.963194018493001 0.609510659616861 0.542186009374415 NA NA
"CLRN1" 9.42126876825586 -0.978919524018824 0.482360184659771 -2.02943682988532 0.0424138170219106 NA NA
"DCLK3" 0.905764798906088 0.960545953505846 1.45562243917034 0.659886745118693 0.509326510842913 NA NA
"DNASE1L3" 0.126879737766271 -0.530349882948678 5.20163275383474 -0.101958348089395 0.91878973614012 NA NA
"IL17RE" 5.85267176401884 -0.00123668342108384 0.548631117886657 -0.00225412555133143 0.998201469547562 NA NA
"FANCD2OS" 0.0798008631382216 0 5.20163275382722 0 1 NA NA
"PPBP" 0 NA NA NA NA NA NA
"PF4" 0 NA NA NA NA NA NA
"CXCL1" 9.78770673913374 0.700256052785678 0.565736394017244 1.23777798315788 0.21579839426428 NA NA
"PLSCR2" 0.371706431423861 3.12142392501023 2.75934802590974 1.13121791658778 0.257963382729416 NA NA
"CCDC158" 0.28782565326446 1.32487439885637 3.22964313251305 0.410223156087669 0.681642255912883 NA NA
"CPA3" 0.0401636681798034 0.912323471308126 5.20163275383474 0.17539174995304 0.860771822693323 NA NA
"TCF23" 0.127371123005342 -0.530332962211875 5.20163275382632 -0.101955095123115 0.918792318176397 NA NA
"DNAJC5G" 0.329305586577234 1.41463239577543 2.71333354144614 0.521363250837736 0.602113746670178 NA NA
"PLB1" 3.56319164819581 0.414248676797136 0.738032083518055 0.561288168967524 0.574601105579515 NA NA
"TGM4" 0.786416340597317 -1.91830586934037 1.66940552673488 -1.14909519503766 0.250516729489803 NA NA
"SLC6A20" 2.67070444346665 -1.84818235790337 1.19782516809172 -1.54294834265985 0.122843310061027 NA NA
"CCR1" 0.746644618386795 -1.9342614499061 1.76272042226398 -1.09731607206422 0.272503247493938 NA NA
"RTP3" 0.0417550651158909 0 5.20163275383474 0 1 NA NA
"FBXO40" 0.292672682124181 -0.530353020727916 2.89518098510053 -0.183184755446127 0.854653055365594 NA NA
"GRIK3" 0.817608365689268 1.35758081155344 1.4931340977269 0.90921559799631 0.363236332275213 NA NA
"CFAP100" 4.48937573946225 0.17263844374267 0.6374656474883 0.270819995434873 0.786529480250948 NA NA
"LIPH" 2.12129601358878 0.481399612025602 1.01068819536948 0.476308731249814 0.6338544459243 NA NA
"RHO" 0.116005221011181 0 5.20163275383474 0 1 NA NA
"IGF2BP2-AS1" 2.91510496661552 -0.199848823882745 0.788574515073118 -0.25343048762388 0.79993557073186 NA NA
"ZDHHC19" 1.24780317873568 2.42337851275939 1.11940444243306 2.16488198625699 0.0303967240590179 NA NA
"SLC51A" 2.45677732995199 -0.985981712339633 0.94498751796789 -1.04338067285788 0.296772021162025 NA NA
"MELTF" 8.11963174177818 0.259815705888444 0.426593998970143 0.609046790427608 0.542493425089411 NA NA
"OTOP1" 0 NA NA NA NA NA NA
"S100P" 1.81746378249733 -0.0481888342756013 0.925704696975286 -0.0520563787059274 0.958483770559162 NA NA
"ABLIM2" 5.99626432211483 -0.552821204242061 0.609881713841957 -0.906440038609383 0.364702988635018 NA NA
"CLDN19" 4.47429737055169 1.00489568744669 0.560454474454439 1.79300145373071 0.0729726916232803 NA NA
"EMCN" 0.291515302578034 1.30615007359716 2.55199069740476 0.511816157843146 0.608779680887381 NA NA
"SLC9B1" 9.67289164220487 0.447661134073214 0.429597055933017 1.04204888718561 0.297389014069718 NA NA
"CAMP" 0.0813984100880175 0 5.20163275383474 0 1 NA NA
"FBXW12" 1.90503934193124 0.0705876526702797 1.00575811145294 0.0701835280933572 0.944047584670668 NA NA
"MST1R" 2.38084109984473 -0.264495808058055 0.852954850908478 -0.310093562134434 0.756489807809239 NA NA
"GRM2" 3.21092668113784 0.962202558414539 0.721298247107417 1.33398710210819 0.182208083575532 NA NA
"ETNPPL" 0.775190027764581 -0.0318667173779492 1.69220000070619 -0.0188315313583799 0.98497549989262 NA NA
"PITX2" 1.06612673602566 0.503728899586996 1.34460526316082 0.374629575971507 0.707935973906803 NA NA
"PRSS12" 4.21487799132021 0.3635068063858 0.64269031691426 0.565601809797135 0.571664497274277 NA NA
"NDST3" 3.53156984218037 0.364529938420769 0.712242985897385 0.511805585507426 0.608787080844571 NA NA
"SCRG1" 4.77696802249841 0.458069363323003 0.578579004315416 0.79171445888362 0.428527189626012 NA NA
"HAND2" 0.248224254573478 0.431438029957589 2.99162282174869 0.144215382641519 0.885330394331997 NA NA
"SMIM43" 1.56516892848143 0.0982939112466302 1.10146675107215 0.0892391088073717 0.928891885013878 NA NA
"ADAD1" 0.0416036693455106 0.912323471308127 5.20163275383474 0.17539174995304 0.860771822693323 NA NA
"HPGD" 3.79744630605606 -0.859929790812077 0.698728447824403 -1.23070671229946 0.218432576715584 NA NA
"ASB5" 0.56331311075404 -1.01125109711911 2.26130439823291 -0.447198129499659 0.654732011825901 NA NA
"SPMIP2" 1.13168616574639 -0.933850751522884 1.36999075905751 -0.681647482181067 0.495461883133352 NA NA
"GASK1B" 6.54381241250079 -0.851884550072439 0.640888224446966 -1.32922484386032 0.183773800976124 NA NA
"NPY5R" 0.169469655840072 -0.0494617527067729 4.25716935781744 -0.0116184601902074 0.990730018551396 NA NA
"IL15" 4.28546443585421 -0.623887483644603 0.754948750999741 -0.826397133339739 0.408578849059196 NA NA
"SLC45A2" 4.24645515235248 0.738975355660102 0.60977988454205 1.2118723073574 0.225561264146931 NA NA
"ELOVL7" 6.39115811829265 0.412502922801641 0.495658804553397 0.832231605717804 0.405278227240133 NA NA
"ZNF474" 4.4535373840226 -1.80773959573644 0.900595102764055 -2.00727229160832 0.044720677807907 NA NA
"RANBP3L" 0.0426056900480991 -0.530349883261582 5.20163275383474 -0.101958348149549 0.918789736092372 NA NA
"PRDM9" 0.0801149907397488 0 5.20163275383474 0 1 NA NA
"SCGB3A2" 0 NA NA NA NA NA NA
"SPINK1" 1.01157296686454 0.397286473111942 1.65777591928156 0.239650285959103 0.810601377922103 NA NA
"HTR4" 0.331162700681806 -1.51753633926924 2.55652022673712 -0.593594497472868 0.552783362230399 NA NA
"ESM1" 0.861333726626962 1.36194134446691 1.62784089529141 0.836655073850508 0.402786478946855 NA NA
"CDC20B" 2.63394291079887 0.495688111530471 0.850120440759677 0.583079864645436 0.559839537834646 NA NA
"SPZ1" 0.0775013620144174 -0.53034988310513 5.20163275383474 -0.101958348119472 0.918789736116246 NA NA
"ENPP6" 0.534970590734958 -2.23682954875928 2.05718866059901 -1.08732348743745 0.276893872032908 NA NA
"CAGE1" 0.93981814193704 1.31751682537674 1.59522793294866 0.825911331016762 0.40885439242804 NA NA
"ERAP2" 3.98766275905308 0.559188285648024 0.611833860934126 0.913954459457793 0.360740775736929 NA NA
"EGFLAM" 1.53382743250918 -1.45738487992233 1.12073193725297 -1.30038667720538 0.193468473822194 NA NA
"TMEM174" 0 NA NA NA NA NA NA
"CARTPT" 0.392483353730821 -0.530351444930719 2.47130897964395 -0.214603454808442 0.830076500145476 NA NA
"FAM170A" 0.119682508946841 0 5.20163275383474 0 1 NA NA
"TLR3" 3.50469025139984 -1.25104380506382 0.835771829809449 -1.49687242431832 0.134426456711795 NA NA
"KLKB1" 0.122028539735291 0 5.20163275383474 0 1 NA NA
"TERT" 1.52746501837884 -0.527657776174567 1.06929635724855 -0.493462614548043 0.621685749457946 NA NA
"SLC6A18" 0 NA NA NA NA NA NA
"FOXQ1" 2.20102781578565 0.766904631223183 0.887720826876659 0.863902938856855 0.38764121227024 NA NA
"LINC01600" 2.59805095938626 0.532899735531355 0.738354688960466 0.721739488485713 0.470454659054245 NA NA
"ADGRF2P" 0 NA NA NA NA NA NA
"ACSL6" 4.46463308711417 -0.0876357433043989 0.598091985183563 -0.146525526968067 0.883506539780934 NA NA
"IL3" 0 NA NA NA NA NA NA
"CSF2" 0.45452917770298 -0.530348950153864 2.20619458572661 -0.240390831155628 0.810027285522349 NA NA
"GJB7" 1.79834853926424 -0.790078599537418 1.26305440399329 -0.625530141092494 0.531623172522005 NA NA
"GRIK2" 6.23627600120479 -0.625009263967689 0.668590059300504 -0.934816866140052 0.349882686026889 NA NA
"TLX3" 1.30586803801065 -1.27192986179126 1.65558472561609 -0.768266245823173 0.442329023747848 NA NA
"TXLNB" 7.37759975671135 -0.630111729700151 0.506072691802853 -1.24510122736601 0.213094543036093 NA NA
"CALHM4" 2.78846913675211 0.792881705696307 0.849228624937143 0.933649293504435 0.350484829123264 NA NA
"TBXT" 0.0442172622020494 -0.530349883261582 5.20163275383474 -0.101958348149549 0.918789736092372 NA NA
"SAMD3" 2.71717191983595 0.0513157618933295 0.804888480304222 0.0637551203042859 0.949165214323355 NA NA
"IL22RA2" 0.0416036693455106 0.912323471308127 5.20163275383474 0.17539174995304 0.860771822693323 NA NA
"DACT2" 6.4768886936886 0.2437746500038 0.528453937448336 0.461297821302793 0.644584947843549 NA NA
"SPMIP7" 0.03921437403047 -0.530349883261582 5.20163275383474 -0.101958348149549 0.918789736092372 NA NA
"H2AC1" 0 NA NA NA NA NA NA
"IL31RA" 8.0211994399506 -1.34267534237461 0.590511333915371 -2.27375033341364 0.0229810019921479 NA NA
"ANKRD55" 0.168247529267165 0 4.27249739566156 0 1 NA NA
"RAET1E" 0.170611178184378 -0.530345611616383 4.24816612943274 -0.124841071525421 0.900649371348558 NA NA
"PI16" 0.320344405335513 0 2.58080110650551 0 1 NA NA
"TBX20" 0 NA NA NA NA NA NA
"CFAP144P1" 5.72137526834981 -1.3300297386261 0.70273357083948 -1.8926514881554 0.0584042317481743 NA NA
"HCN1" 0.694891067644529 0.431443486227222 1.87117059408844 0.230574105637549 0.817645686290171 NA NA
"MYOZ3" 5.61870725016287 0.94185223191072 0.526697910993062 1.78822093699765 0.0737403696771283 NA NA
"NEUROD6" 0.121846508018449 0 5.20163275383474 0 1 NA NA
"FBXL21P" 0.0396433449721266 0 5.20163275383474 0 1 NA NA
"BMPER" 1.95267050816521 0.594248014917996 0.953165535195154 0.62344681272632 0.532990943510318 NA NA
"SMAD5-AS1" 2.85510915996165 -0.484417419556424 0.784827114779903 -0.617228190048294 0.537084224294092 NA NA
"KCNK5" 3.58337802033008 0.0814628719526812 0.622883888139799 0.130783398806421 0.895946656021059 NA NA
"TEX47" 0 NA NA NA NA NA NA
"STEAP1" 7.80772799845346 0.237778107422871 0.458322659839562 0.518800679648058 0.60389974392943 NA NA
"INTS4P1" 0.212086641077314 -1.89769156445696 3.4699495740413 -0.546893124515006 0.584452159572433 NA NA
"SYTL3" 4.53136770654607 0.0603522252386502 0.584899627439167 0.103183900976116 0.91781701686586 NA NA
"SHH" 6.25946527930655 -0.37145435335111 0.629718177180022 -0.589873957608373 0.555275154795522 NA NA
"TAGAP" 1.61523405121119 -0.479219393675568 1.36963115162637 -0.349889379419063 0.726421717866071 NA NA
"FNDC1" 2.30754516569345 0.950471302626227 0.936408628548442 1.01501766819426 0.310097405454874 NA NA
"SLC13A4" 4.10120214778294 0.171046384483696 0.616646654753418 0.277381516894945 0.781487172411527 NA NA
"SLC35G3" 0.0396433449721266 0 5.20163275383474 0 1 NA NA
"SOX17" 0.0868229522501486 -1.01124389283555 5.20163275383474 -0.194408936711275 0.845855692931868 NA NA
"SEPTIN7P5" 0 NA NA NA NA NA NA
"SUN3" 0.241638765229956 0.431437959056483 3.016561124433 0.143023111834864 0.886271928232045 NA NA
"C7orf57" 5.61653129984919 -1.0934325302623 0.71606238449389 -1.52700735849312 0.126759181595166 NA NA
"HNF4G" 1.06781472608283 0.954447474547517 1.58894278934956 0.600680830640996 0.54805258915844 NA NA
"SBSPON" 4.36629586479312 -0.0662093113108699 0.676152728217895 -0.0979206450669433 0.921995306374665 NA NA
"EN2" 2.32127119541919 0.103621073490598 1.08699838952647 0.0953277157436625 0.924054528913355 NA NA
"KCNV1" 0.201650067946276 -1.01124460090602 3.5494471156553 -0.284902005285778 0.775719219630519 NA NA
"CSMD3" 1.90194014671415 -0.163695566701003 0.927016727161263 -0.17658318550764 0.85983580254419 NA NA
"DEFA5" 0.0433679758346574 0.912323471308126 5.20163275383474 0.17539174995304 0.860771822693323 NA NA
"DEFA4" 0.493982703984814 -0.0494560537309729 1.91553548481668 -0.0258183960166658 0.979402188840051 NA NA
"DEFA6" 0.0433644313064845 0 5.20163275383474 0 1 NA NA
"DEFB1" 0.0396598783360183 0 5.20163275383474 0 1 NA NA
"FAM86FP" 6.32374197708646 -0.715489336622359 0.57554968543492 -1.24314086990021 0.213815927519584 NA NA
"GPR146" 8.98670952110679 -0.533856711429263 0.480795011299449 -1.11036241825056 0.26684288595734 NA NA
"GPER1" 6.35420966898282 0.299450914773104 0.565794894507922 0.529257011118031 0.596627172708114 NA NA
"TMEM184A" 2.08123903477612 -1.49180512958374 1.25085626554572 -1.19262713924441 0.233015432185666 NA NA
"NOS3" 2.82795717583901 0.286941157798317 0.696195402034139 0.412156065610221 0.680225036967145 NA NA
"SPAG11B" 0.0392478119149137 0 5.20163275383474 0 1 NA NA
"SLC7A13" 0 NA NA NA NA NA NA
"GBX1" 0.119123785216186 -0.530349882948677 5.20163275383474 -0.101958348089394 0.91878973614012 NA NA
"OSR2" 3.00468054557761 -1.10225660482871 0.929023907841956 -1.1864674262142 0.235437757917812 NA NA
"DCSTAMP" 0.0399004315691108 0 5.20163275383474 0 1 NA NA
"SPMIP6" 6.25322501397396 0.392518724001442 0.462148582230884 0.849334476169278 0.395695202027169 NA NA
"SYK" 1.79351533714849 0.461409110743975 1.01341152699424 0.455302804885695 0.64889140862695 NA NA
"PRKACG" 0.0442172622020494 -0.530349883261582 5.20163275383474 -0.101958348149549 0.918789736092372 NA NA
"NKX6-3" 0.11552306617012 -0.530349882961725 5.20163275383474 -0.101958348091903 0.918789736138129 NA NA
"TMEM71" 2.40347129823381 -0.438110393993359 1.17307408010625 -0.373472060650832 0.708797135884273 NA NA
"PRSS37" 0.119881357798756 -0.530341209735191 5.20163275383474 -0.101956680687273 0.918791059637521 NA NA
"CPA6" 0.664606975107738 0.53496167076832 1.69695134527982 0.315248679495938 0.752572847517719 NA NA
"TMC1" 2.29085118459688 -0.526341117100132 0.964974851605494 -0.545445424017447 0.585447206461612 NA NA
"RASEF" 4.10330518839852 0.0242921308697925 0.637745448431809 0.0380906377764449 0.969615415866719 NA NA
"SSMEM1" 1.4898174775631 0.709646626980755 1.17286117299829 0.605055946362875 0.545141824072053 NA NA
"SVEP1" 1.20921794346537 0.402022185802057 1.24252937970593 0.323551452680501 0.746277647477932 NA NA
"TRPV6" 0.32935328588213 -0.530351229122243 2.55911803682204 -0.207239846498383 0.835822549726746 NA NA
"LLCFC1" 0 NA NA NA NA NA NA
"FBP1" 1.42757497446988 0.269157599771872 1.08552055963347 0.247952558229533 0.804171113733839 NA NA
"CYBB" 1.03115808378023 0.947109728978685 1.05605930948944 0.896833843012636 0.369807586147075 NA NA
"METTL27" 4.61435940765026 -0.201502814200073 0.589757063268919 -0.341670878994105 0.73259858979538 NA NA
"NCF1C" 0.536236996582487 -1.2537111664164 1.84146155656825 -0.680823969387021 0.495982881371904 NA NA
"SHOC1" 0.166076895033842 -1.01123669998668 4.97745337208762 -0.203163470231075 0.839007263913853 NA NA
"CXorf58" 0.705122271568919 0.554087932646705 1.52102223741391 0.364286542969144 0.715644047689236 NA NA
"RNF183" 1.4927675658829 -0.641746122405553 1.04031452897206 -0.616877016069041 0.537315847851107 NA NA
"ASB11" 0.240476696083934 0 3.39907610740932 0 1 NA NA
"VEGFD" 9.2378029674962 -1.04549712907725 0.493778642150463 -2.11733971425736 0.034231026645837 NA NA
"OR1Q1" 0 NA NA NA NA NA NA
"OR1K1" 0 NA NA NA NA NA NA
"AQP7" 0.169994495917496 -1.01124103888994 4.25301968054315 -0.237770129189901 0.812059387770211 NA NA
"AQP3" 5.09147375852701 -0.402226126169929 0.626529141472678 -0.641991089551689 0.520878968495654 NA NA
"DEUP1" 2.60732222364163 -0.420874704782679 0.858717753482469 -0.490119952773599 0.624049019779121 NA NA
"GPR101" 0.123291750323236 0 5.20163275382625 0 1 NA NA
"CLDN2" 1.06453009516003 -0.859734069586204 1.47909137001748 -0.581258255584334 0.561066410470016 NA NA
"LRRC18" 0.159519977095842 0 5.05146334110162 0 1 NA NA
"TSHR" 0.415833164982771 0.912338947667235 2.30625238794019 0.395593714043624 0.692404775077812 NA NA
"FOLR2" 0.338024556818659 -1.51293226421227 2.82151218685853 -0.536213265800834 0.591811166251365 NA NA
"PHOX2A" 0.811513318641612 -0.343444537388722 1.59405949193583 -0.215452772701502 0.829414329283426 NA NA
"MBL2" 0.0407665521991756 0 5.20163275383474 0 1 NA NA
"HEPACAM" 0.532724882614489 -0.660312217950164 2.1017451933888 -0.314173297518285 0.753389422144237 NA NA
"RPL10L" 1.88096694140392 -0.631470866139636 1.04111671926795 -0.606532249893793 0.544161373754845 NA NA
"DEPP1" 9.96236415926175 0.408787915324916 0.480584767715857 0.850605226769504 0.394988685013724 NA NA
"MAGEC3" 0.0861184118426217 -0.53034988310513 5.20163275383474 -0.101958348119472 0.918789736116246 NA NA
"EML5" 5.53548916058211 -0.543813086447306 0.591847945086649 -0.918839189967432 0.35817969063927 NA NA
"NGB" 0.253741765506912 -0.0494560140137666 2.97365523405087 -0.0166313880127909 0.986730684004943 NA NA
"NOXRED1" 2.27967794837117 0.218222182632606 0.852657670728424 0.255931765026144 0.798003526310764 NA NA
"CDX2" 0.989461307339936 1.8608570432159 1.44861535820348 1.28457635954079 0.198940364144595 NA NA
"AKR1E2" 4.80093045209786 1.38426973690838 0.596195064783711 2.3218403148147 0.0202415355791966 NA NA
"SSX5" 0 NA NA NA NA NA NA
"SSX3" 0 NA NA NA NA NA NA
"FAAH2" 5.59623354706449 -0.131022830799737 0.529251528846608 -0.247562498468873 0.804472929475682 NA NA
"DRGX" 0.695613607673871 -2.22216967904058 1.83618086597423 -1.21021285006232 0.226197228513519 NA NA
"OXGR1" 6.57421366832231 0.036325945492973 0.579615203817709 0.0626725200679822 0.950027280171601 NA NA
"UCMA" 0.121979149932571 0 5.20163275383474 0 1 NA NA
"SOHLH1" 0.0811849087476466 0 5.20163275383474 0 1 NA NA
"SLC18A2" 4.54991927965804 0.0893264289163265 0.618516859025893 0.144420362376229 0.88516853851172 NA NA
"CLEC1B" 0.0433821141705393 0 5.20163275383474 0 1 NA NA
"TMEM52B" 1.05154758727336 -0.0110469468550083 1.66851171213864 -0.0066208386639664 0.994717373644915 NA NA
"FRMD7" 0.200904352247193 0.431434483730174 4.05513624922736 0.106392105521085 0.915271256409942 NA NA
"GFI1B" 0.779603961551041 -0.61717540420296 1.55879890246199 -0.395930099275914 0.692156595663881 NA NA
"RET" 4.07668451028485 0.632121050556261 0.632390253467364 0.999574308886598 0.317516561285398 NA NA
"JCAD" 5.03307146386754 -0.180495395211762 0.599953187425621 -0.30084913122349 0.763529541585088 NA NA
"OR4K2" 0 NA NA NA NA NA NA
"SLC39A2" 0.440331241291716 0.81310740626982 2.07998312067847 0.390920194585325 0.695856226280767 NA NA
"RNASE7" 0.24259715044786 0.912342530077117 3.38098633621561 0.269845080503436 0.787279439587769 NA NA
"C12orf50" 1.29298439656755 -1.61798982732194 1.34769552568252 -1.20056036136391 0.229921784883594 NA NA
"PPP1R36" 2.10134877958783 1.42204591823009 1.03015182787157 1.38042362276658 0.167456250953436 NA NA
"BTNL9" 1.11413559604497 -0.462606459276428 1.39473161351572 -0.331681346284487 0.740129887569032 NA NA
"VWA2" 1.03659908123737 0.694043268002259 1.22853930242803 0.564933711628586 0.572118852776285 NA NA
"PRAP1" 0.570859296532997 -0.546055968101161 2.06938542307486 -0.263873496938906 0.791877398421755 NA NA
"ERICH6B" 0.403500359073103 -0.496072002365042 2.52965009700289 -0.196103011619189 0.844529539096803 NA NA
"CYP2C19" 0 NA NA NA NA NA NA
"SPMIP5" 4.09357842129532 0.0535756635720935 0.649947549159745 0.0824307494371758 0.934304184731578 NA NA
"SHLD2P1" 5.30921441470597 0.213610256641822 0.527480645462837 0.404963212355195 0.685504552253987 NA NA
"ANKRD2" 2.20939318476745 0.166475564571496 0.932554837282914 0.178515576688807 0.85831808924249 NA NA
"OTOGL" 1.30900031316888 -1.39449395478929 1.420220335755 -0.981885641038909 0.326156190483195 NA NA
"RAPSN" 1.24728804376784 0.690369410637925 1.11146296263833 0.621135776759635 0.53451029133134 NA NA
"TC2N" 2.47867196364237 -1.37718018385167 1.05450054719585 -1.30600234159564 0.191551761270948 NA NA
"SMCO2" 2.29059005094596 -0.730460371590264 0.917943046780789 -0.795757835033422 0.426172803833548 NA NA
"SERPINA12" 0 NA NA NA NA NA NA
"PDZRN4" 0.571925844931144 1.85539494169341 1.56762281304456 1.18357230212155 0.236582409990165 NA NA
"SLC6A5" 0.0434643257749089 -0.530349883261582 5.20163275383474 -0.101958348149549 0.918789736092372 NA NA
"CCDC38" 0.777761137307498 -0.351704363074609 1.57705120966833 -0.223013914144598 0.823524677278118 NA NA
"NELL1" 0.977022692606556 1.66114772242687 1.53231961011948 1.08407391738421 0.278332026377087 NA NA
"C1QL3" 0.078882518863222 -0.530349883105129 5.20163275383474 -0.101958348119472 0.918789736116246 NA NA
"CACNB2" 4.71019443753545 -0.450395892593108 0.731416037993679 -0.61578618624302 0.538035645615069 NA NA
"KCNC2" 0.335714375433295 -1.51382081452324 2.56589448758657 -0.589977811576777 0.55520552530898 NA NA
"TRIM51HP" 0 NA NA NA NA NA NA
"TRIM53BP" 0 NA NA NA NA NA NA
"LIPC" 0.0404468459069969 0 5.20163275383474 0 1 NA NA
"PASD1" 0.204410216669639 -0.530346382181943 4.05827779409856 -0.130682621813903 0.89602638022021 NA NA
"TMCO5A" 0.0404468459069969 0 5.20163275383474 0 1 NA NA
"IL25" 0.0401636681798034 0.912323471308126 5.20163275383474 0.17539174995304 0.860771822693323 NA NA
"CMTM5" 1.73775592345255 0.429680833869732 0.865912365255935 0.496217459306904 0.619740994137999 NA NA
"SVOP" 1.3153662456106 0.281444613301961 1.16030786886406 0.242560290121531 0.808346046472092 NA NA
"SPATA19" 0.0841486663697149 0 5.20163275383474 0 1 NA NA
"AMN" 3.76937523762239 -0.219574046597587 0.728040612453549 -0.301595876441023 0.762960151830963 NA NA
"PPP1R14D" 0.03921437403047 -0.530349883261582 5.20163275383474 -0.101958348149549 0.918789736092372 NA NA
"AVPR1A" 0.585690140567099 0.216187907660803 1.74790437513757 0.123684058885537 0.90156543390163 NA NA
"C16orf78" 0 NA NA NA NA NA NA
"LRTM2" 2.1153953411746 0.199222595004214 0.923694250311978 0.215680237196373 0.829237007095973 NA NA
"OPN1MW2" 0 NA NA NA NA NA NA
"ASPG" 0.792429450349357 0.450538118031016 1.46214564356382 0.308134911193169 0.757979677466993 NA NA
"SPIC" 0 NA NA NA NA NA NA
"TBATA" 0 NA NA NA NA NA NA
"MYRFL" 3.40557952609478 0.213616312871621 0.679238870902704 0.314493651677688 0.753146137286996 NA NA
"C2" 1.95658038022493 -0.369582308219243 1.03469950797986 -0.357188058338613 0.720951025113892 NA NA
"SYNPO2L" 0.878599393783754 -0.850045367089134 1.55100340481222 -0.548061573850671 0.583649624403558 NA NA
"C11orf65" 9.71800226843249 0.604893275953969 0.406145173993967 1.48935236631165 0.136394604877422 NA NA
"CCDC182" 0.201797692866134 -0.530348276148421 3.54868069027454 -0.149449421471446 0.881199016874349 NA NA
"NETO1" 3.99574432499279 -0.18874460606097 0.68521280321597 -0.275453997904182 0.782967463566881 NA NA
"MSS51" 6.81655131312219 0.265656854045396 0.523137933360336 0.507814167363032 0.611583673293223 NA NA
"POTED" 0 NA NA NA NA NA NA
"WDR88" 0.16680935091462 -1.0112467660832 4.27847632005329 -0.236356751898677 0.813155852490753 NA NA
"OR10A5" 0 NA NA NA NA NA NA
"OR2D2" 0 NA NA NA NA NA NA
"PPFIBP2" 8.69880161964123 -0.613978298322252 0.453703456745895 -1.35325902677908 0.175972893920494 NA NA
"MOGAT2" 0.78161075434925 1.41175051362502 1.60985419924707 0.876943088563731 0.380517550721076 NA NA
"SERPINB7" 2.79777232927775 -0.427290531732174 0.921989585122215 -0.463443989636319 0.643046153599897 NA NA
"LMO1" 4.44662245540117 0.286426652878249 0.552382634540648 0.518529430448944 0.604088931673661 NA NA
"OR5P1P" 0.126318027214586 0.431429461890608 5.20163275383474 0.0829411614213923 0.933898324694151 NA NA
"WDR72" 0.0395638869574082 0 5.20163275383474 0 1 NA NA
"PLD4" 0.828164540892918 -0.0465973352482749 1.58083370159577 -0.029476430823329 0.976484616250412 NA NA
"TMEM130" 3.64351008470821 0.553685364403455 0.665862057404632 0.83153163368639 0.405673365411866 NA NA
"MFAP4" 0.953744920275561 0.353515569584948 1.38909771219086 0.254492946379841 0.79911475272806 NA NA
"FAM86GP" 0.730634836309903 -1.24907950428739 1.64706952583252 -0.758364771308632 0.448232641531131 NA NA
"CLEC3A" 0.376768997556192 -2.23636361487831 2.45767722362388 -0.90995009164823 0.362848830852413 NA NA
"CCDC68" 0.447555091076238 1.32833399401508 1.92833064220781 0.68885177932672 0.490916547162826 NA NA
"CLEC4E" 0.0433679758346574 0.912323471308126 5.20163275383474 0.17539174995304 0.860771822693323 NA NA
"CLEC4D" 0.248913314639138 -0.0494559943899645 3.37608134531228 -0.0146489344691397 0.988312259370895 NA NA
"HSBP1P2" 0.484613607758188 1.91249185484815 1.73518167183598 1.10218537107101 0.27038109051337 NA NA
"A2ML1" 0.787942936724752 -0.40529492985996 1.56251291571824 -0.25938661100517 0.795336959166194 NA NA
"BEAN1" 2.95426870829148 0.731193865790334 0.765659851601868 0.954985251297392 0.339585155490379 NA NA
"SLC38A8" 2.63056178768977 -1.91302207640591 1.08958159147737 -1.7557400853405 0.0791327989157374 NA NA
"CPLX4" 1.16861535829817 -1.85512900497012 1.68989310514501 -1.09777890644209 0.272301044385714 NA NA
"GALR1" 0 NA NA NA NA NA NA
"CDH16" 0.122242228201146 0.431429461890608 5.20163275383474 0.0829411614213922 0.933898324694151 NA NA
"MC4R" 0.291566594769408 -1.51455494201238 3.26886104553957 -0.463328027992815 0.643129258596473 NA NA
"SERPINB12" 0.28227748539624 -0.049458257258145 2.63667148143264 -0.0187578382845298 0.985034288074379 NA NA
"TMPRSS5" 9.97891569275168 0.257987233293405 0.413174657692913 0.624402364689924 0.532363372502922 NA NA
"OR5M13P" 0 NA NA NA NA NA NA
"HTR3A" 0.246956949758515 0.84834317173913 2.94663584228903 0.287902278104414 0.77342154304133 NA NA
"NNMT" 3.85733046277702 -1.26334604273248 0.680141486028629 -1.85747534694466 0.0632435554518867 NA NA
"ACSM1" 0.609422370272083 0.344977492180469 1.74494828407283 0.197700697109067 0.843279244266028 NA NA
"STRCP1" 0.211039860222315 0.431444132247114 3.50841003221208 0.122974261356528 0.902127479703617 NA NA
"SAA3P" 0 NA NA NA NA NA NA
"YPEL4" 2.113586495101 -0.505522917735059 0.995167473928933 -0.507977733375116 0.611468958825581 NA NA
"LDHC" 0.533321750648707 1.40789327417241 1.80610888455644 0.779517384699745 0.435675000855845 NA NA
"LDHAL6A" 0.0426056900480991 -0.530349883261582 5.20163275383474 -0.101958348149549 0.918789736092372 NA NA
"LDHD" 0.481092820605293 1.39100295899974 2.14507072091218 0.648464848006606 0.516684339455128 NA NA
"PLIN1" 4.69876651906815 0.663469983499346 0.60834841785042 1.09060854607578 0.275445167487406 NA NA
"ANPEP" 3.37635433446039 0.305305683588294 0.725470345615779 0.420838267798735 0.673873185682815 NA NA
"SCNN1G" 0.0392478119149137 0 5.20163275383474 0 1 NA NA
"GLYATL1" 3.75201688772578 0.359511231670524 0.706145576862422 0.509117727916559 0.610669706287744 NA NA
"GPR182" 0 NA NA NA NA NA NA
"CACNG2" 0.527938932698422 1.32832592930877 1.92427161161759 0.690300642221783 0.490005144096072 NA NA
"TAC3" 0.418236694300489 0.377506022356121 2.06092565438865 0.183173042439566 0.854662245506686 NA NA
"MYO1A" 0.158722969899596 0.91233470095375 4.34620182830184 0.209915401308048 0.833733701526332 NA NA
"CHP2" 0.0417550651158909 0 5.20163275383474 0 1 NA NA
"OR4D6" 0 NA NA NA NA NA NA
"ELFN2" 0.725589745927119 1.83624386500144 1.64823420727174 1.11406731937745 0.265250307462296 NA NA
"MIR202HG" 0.0800640997489141 0.912332144678065 5.20163275383474 0.175393417385239 0.860770512581878 NA NA
"C15orf48" 4.28871058258658 -0.470979503841691 0.680540865540518 -0.692066454330582 0.488895596974305 NA NA
"MS4A6E" 0.205351628409723 -0.049461200058786 4.04442003458119 -0.0122294914068953 0.990242520842752 NA NA
"MS4A7" 0.290331488247379 -0.530348968259161 2.62560885227381 -0.201990851683743 0.839923876076247 NA NA
"MS4A14" 0.0825042501859968 -0.53034988310513 5.20163275383474 -0.101958348119472 0.918789736116246 NA NA
"MS4A5" 0 NA NA NA NA NA NA
"EPB42" 0 NA NA NA NA NA NA
"TGM6" 0.0812133981061725 0 5.20163275383474 0 1 NA NA
"MS4A8" 1.43786379890413 -1.53945288399136 1.10362727097183 -1.3949029028938 0.163045121634692 NA NA
"CCDC178" 1.89202303671832 -0.727361152237569 1.00194080832522 -0.725952218128911 0.467868063134447 NA NA
"MS4A15" 0.0867500900051967 0.912323471464578 5.20163275383474 0.175391749983118 0.860771822669691 NA NA
"TCP10L2" 0 NA NA NA NA NA NA
"NAT16" 0.491380208949464 0.343227350907926 2.06453719839301 0.166249051446051 0.867960959032727 NA NA
"TERB2" 0 NA NA NA NA NA NA
"NKX3-1" 3.83848625617643 -0.859327442074964 0.799545604539903 -1.07476976572145 0.282477819865464 NA NA
"SGSM1" 6.78346001067569 0.120081989908474 0.507542233855647 0.236595069135915 0.812970945872272 NA NA
"MEI1" 3.14149645427339 0.41951017476698 0.761745235743158 0.550722413587145 0.581823977442564 NA NA
"B4GALNT2" 0.296730092435255 -1.01124592110239 3.25021913094399 -0.31113161308871 0.755700569220939 NA NA
"GNGT2" 0.511910739403321 0.49441073163036 1.88991134027676 0.261605251576489 0.793625794818101 NA NA
"TTC16" 0.75329472434287 0.957919929702692 1.48487781158125 0.645117007090707 0.518851363371407 NA NA
"SUN5" 0 NA NA NA NA NA NA
"BPIFB6" 0 NA NA NA NA NA NA
"TMEM92" 8.45131203241863 0.919542037744922 0.428720524628788 2.14485191382222 0.0319646889519492 NA NA
"ANKRD40CL" 0.208801469421046 1.37874286034492 3.98535502415244 0.345952330969092 0.729378539553348 NA NA
"TBC1D21" 0.125402170949696 -0.530349882948678 5.20163275383474 -0.101958348089394 0.91878973614012 NA NA
"PRRX2" 3.47516486488715 -0.396921968437245 0.702883922410122 -0.564704862043562 0.572274526637606 NA NA
"UGT1A6" 0 NA NA NA NA NA NA
"ISLR2" 4.35365136554171 0.397950555386561 0.748985456105005 0.531319469747848 0.595197415719582 NA NA
"PRR15L" 0 NA NA NA NA NA NA
"C16orf92" 0.200696284050257 -1.01124732922139 4.07308551080692 -0.248275496926911 0.803921256204756 NA NA
"GOLGA6C" 1.02003735996634 1.69293878732483 1.33522647034737 1.26790385370686 0.204832287736876 NA NA
"NOD2" 0.63599135146411 -3.07714843715081 2.09426577278983 -1.46932088425991 0.141745774882206 NA NA
"SNX20" 1.20966906025352 1.21245171070047 1.12895825552158 1.07395619348238 0.282842315825819 NA NA
"LOXHD1" 0.0404468459069969 0 5.20163275383474 0 1 NA NA
"DPEP2" 0.333120574989266 0.431441250968493 2.57770219059659 0.167374358660354 0.867075499390147 NA NA
"RBFOX3" 6.02216847784907 0.0348711027185153 0.552829137376078 0.0630775412526661 0.949704758162427 NA NA
"CD3D" 0.173406169584267 0.87191254600255 4.87586742132439 0.178822037323919 0.858077440905356 NA NA
"ART5" 4.91201687983722 0.893817922072367 0.54758236951498 1.63229857612849 0.102616603058609 NA NA
"OR51E2" 0.580118913107398 1.44469246665444 1.82049417622004 0.793571594749127 0.42744487431427 NA NA
"MMP26" 0 NA NA NA NA NA NA
"OR51B5" 0.338935798479641 -0.936943798175129 2.5309459071986 -0.370195109863962 0.711237119943271 NA NA
"OR51I1" 0.11948342485184 0.912323471604506 5.20163275383474 0.175391750010018 0.860771822648555 NA NA
"OR51Q1" 0 NA NA NA NA NA NA
"POM121L3P" 0 NA NA NA NA NA NA
"GNG8" 1.64527544318932 0.58071975498433 0.963534312489675 0.602697534957327 0.546709921727578 NA NA
"LPO" 0.33055473082172 -1.50910837719979 3.19550034666859 -0.472260432946936 0.636740908720052 NA NA
"CA4" 6.91763245865914 1.00357086687127 0.615637769421348 1.63013206258373 0.103073588601781 NA NA
"LINC00905" 0.0419370968327329 0 5.20163275383474 0 1 NA NA
"NIBAN3" 4.04611435169288 0.0924566456107977 0.684798743340759 0.135012872774492 0.89260169652129 NA NA
"NOS2P2" 0 NA NA NA NA NA NA
"LALBA" 0.164622434311417 0 4.2963424374848 0 1 NA NA
"CORO6" 4.22534857287621 1.3181629548913 0.670453647884973 1.96607619191812 0.0492898100882321 NA NA
"RHEBL1" 8.45670287731016 -0.785266509835511 0.518077838247991 -1.51573074905324 0.129587449093569 NA NA
"AQP2" 0 NA NA NA NA NA NA
"GPD1" 0.862067000479114 -0.632869920776842 1.46831858233841 -0.431016761886202 0.666456182725846 NA NA
"TMC4" 2.60246299883901 0.834504031844019 0.814957524387667 1.02398469474963 0.305842504079626 NA NA
"ANKRD33" 0.238606526178272 -0.530346990623149 3.90182459277236 -0.13592281713677 0.891882297405428 NA NA
"LAIR1" 1.28205460543209 -0.0164598579225848 1.44197852003422 -0.0114147733089631 0.990892526391633 NA NA
"LAIR2" 1.8650642252037 0.235711046202099 0.893915736867149 0.26368374163339 0.792023624578556 NA NA
"KIR3DL1" 1.11478684612476 2.33369565124705 1.35992198665584 1.71605112215724 0.0861526860758294 NA NA
"NLRP7" 0.12333206780163 -1.01123521946561 5.20163275383474 -0.194407269279076 0.84585699844508 NA NA
"PPP1R14A" 8.89862172451373 0.936413486427486 0.458311815813628 2.04317989219872 0.0410346334957415 NA NA
"PSCA" 2.10084730566688 0.365014687153924 0.905157824184916 0.403260820821624 0.686756360787233 NA NA
"LY6D" 0.0433644313064845 0 5.20163275383474 0 1 NA NA
"TMIGD2" 1.56035328035392 0.813303638562123 0.893612422364351 0.910130184191325 0.362753857821336 NA NA
"PLIN4" 8.38229357760518 -0.786824244502433 0.514888987169486 -1.528143471912 0.126476920128148 NA NA
"GPT" 2.30317047242195 -1.17696497969926 1.07639051520702 -1.09343678067703 0.274202071957302 NA NA
"SERPINF2" 2.79193014208122 0.117452112040484 0.753973290138215 0.155777550182121 0.87620836693442 NA NA
"GGT6" 0 NA NA NA NA NA NA
"KLK1" 0.456430844339821 -0.961316450757822 2.09369714208572 -0.459147806735872 0.64612802811299 NA NA
"KLK4" 0.44851805337903 -0.547914669256638 2.10171797698577 -0.260698473941991 0.794325042992894 NA NA
"KLK2" 0 NA NA NA NA NA NA
"KLK5" 4.29426797935892 0.724963458153558 0.659323179518265 1.0995570619605 0.271525158941925 NA NA
"KLK11" 0.824741160155437 0.94299962749511 1.47164449117653 0.640779504254602 0.521665950990884 NA NA
"KLK13" 0.28853746415826 0.912340544865164 2.9326661186574 0.31109594749328 0.755727681839954 NA NA
"KRT80" 1.49116082534863 1.63344280640243 1.18260187942632 1.38122798113158 0.167208873920578 NA NA
"KRT1" 0.040026887447641 0 5.20163275383474 0 1 NA NA
"ACER1" 0.0433644313064845 0 5.20163275383474 0 1 NA NA
"ANGPTL4" 2.31200752422211 -0.690189999034906 0.9424208715105 -0.732358567068531 0.463949740849496 NA NA
"SOAT2" 0.169006242021993 0.431439494103281 4.26084797141033 0.10125672096216 0.919346671223725 NA NA
"CABP2" 0.08774546089727 -0.53034988310513 5.20163275383474 -0.101958348119472 0.918789736116246 NA NA
"C3P1" 0 NA NA NA NA NA NA
"TBX10" 0 NA NA NA NA NA NA
"OR8J3" 0 NA NA NA NA NA NA
"OR5I1" 0 NA NA NA NA NA NA
"CD300C" 0.737816738066305 -1.92323163286918 2.12194155214119 -0.906354668877896 0.364748158139142 NA NA
"CD300A" 2.68136177919857 -0.893699167688132 0.849734676458903 -1.05173908097107 0.292919275416185 NA NA
"TEKT1" 2.89973150183344 -0.966839501127415 0.879301623534434 -1.09955386780831 0.271526551328498 NA NA
"EVPL" 4.07852608415471 -0.627150166215598 0.741743755118271 -0.845507848078342 0.397827352716858 NA NA
"TMC8" 4.90566622907292 -0.220773414057612 0.550507075600647 -0.401036469543522 0.688393273574195 NA NA
"CYP7A1" 0.328939699361145 -0.0494560392772837 2.35617570896145 -0.0209899622889682 0.983253662846224 NA NA
"GSDMA" 0.122697132950657 -0.530349882948678 5.20163275383474 -0.101958348089394 0.91878973614012 NA NA
"KRT24" 0 NA NA NA NA NA NA
"RAB26" 7.66835688491966 0.770549738154326 0.434278921287759 1.77431991373062 0.076010248464036 NA NA
"DNASE1L2" 3.3214781377062 -0.869119417158716 0.752213714770214 -1.15541554227606 0.247920300267839 NA NA
"NLRC3" 1.81557883082075 -0.0639088871424935 0.94702602187202 -0.0674837709487249 0.94619658147794 NA NA
"PLAAT5" 1.88269094830423 0.691216565812074 0.974651053544235 0.709193883594056 0.478204168571979 NA NA
"ENTPD3" 7.35249035056099 0.270744237209441 0.504521597590692 0.536635574180296 0.591519366183966 NA NA
"NAALADL1" 3.86175343536482 0.940246146297218 0.560350113134215 1.67796191034588 0.0933545350755747 NA NA
"BATF2" 4.31065011742549 0.501703109497377 0.748223591619051 0.670525649173613 0.502522761378686 NA NA
"SLC22A11" 0.752927383814837 -0.361146686565543 1.69985010630771 -0.212457960396284 0.831749771832205 NA NA
"MAJIN" 0.0404468459069969 0 5.20163275383474 0 1 NA NA
"CCDC88B" 6.56745985765956 0.179992742226643 0.503822678126252 0.357254149209891 0.720901551680749 NA NA
"SCARA5" 0.0433821141705393 0 5.20163275383474 0 1 NA NA
"PNOC" 0.790983279460527 -0.645518232499595 1.52613091861769 -0.422976970471367 0.672312063534343 NA NA
"ZNF355P" 0.0853050726673903 0.912323471464578 5.20163275383474 0.175391749983118 0.860771822669691 NA NA
"OR1F1" 2.60311481703502 -0.43748541463906 0.906607365569394 -0.482552239540099 0.629413697831146 NA NA
"OR2W6P" 0.0833722422472747 -0.53034988310513 5.20163275383474 -0.101958348119472 0.918789736116246 NA NA
"DHFRP3" 0 NA NA NA NA NA NA
"OR2B2" 0 NA NA NA NA NA NA
"FAM83B" 3.78064013213587 -0.053814031962199 0.621893089388787 -0.0865326096726511 0.931043034512791 NA NA
"H3-4" 0.0426056900480991 -0.530349883261582 5.20163275383474 -0.101958348149549 0.918789736092372 NA NA
"OR2C1" 0 NA NA NA NA NA NA
"PTGDR" 0.529184571098403 0.43144172061064 1.88873143824653 0.228429363685069 0.819312463897502 NA NA
"KCNV2" 0.157228917151629 0.431433272945687 4.35923283745198 0.0989699997758928 0.921162089841226 NA NA
"PTF1A" 0 NA NA NA NA NA NA
"FOXI1" 0 NA NA NA NA NA NA
"MOBP" 4.77817620255467 -2.05125685777279 0.794062223725495 -2.58324448196129 0.0097875937688979 NA NA
"CX3CR1" 3.03855627462293 0.704702919175174 0.806811096372039 0.873442274584459 0.382422057221009 NA NA
"PPDPFL" 0 NA NA NA NA NA NA
"XIRP1" 0.162215008208146 0 5.00277167178273 0 1 NA NA
"INSM2" 3.93864936309789 0.295238001298091 0.649669536045296 0.454443351454157 0.649509756071078 NA NA
"DEGS2" 3.88108744632866 0.69230845172048 0.648883620793738 1.06692237180162 0.286006891573892 NA NA
"LINC00917" 0 NA NA NA NA NA NA
"BDKRB2" 0.702811263873125 -2.4805740880941 1.88468738177888 -1.31617270433083 0.188116082961919 NA NA
"MLKL" 0.864428195857127 0.93512294441414 1.48677058097444 0.628962501935744 0.529373605658478 NA NA
"CMAHP" 0 NA NA NA NA NA NA
"MTNR1A" 7.33235716761236 -0.0914170492528928 0.511767549473998 -0.178630023233893 0.858228218505413 NA NA
"KCNG4" 0 NA NA NA NA NA NA
"KLHL30" 1.3090983059217 1.6643487618672 1.10821397130356 1.50182979547666 0.133141071252363 NA NA
"SCNN1B" 0.0392478119149137 0 5.20163275383474 0 1 NA NA
"HR" 1.60645651510138 -1.39341829434888 1.32912300664074 -1.04837421923095 0.294466226709016 NA NA
"TXNDC2" 0.205766879308139 0.431436374046999 3.5283492804668 0.122277115940721 0.902679554820126 NA NA
"LGI3" 0.374105985405197 0.431443540998603 2.75786189759966 0.156441314691687 0.875685173639625 NA NA
"SFTPC" 1.86156298327885 -1.21400254914757 0.989414769166403 -1.22699052710764 0.219826151358864 NA NA
"CCDC110" 4.62227642836922 0.372241778625364 0.612876172981924 0.607368657871355 0.543606283507867 NA NA
"CAVIN2" 8.12315099241998 0.291998738752745 0.475736818221809 0.613782090367036 0.539359333640336 NA NA
"GBX2" 0.914548361661082 -0.0380653820062573 1.47559290844836 -0.025796669114034 0.979419518628185 NA NA
"HJV" 0 NA NA NA NA NA NA
"SCGB1D1" 0 NA NA NA NA NA NA
"MYL1" 0 NA NA NA NA NA NA
"CHRM1" 0 NA NA NA NA NA NA
"GFRA2" 8.7764583242745 -0.0522533886731756 0.453466904877147 -0.115230875971714 0.908262126187886 NA NA
"CRYGA" 0.0808926780320465 -0.53034988310513 5.20163275383474 -0.101958348119472 0.918789736116246 NA NA
"ADAM29" 0.159229167857753 0 5.03283807175076 0 1 NA NA
"ADAM18" 0.447099428462445 -1.88379730375434 1.96740010795833 -0.957505947130017 0.33831194610339 NA NA
"GDNF" 5.04428550924317 -0.135036403561748 0.662415439918435 -0.203854553236825 0.838467160509915 NA NA
"SPINT5P" 0 NA NA NA NA NA NA
"MUCL3" 2.19802553727783 -1.42682516535856 0.958997782702274 -1.48782947270017 0.136795870977286 NA NA
"WFDC13" 0.0814149434519092 0 5.20163275383474 0 1 NA NA
"VWA3B" 8.28455729240137 -0.240994733415568 0.503395394605656 -0.478738454896585 0.632124705087845 NA NA
"UGT3A2" 0.839782506125876 0.160623532309424 1.22918961907755 0.130674331947226 0.896032938341032 NA NA
"KCTD19" 1.39973591912229 -0.291964946130449 1.03937218072517 -0.280905099775466 0.778783189028653 NA NA
"IL7R" 1.31498113406706 1.85214395295767 1.32282237779225 1.40014561595853 0.16146971749529 NA NA
"LRP1B" 5.64242794352654 0.165766701640611 0.65455672786185 0.253250321300796 0.800074782795358 NA NA
"WFDC12" 0.163040561154986 0.912334800451353 4.30946906541507 0.21170468719062 0.83233743113664 NA NA
"NPNT" 2.24520705501319 -0.271251588096527 0.90063969311957 -0.301176586118458 0.763279842984462 NA NA
"LINC01620" 0.127652984142206 0.431429461890608 5.20163275383474 0.0829411614213922 0.933898324694151 NA NA
"CA7" 0.164328949640545 -0.0494618640550553 4.29876475843356 -0.0115060643776839 0.990819691440659 NA NA
"FAM178B" 4.43872280582425 0.943389721783744 0.724906426803473 1.30139516895124 0.193123226425258 NA NA
"TSPY2" 0 NA NA NA NA NA NA
"SHOX2" 0.661781544972968 0.857450370204832 1.67863321270994 0.510802695736363 0.609489221351962 NA NA
"IL12A" 3.02698109117099 -1.10326520214722 0.842643853028554 -1.30929003775671 0.190436122920287 NA NA
"OR13J1" 0.0396598783360183 0 5.20163275383474 0 1 NA NA
"HTR1E" 0.167772249135978 0.431439481259287 4.27071101596247 0.101022869411373 0.919532305880589 NA NA
"FSTL5" 2.6462151533423 -1.27752612347624 1.09416101841257 -1.16758511953725 0.242974155381359 NA NA
"TPTE2P5" 0.950609331946566 -0.354622747398491 1.23250759448346 -0.28772459414103 0.773557562349131 NA NA
"SOX14" 0.122222150309081 -0.530332962211874 5.20163275382632 -0.101955095123115 0.918792318176397 NA NA
"SFTPB" 0.0443633467267308 -0.530349883261582 5.20163275383474 -0.101958348149549 0.918789736092372 NA NA
"BTNL3" 0 NA NA NA NA NA NA
"PLA2G4F" 0 NA NA NA NA NA NA
"CTRB1" 0.209674555712631 1.30292443832341 3.46312902207423 0.376227518529768 0.706747758932237 NA NA
"CTRB2" 0.39915359792099 1.82786171205474 2.3935865652688 0.763649720706664 0.445076010946766 NA NA
"TRIM49" 0 NA NA NA NA NA NA
"SPRY3" 5.96830280218619 0.750038198600165 0.509575658759331 1.47188780646684 0.141051176874795 NA NA
"TM4SF20" 0.0831324706076609 -0.53034988310513 5.20163275383474 -0.101958348119472 0.918789736116246 NA NA
"GRM5" 0.408417758163214 -0.530351972718343 2.24212815981514 -0.236539544091926 0.813014025954627 NA NA
"PMCHL1" 0 NA NA NA NA NA NA
"OR7E102P" 0 NA NA NA NA NA NA
"CPLX1" 7.82421103006388 0.599508690837941 0.494127548711298 1.21326708539421 0.225027722773122 NA NA
"SIGLEC7" 0.50721563422134 0.534604555730023 1.75889240777531 0.303943864540415 0.761170658588477 NA NA
"NTSR2" 0 NA NA NA NA NA NA
"SLC49A3" 2.7093796683778 1.31531081198843 0.647005057302308 2.03292199518908 0.0420604044684182 NA NA
"COL4A3" 0.989857505739091 0.357547932227613 1.68337999284188 0.212398824833365 0.831795902511407 NA NA
"KLK7" 1.39228439158732 -0.636639377409882 1.34222354602632 -0.474316949136129 0.635273906813274 NA NA
"PMCHL2" 0 NA NA NA NA NA NA
"VCX3A" 0.412162034352061 2.30277630935055 2.56579801651003 0.897489316981687 0.3694578714103 NA NA
"ACTBL2" 0 NA NA NA NA NA NA
"BRD7P3" 0.084542786880832 -0.53034988310513 5.20163275383474 -0.101958348119472 0.918789736116246 NA NA
"GOT1L1" 0.040026887447641 0 5.20163275383474 0 1 NA NA
"GSG1L" 1.7870128869012 1.428063445813 1.09574835659174 1.30327683105536 0.192480268051388 NA NA
"IL13" 0.568583037909424 -0.520479394771187 1.90288294245956 -0.273521498962224 0.784452368415849 NA NA
"OR10G3" 0 NA NA NA NA NA NA
"OR6F1" 0 NA NA NA NA NA NA
"GCSAML" 0 NA NA NA NA NA NA
"CXCL10" 2.26351279773996 0.253041629456949 1.32236958992496 0.191354694924063 0.84824771234048 NA NA
"SH3TC2" 3.52727505879465 -0.578284548529848 0.671933969260755 -0.860627048169722 0.38944348387302 NA NA
"CXCL11" 1.01954322186084 -1.73445975323291 1.54685559891464 -1.12128097441669 0.262168281374477 NA NA
"ADRB2" 3.48435693896319 0.559359613608821 0.693449771588158 0.806633207662265 0.419877835783255 NA NA
"RPL36P14" 3.4050215070275 0.866505420937652 0.694436909513405 1.24778134495302 0.212111142184034 NA NA
"HSPB3" 0.0830502590032912 0 5.20163275383474 0 1 NA NA
"KCNAB1" 2.92414515960394 -0.826918213938304 0.910267234387063 -0.908434559324896 0.363648673736242 NA NA
"SHE" 3.55775931349022 -1.72876273244672 0.863479216847448 -2.00208956824509 0.0452750992666616 NA NA
"STK32A" 1.41820737250901 0.12213927338086 1.17869644286526 0.103622331364601 0.917469065197104 NA NA
"IL1RAPL1" 9.86700243727297 -0.438447094741385 0.416990567224973 -1.05145566639361 0.293049360781758 NA NA
"P2RY12" 0 NA NA NA NA NA NA
"GUSBP12" 0 NA NA NA NA NA NA
"OR5AU1" 1.1062538383657 -0.389456317789032 1.54477961137042 -0.252111249347428 0.800955075033345 NA NA
"MINAR1" 9.99298016696909 -0.102742048105669 0.425318174875487 -0.241565148575527 0.809117129774837 NA NA
"PDILT" 0.040026887447641 0 5.20163275383474 0 1 NA NA
"UMOD" 0.039668144832752 0 5.20163275383474 0 1 NA NA
"GP2" 0.205103683054617 -0.530346414630373 4.05008757887474 -0.130946900357578 0.895817312957729 NA NA
"RNASE2" 0.0870378277134107 -0.530349883105131 5.20163275383474 -0.101958348119472 0.918789736116246 NA NA
"ELSPBP1" 0 NA NA NA NA NA NA
"RNASE3" 0.21407447110969 1.38010624327333 4.58879994337618 0.30075537402006 0.763601040062027 NA NA
"RSPH10B2" 3.59431860349185 -0.192382844963724 0.711753433099381 -0.270294228334073 0.78693390529002 NA NA
"PTAFR" 4.15944058190177 -0.685756357969547 0.667143011982924 -1.02790008386852 0.303996830113395 NA NA
"RNASE6" 0.164942106016532 0 4.99779682991184 0 1 NA NA
"NPR1" 0.695898671017914 -2.22551518620847 1.77523267412635 -1.25364703942468 0.209970325582758 NA NA
"KCNK9" 0.423361135370011 -0.0724412691117792 2.40880157925071 -0.0300735725747543 0.976008377225234 NA NA
"CXCL8" 5.40517513758044 -2.20933484604437 1.22778769958053 -1.79944370415112 0.0719485215048322 NA NA
"RASSF6" 0.615451473928108 -0.523451239456879 1.75067345198231 -0.298999929920778 0.76494009902438 NA NA
"SPRR1B" 7.14147839552301 0.571838876375634 0.440421694750847 1.29838943719412 0.194153546966298 NA NA
"SPRR1A" 1.31699158381383 -0.232337322891783 1.14341398715523 -0.203196152488766 0.838981719977038 NA NA
"OR4K14" 0 NA NA NA NA NA NA
"OR4K15" 0.0396433449721266 0 5.20163275383474 0 1 NA NA
"HTRA4" 0 NA NA NA NA NA NA
"PLEKHA2" 6.57381825268694 0.418341348224343 0.485339698498149 0.861955759067044 0.388711863554794 NA NA
"SLC38A11" 0.169938967898126 -0.0494617428239968 4.25345788844204 -0.0116285958674705 0.990721931997286 NA NA
"GPR183" 0.168562066071916 -1.01124680560291 4.26438681871471 -0.237137682061334 0.812549979894704 NA NA
"CRCT1" 0.378857984857288 -1.93405643702657 2.29177749490758 -0.843911087059768 0.398719092232996 NA NA
"ZNF280A" 1.8656705506071 0.796925854687069 0.871924012594268 0.913985442740527 0.360724494946624 NA NA
"MUC15" 0 NA NA NA NA NA NA
"CT55" 0 NA NA NA NA NA NA
"GJB1" 0.0404468459069969 0 5.20163275383474 0 1 NA NA
"VPREB1" 0 NA NA NA NA NA NA
"CLIC3" 2.58980033198406 -0.0496420194984054 0.835150434715091 -0.0594408114214065 0.952601007693474 NA NA
"BNC1" 2.702220309344 -2.1333552152234 1.16684601755561 -1.828309119735 0.0675031719026943 NA NA
"GKN1" 0.0812470143176372 0.912332144678066 5.20163275383474 0.175393417385239 0.860770512581878 NA NA
"PROKR1" 0.786822762778123 -0.851130124013816 1.49850782742922 -0.567985103870947 0.570045082763631 NA NA
"BCRP6" 0 NA NA NA NA NA NA
"BCRP2" 0 NA NA NA NA NA NA
"DRD5" 0.0836279939547123 0.431429461734156 5.20163275383474 0.0829411613913148 0.933898324718067 NA NA
"MT1B" 0 NA NA NA NA NA NA
"GP9" 0 NA NA NA NA NA NA
"ACTRT2" 0 NA NA NA NA NA NA
"LDB2" 6.59344462608287 0.368854226928928 0.454315391355551 0.811890228566481 0.416854621843246 NA NA
"TMEM266" 2.41445403228371 0.793008206854471 0.85396071755128 0.928623753477104 0.353084107375033 NA NA
"TAS2R1" 0.217446357311331 -1.92910642280647 3.9545264710804 -0.487822356713022 0.625675674309266 NA NA
"RBMY1F" 0 NA NA NA NA NA NA
"RBMY1HP" 0 NA NA NA NA NA NA
"TACR3" 0.871089751336749 -1.75663612254933 1.54265258289829 -1.13871142603542 0.254823535461842 NA NA
"GSX1" 0.455584647106743 -0.382533112682186 1.84221977753932 -0.207647924176095 0.83550388176107 NA NA
"TSPY14P" 0 NA NA NA NA NA NA
"ONECUT1" 2.75686595033058 -0.139155970647087 0.86107933765045 -0.161606445030709 0.871615781633799 NA NA
"MUC17" 0 NA NA NA NA NA NA
"AHSP" 0.162516854481615 -0.530345336836951 4.3138532935012 -0.12294004936049 0.902154571358977 NA NA
"CALML6" 0.77437403672261 1.85517468584082 1.54476918631082 1.20093972761802 0.229774582202004 NA NA
"REPS2" 3.61724820641977 -0.215321852662831 0.799671062717018 -0.269263029140055 0.787727280309388 NA NA
"ITGAM" 4.37801351768917 -0.0340538064900152 0.62601110633613 -0.0543980867836719 0.95661800312518 NA NA
"PYDC1" 0 NA NA NA NA NA NA
"TM4SF4" 0.572574878362516 -0.520798683581197 1.99180800735244 -0.261470323273504 0.793729832294881 NA NA
"S100G" 0 NA NA NA NA NA NA
"FRMPD4" 0.571949957020159 1.43151155581868 1.63111362501596 0.877628347813401 0.380145440255557 NA NA
"HSFY2" 0.0401636681798034 0.912323471308126 5.20163275383474 0.17539174995304 0.860771822693323 NA NA
"TAS1R3" 1.39866994266209 0.128880470788101 1.17968825565306 0.109249600621611 0.913004520106847 NA NA
"MYO7B" 0.0407665521991756 0 5.20163275383474 0 1 NA NA
"MYRIP" 2.015864089289 -3.35644460277968 1.3854343187326 -2.42266598812867 0.0154070853250865 NA NA
"ZPLD1" 0.163387194229017 0 4.31091391620836 0 1 NA NA
"SERPINA9" 0.0794643185265189 0 5.20163275383474 0 1 NA NA
"FAM153A" 0.85954805675598 -1.26189319519164 1.58463762984892 -0.796329186826107 0.425840725420156 NA NA
"GPR37L1" 3.05818060196511 -0.17370331810667 0.784698853211697 -0.221363032959356 0.8248097738613 NA NA
"NSG2" 5.82739987034417 -0.171896486000753 0.615290848758767 -0.279374358236469 0.779957547136938 NA NA
"SPDYE5" 2.31863226016667 -0.63324721643371 0.88729772698737 -0.713680647626322 0.475424675735679 NA NA
"SERPINA6" 0.0831242041109272 -0.53034988310513 5.20163275383474 -0.101958348119472 0.918789736116246 NA NA
"FOXD4" 1.32148443207083 0.283709624298211 1.10771926553753 0.256120510967677 0.797857784616069 NA NA
"GPR25" 0 NA NA NA NA NA NA
"VGLL2" 0.0789159567476657 0 5.20163275383474 0 1 NA NA
"HOXD4" 0.0401636681798034 0.912323471308126 5.20163275383474 0.17539174995304 0.860771822693323 NA NA
"HOXD12" 0.0381543460698251 0 5.20163275383474 0 1 NA NA
"GYPA" 0.121034438109039 -1.44975200060216 5.20091845656264 -0.27874922722021 0.780437281309842 NA NA
"ANKK1" 0.491234348594329 -0.955056119228838 1.96208323427463 -0.486756169435348 0.626431134788952 NA NA
"FABP6" 0.69799965319436 1.90315703984233 1.62687175072946 1.16982610275763 0.24207095692174 NA NA
"USP50" 2.51477540633436 0.125453229336871 0.823338695986199 0.152371350877177 0.87889405189992 NA NA
"MRGPRX1" 0 NA NA NA NA NA NA
"MRAP" 0.327933391475495 0.431441260043729 2.56613567839129 0.168128779657589 0.866481968717429 NA NA
"HSPB2" 0.247771111662798 -1.8388983662396 3.82216298745745 -0.481114586759907 0.630435061466786 NA NA
"C7orf33" 0.118589043101753 0 5.20163275383474 0 1 NA NA
"CNGB3" 1.79585528255046 -0.60339828485114 0.990641713296721 -0.609098402330659 0.542459216517319 NA NA
"SLN" 1.32868898171748 -2.27333550783294 1.56034145388179 -1.45694745350601 0.145130885616389 NA NA
"LGALS9B" 1.18859549090955 -0.3818192106142 1.40199078338713 -0.272340742277739 0.785360031870529 NA NA
"FABP4" 0.212238209013976 -1.52063469324761 4.00680730354628 -0.379512808589958 0.704307094579341 NA NA
"FRMPD2" 2.57437924785639 1.54593316768797 0.897628748442373 1.72224114966302 0.0850258434546907 NA NA
"OR2A20P" 0.123457171308523 0.431429461890608 5.20163275383474 0.0829411614213922 0.933898324694151 NA NA
"CST5" 0 NA NA NA NA NA NA
"CST2" 4.84057575288305 0.308945534397009 0.60941711941961 0.506952503551654 0.612188145011969 NA NA
"CST1" 0.0434643257749089 -0.530349883261582 5.20163275383474 -0.101958348149549 0.918789736092372 NA NA
"SP7" 0.126506318281467 -0.530349882948678 5.20163275383474 -0.101958348089394 0.91878973614012 NA NA
"TCAF2" 1.61290517530735 0.380442227777802 1.22258849525099 0.311177660558388 0.755665564852817 NA NA
"ZNF804A" 6.52075633805695 -0.243802667720616 0.540022371083299 -0.451467718330894 0.651652486306276 NA NA
"VSTM2A" 3.56321045170334 -0.360131782851132 0.729948455473781 -0.493366045438625 0.621753969521482 NA NA
"KRT78" 0.0861184118426217 -0.53034988310513 5.20163275383474 -0.101958348119472 0.918789736116246 NA NA
"ADORA2B" 8.39528646891577 0.199572839853503 0.444539816729259 0.448942552147248 0.653473098800004 NA NA
"SDR9C7" 0.584935576238146 -1.73959682350426 1.94871294849915 -0.892690134195523 0.372023135157274 NA NA
"TMT1B" 4.07146934501796 -0.80298909597285 0.707885102648161 -1.13434947701104 0.25664798282488 NA NA
"KRT86" 2.64331171845742 0.750753687298149 0.844767612927062 0.88871031016073 0.374158788625658 NA NA
"KRT75" 0.704589572228817 -0.54367634065545 1.95895537078027 -0.277533806417907 0.781370251149411 NA NA
"CD14" 5.87731497658596 -0.319177504289991 0.636633549991581 -0.501352001153901 0.616123413984648 NA NA
"KRT6C" 8.47931079372387 0.192940153177336 0.514268227547392 0.375174165624603 0.707530942135642 NA NA
"MZB1" 0.795806326488689 0.626896176053912 1.44550223268764 0.433687449163129 0.664515421888248 NA NA
"KRT4" 0.126796067539004 -1.01123521946561 5.20163275383474 -0.194407269279076 0.84585699844508 NA NA
"SLC23A1" 0.328937910005087 0.396442299349418 2.27838034857944 0.174001807730038 0.861864041540928 NA NA
"KRT74" 0 NA NA NA NA NA NA
"KRT72" 0.213728149734877 -0.0494559884633691 3.4890979236842 -0.0141744340643635 0.988690816599835 NA NA
"KISS1" 1.94330053106574 0.0592404234250102 0.888518390549295 0.0666732664794781 0.946841817200662 NA NA
"HSD17B13" 2.436453952574 -2.22799827512134 1.19195675884731 -1.86919387686172 0.0615958458619163 NA NA
"COX7B2" 0 NA NA NA NA NA NA
"KRT83" 0.0382869879839473 0 5.20163275383474 0 1 NA NA
"SERPINB9" 8.78691654826105 0.221520782968837 0.509939880010291 0.434405685165017 0.663993870073234 NA NA
"IRX1" 3.52176685367747 0.453625480352959 0.692860708104347 0.654713819165859 0.512652026212296 NA NA
"SIX2" 1.01961068845189 -1.90962098223136 1.59710322578693 -1.19567786940663 0.231822290774503 NA NA
"OR9K2" 0.0884345244040989 -1.01124389283555 5.20163275383474 -0.194408936711275 0.845855692931868 NA NA
"FOXA3" 0.6890501855849 -0.623704067803818 1.72606153434424 -0.361345210117769 0.71784140075401 NA NA
"GARIN3" 0.0452827625975198 -0.530349883261582 5.20163275383474 -0.101958348149549 0.918789736092372 NA NA
"SLC26A5" 0.626603296613143 1.34366913092314 1.66579107240239 0.806625244416347 0.419882425048751 NA NA
"SGCD" 5.17593709676318 -0.709513599704974 0.616683879008094 -1.15053048061868 0.249925447517844 NA NA
"GTSF1" 0.200363392237192 -0.530344599349086 3.5609473591044 -0.148933569038345 0.881606052342754 NA NA
"DPY19L2P2" 0.624522773590668 0.217674353925783 1.54261290478159 0.141107567070822 0.887784965810397 NA NA
"OR10A3" 0.0799273190167518 0 5.20163275383474 0 1 NA NA
"OR5E1P" 0 NA NA NA NA NA NA
"HOXB9" 7.30204635229025 -0.933223267889315 0.611600747212562 -1.52587005843695 0.127042228751597 NA NA
"TTLL6" 0.337880721987768 -0.54601759456389 2.84201274321886 -0.192123556049039 0.847645423555836 NA NA
"SYT9" 4.94486267283595 -0.634103248215302 0.575700390186237 -1.10144661880492 0.270702325225073 NA NA
"KCNS3" 3.65972832562084 -0.0573189400770937 0.69328051200215 -0.0826778469678315 0.934107700111603 NA NA
"RBMXL2" 0.29364638083917 -0.0494534534846317 2.90462468890536 -0.0170257636635557 0.986416062317817 NA NA
"TPD52L3" 0 NA NA NA NA NA NA
"OR10A4" 0.0392478119149137 0 5.20163275383474 0 1 NA NA
"SDR16C5" 0.368872553270969 1.91263290111297 1.97892830256115 0.966499341404953 0.333794376319973 NA NA
"DYDC1" 0.703344953124346 0.913735257191543 1.48903355800646 0.613643159536892 0.539451156679576 NA NA
"OR10A2" 0.206283528295835 -1.01124740863633 4.04328640744412 -0.250105312048761 0.802505908083249 NA NA
"LMOD2" 0.0404468459069969 0 5.20163275383474 0 1 NA NA
"BFSP2" 0.290663873188471 1.91278490849956 2.45983654540989 0.777606508883226 0.436801022683411 NA NA
"FSHR" 0 NA NA NA NA NA NA
"CELP" 0.57065423840477 -0.0524227316480979 1.86772905170499 -0.0280676319727654 0.977608209841287 NA NA
"PSG6" 0 NA NA NA NA NA NA
"LILRP2" 0 NA NA NA NA NA NA
"PLA2G1B" 0.765539079888949 -0.603269696826064 1.79068095284939 -0.336894015578891 0.73619679676843 NA NA
"CYTL1" 9.87308538151896 0.153183505857807 0.429562915155068 0.356603190018183 0.721388889008968 NA NA
"OSCAR" 0.455739630573337 -0.0494544990619065 2.2095377588824 -0.0223822828386155 0.982143013058954 NA NA
"OR7G3" 0 NA NA NA NA NA NA
"OR7G2" 0.039668144832752 0 5.20163275383474 0 1 NA NA
"TEX13B" 0 NA NA NA NA NA NA
"PKHD1" 2.31311069075162 -0.758942239761285 0.97402773055612 -0.779179294338948 0.435874105378781 NA NA
"OR1M1" 0 NA NA NA NA NA NA
"NCBP2L" 0 NA NA NA NA NA NA
"MBD3L1" 0.040026887447641 0 5.20163275383474 0 1 NA NA
"PGK2" 0 NA NA NA NA NA NA
"OR8B12" 0 NA NA NA NA NA NA
"CEACAM3" 0 NA NA NA NA NA NA
"HAS2" 5.06311165527964 -0.286496021665507 0.668768677372857 -0.428393301538818 0.668364800680185 NA NA
"PLAC1" 0.83316358033254 -0.665650260515905 1.41949431942625 -0.468934782905618 0.639116253008259 NA NA
"DDI1" 0.0396598783360183 0 5.20163275383474 0 1 NA NA
"LINC00208" 0 NA NA NA NA NA NA
"OR4D5" 0 NA NA NA NA NA NA
"FPR2" 0.12489029773914 1.86187307493171 5.16455242072515 0.360510054551889 0.718465738984854 NA NA
"FPR1" 0.0834912132225499 -0.53034988310513 5.20163275383474 -0.101958348119472 0.918789736116246 NA NA
"PATE1" 0.040026887447641 0 5.20163275383474 0 1 NA NA
"OR13H1" 0 NA NA NA NA NA NA
"C8orf74" 0 NA NA NA NA NA NA
"FAM86JP" 0.58323549919235 -1.50625755796312 1.97718471823909 -0.761819340433003 0.446167835667172 NA NA
"ALK" 0.775383278576767 0.972259084358435 1.35870055603383 0.715580103386834 0.474250662858123 NA NA
"SIGLEC17P" 0.0399004315691108 0 5.20163275383474 0 1 NA NA
"OBP2B" 0 NA NA NA NA NA NA
"GIMAP8" 0.327944279949219 1.32504328204311 2.80345784858424 0.47264605127281 0.636465721766779 NA NA
"HSFX1" 2.60083003516356 -0.634247081984465 0.939021156584421 -0.675434283388741 0.499399890226397 NA NA
"FUT3" 0.820298829180089 -1.90487940549698 1.58790176994184 -1.19962043090786 0.230286788066455 NA NA
"KCNG3" 0.279409629300942 -1.01124997178532 2.92254279745946 -0.346017164458427 0.729329815237463 NA NA
"OR2K2" 0.0442172622020494 -0.530349883261582 5.20163275383474 -0.101958348149549 0.918789736092372 NA NA
"RLN3" 0.12461078576629 -0.530349882948678 5.20163275383474 -0.101958348089395 0.91878973614012 NA NA
"OR2M4" 0.039668144832752 0 5.20163275383474 0 1 NA NA
"MUC7" 0.0433679758346574 0.912323471308126 5.20163275383474 0.17539174995304 0.860771822693323 NA NA
"OPRPN" 0 NA NA NA NA NA NA
"SMR3B" 0.122429236563921 0.431429461890609 5.20163275383474 0.0829411614213923 0.933898324694151 NA NA
"CSN3" 0.0792746993625547 0 5.20163275383474 0 1 NA NA
"CLDN20" 0.202486535403931 -0.53034828850924 3.54511425891319 -0.149599773032937 0.881080387261882 NA NA
"TMEM37" 8.49653656743303 -0.0235583938261631 0.428505883124244 -0.0549779938945026 0.956155995599878 NA NA
"UGT2B7" 0.448066906139811 -0.530352295953965 2.08939108636547 -0.253831032119756 0.799626098236227 NA NA
"LRG1" 0.784981798756706 1.70875839646743 1.45267024920775 1.17628787221281 0.239479860426312 NA NA
"NPTX1" 9.21393352728214 -0.0708829182416581 0.399561171503116 -0.177401918146857 0.859192700751113 NA NA
"KCNK3" 1.79996195129322 -1.04203107565628 1.2856141279633 -0.810531755206434 0.417634621752411 NA NA
"LURAP1" 9.27323426590335 0.549741877408692 0.404936181619808 1.35760127734113 0.174590237442367 NA NA
"KRT38" 0 NA NA NA NA NA NA
"KRTAP4-4" 0 NA NA NA NA NA NA
"KRT13" 0.245203898740666 -0.0494589100497029 3.00637937999564 -0.016451320275412 0.986874337617966 NA NA
"XAGE3" 0.369781179504356 -0.530349468175751 2.52470489554878 -0.210063944150776 0.833617765999315 NA NA
"KRT9" 0.0831324706076609 -0.53034988310513 5.20163275383474 -0.101958348119472 0.918789736116246 NA NA
"XAGE5" 0 NA NA NA NA NA NA
"PDE7B" 8.40991272125388 -0.426736415197058 0.456361362769797 -0.935084452827173 0.34974477815641 NA NA
"NAT1" 1.70346967913975 1.26588140148694 0.927271332376935 1.36516827091162 0.172200168361292 NA NA
"KRT20" 0 NA NA NA NA NA NA
"GLOD5" 0.0434643257749089 -0.530349883261582 5.20163275383474 -0.101958348149549 0.918789736092372 NA NA
"KRT27" 0.0395638869574082 0 5.20163275383474 0 1 NA NA
"OR1L6" 0 NA NA NA NA NA NA
"SPACA5B" 0.238988903207834 1.78517804093567 2.97432750585581 0.600195518960517 0.548375939687765 NA NA
"OR1L3" 0 NA NA NA NA NA NA
"SSX6P" 0 NA NA NA NA NA NA
"NLRP5" 0 NA NA NA NA NA NA
"SPACA5" 0.238988903207834 1.78517804093567 2.97432750585581 0.600195518960517 0.548375939687765 NA NA
"MROH2B" 0.0790535401831229 0 5.20163275383474 0 1 NA NA
"OR1L8" 0.163179735043507 -0.530345360200043 4.30830720453422 -0.123098315654438 0.902029245050251 NA NA
"OR1N2" 0 NA NA NA NA NA NA
"OR1N1" 0 NA NA NA NA NA NA
"RXFP1" 0.0854014226076418 -0.53034988310513 5.20163275383474 -0.101958348119472 0.918789736116246 NA NA
"LPAR3" 1.74062907892739 -0.189754705731656 0.975379746571283 -0.194544439126088 0.845749602960858 NA NA
"NEUROD2" 0.95722919006023 -2.12757544614081 1.63293499098906 -1.30291497082327 0.192603792268361 NA NA
"OTP" 1.56958079010295 -1.3663274697587 1.26830420560928 -1.07728687149021 0.28135212561727 NA NA
"FGG" 0.168958859003443 -0.53035137822023 4.26122487710208 -0.124459842771993 0.900951193931432 NA NA
"FGA" 0.0392478119149137 0 5.20163275383474 0 1 NA NA
"OR2AT4" 0.368041913944901 0 3.47183055794718 0 1 NA NA
"FGB" 0.0837811491594576 -0.53034988310513 5.20163275383474 -0.101958348119472 0.918789736116246 NA NA
"DSCAM" 2.8275130092848 0.443525795621857 0.727902917576569 0.609319986102682 0.542312362142811 NA NA
"DNAI2" 3.50939417638619 -1.67684166982469 0.927804430829817 -1.80732233443307 0.0707120356331531 NA NA
"NMUR1" 1.0119498577278 0.828716883077673 1.58103824772301 0.52415992103365 0.600167314449342 NA NA
"PTCRA" 0.164470105897584 -0.530345405223834 4.29759896605127 -0.123405047658769 0.901786360173887 NA NA
"P2RY6" 0.765751106208413 1.442056313205 1.59719238651536 0.902869513641485 0.366595152457316 NA NA
"S100Z" 0.948063404465079 0.621185303557627 1.2709444545441 0.488758813445118 0.625012460058886 NA NA
"GPR82" 4.16573124038826 -0.321968085990895 0.647737133049342 -0.49706596945457 0.619142531454709 NA NA
"NMRAL2P" 0.418348897899227 -1.011246784799 2.48813103600631 -0.406428266905968 0.684427953753993 NA NA
"GPR34" 0.567033681157501 0.43144400637057 1.90981521978663 0.225908769550371 0.821272377016758 NA NA
"SHANK2-AS3" 0.03921437403047 -0.530349883261582 5.20163275383474 -0.101958348149549 0.918789736092372 NA NA
"LKAAEAR1" 0.85881900374926 -2.22545862509448 1.76343430568168 -1.26200256960193 0.206947861749477 NA NA
"DEFB4A" 0 NA NA NA NA NA NA
"SPATA46" 0.119321902372744 0.912323471621031 5.20163275383474 0.175391750013195 0.860771822646058 NA NA
"LGALS4" 1.58214374150398 -0.0486326740106784 0.937506740525387 -0.0518744793060626 0.958628709452644 NA NA
"PAH" 0.202520620949761 0 4.66663967248735 0 1 NA NA
"SYCE1" 0 NA NA NA NA NA NA
"NXNL1" 0.0382869879839473 0 5.20163275383474 0 1 NA NA
"RASGRP4" 0.0798318130125553 0.912323471464579 5.20163275383474 0.175391749983118 0.860771822669691 NA NA
"SLFNL1" 1.22413210884227 -0.031557696211037 1.14607588460227 -0.0275354334167749 0.978032678774313 NA NA
"UTF1" 1.12280356294689 -0.177309660883767 1.06713835559681 -0.166154332241768 0.868035497394514 NA NA
"WDR87" 0.283424508840927 -1.01124999395327 2.9109690539081 -0.347392904296124 0.7282961633663 NA NA
"COL8A2" 1.14866743591417 0.739648884564722 1.09447030711313 0.675805345981187 0.499164240064967 NA NA
"PCDHB1" 1.19572103749538 -0.0589349545491249 1.17122220094498 -0.0503191917823743 0.959868030311072 NA NA
"ZNF540" 6.88485393967357 -0.00978359509516303 0.519547341737184 -0.0188309982733241 0.984975925157546 NA NA
"ANGPTL7" 0.730399766351491 -1.90161389400646 1.72902389420801 -1.09981932602355 0.271410850153567 NA NA
"FBXL14" 7.6740953191066 1.0240478491075 0.494870733550262 2.06932392578736 0.0385156999245821 NA NA
"NINJ2" 0.587619817593931 0.560733844984774 1.66272065539875 0.337238755748964 0.735936923840749 NA NA
"FAM90A1" 1.4497203501602 -1.64815479134623 1.43093308482075 -1.15180423796874 0.249401526009576 NA NA
"IFNB1" 0.24250203764926 1.78316160402567 3.80534641073828 0.468593765601411 0.639360034401077 NA NA
"C3AR1" 1.39431989043016 -0.0633861969204501 1.26062008070827 -0.050281760453028 0.959897858432338 NA NA
"PRND" 5.46800571821249 1.50867001305061 0.559308427102704 2.69738473433296 0.00698864746643331 NA NA
"KLF17" 0 NA NA NA NA NA NA
"ADRA1D" 5.46042276812151 -1.42685345512732 0.77795712078996 -1.8341029563152 0.0666387126803216 NA NA
"AQP4" 0.616668967904994 -0.957247864311769 1.69299758136345 -0.56541596683254 0.571790866822374 NA NA
"MIR31HG" 8.30774607730544 0.225527263483504 0.420824371210882 0.535917781649792 0.592015374586407 NA NA
"CYP4F11" 0 NA NA NA NA NA NA
"LGALS9C" 1.7652871194271 -0.0516045122294639 1.15200209725005 -0.0447955019809855 0.964270310394896 NA NA
"FBXW10" 1.37924792190191 -0.632826278756224 1.04364092733353 -0.606363991850217 0.544273073872526 NA NA
"OR10H3" 0 NA NA NA NA NA NA
"OR10H2" 0 NA NA NA NA NA NA
"OR52A5" 0.0778508749413555 0 5.20163275383474 0 1 NA NA
"CYP4F22" 0.124533585033742 -0.530349882948678 5.20163275383474 -0.101958348089394 0.91878973614012 NA NA
"C11orf40" 0 NA NA NA NA NA NA
"LDHAL6B" 0.733296720791596 -0.91742141244315 1.86430667993038 -0.492097905521321 0.622650132839173 NA NA
"OR52P2P" 0 NA NA NA NA NA NA
"ZNF556" 1.21941613585997 -1.73894704835119 1.52961109129794 -1.136855674128 0.255598624739767 NA NA
"ANKRD20A4P" 3.2080037935532 -0.219448809453806 0.717439768832659 -0.305877676408808 0.759697783499532 NA NA
"REG3A" 0 NA NA NA NA NA NA
"REG1B" 0 NA NA NA NA NA NA
"LRRC15" 0.0860493147966954 -0.530349883105131 5.20163275383474 -0.101958348119472 0.918789736116246 NA NA
"SPMIP9" 0.243242971450555 0.912333292322199 3.3991706854938 0.268398788038402 0.788392372306422 NA NA
"CD8B" 0.12106798787203 0.912332144834517 5.20163275383474 0.175393417415316 0.860770512558246 NA NA
"CALB2" 4.01038638830363 1.53342742269368 0.687142288024933 2.23160100814235 0.0256413449587893 NA NA
"SLC9C1" 0.165350443632782 -0.530351336355831 4.29035909630218 -0.123614672909998 0.901620374294406 NA NA
"OR1A1" 0.0381543460698251 0 5.20163275383474 0 1 NA NA
"OR7A2P" 0 NA NA NA NA NA NA
"OR1A2" 0 NA NA NA NA NA NA
"OR8I2" 0 NA NA NA NA NA NA
"LCE1D" 0 NA NA NA NA NA NA
"CCL11" 0 NA NA NA NA NA NA
"PRL" 0 NA NA NA NA NA NA
"HMGN1P35" 1.46870252355419 -0.0415668936252689 1.04662109608412 -0.0397153217919925 0.968320086290836 NA NA
"OR4C11" 0 NA NA NA NA NA NA
"OR8U1" 0 NA NA NA NA NA NA
"OR4X2" 0 NA NA NA NA NA NA
"GPR22" 1.24142632743284 0.964796334908984 1.14721243109734 0.840991876270143 0.400352485479043 NA NA
"CXCR6" 0.334023447070516 -1.89402793801658 2.52878601448944 -0.748987034554991 0.453865020081597 NA NA
"AZU1" 2.98006983099474 0.746801116022573 0.763801187571287 0.9777428055555 0.328201544965519 NA NA
"TPSAB1" 0 NA NA NA NA NA NA
"ATOH1" 0.410752693568232 1.36596103842022 2.22591032457258 0.61366400224704 0.539437380685157 NA NA
"CLEC7A" 0.0822019110228878 0 5.20163275383474 0 1 NA NA
"SERHL" 0.690473155531925 -0.830180637206165 1.59724169091541 -0.519758933120743 0.603231605628791 NA NA
"CDY1" 0 NA NA NA NA NA NA
"OR10V1" 0.0836279939547123 0.431429461734156 5.20163275383474 0.0829411613913148 0.933898324718067 NA NA
"CSPG4P4Y" 0 NA NA NA NA NA NA
"GOLGA2P3Y" 0 NA NA NA NA NA NA
"OR5A1" 0.215643050379857 -2.22844989500669 3.93024536610414 -0.567000196533693 0.570714048089391 NA NA
"CLEC12A" 0.245252522175115 -0.0494560125946641 3.00459450968168 -0.0164601287911905 0.986867310390741 NA NA
"OR5A2" 0.0417550651158909 0 5.20163275383474 0 1 NA NA
"CSPG4P3Y" 0 NA NA NA NA NA NA
"IL16" 5.93512261456454 -0.666079975545194 0.567836897383576 -1.17301284684791 0.240790653950637 NA NA
"ABCG4" 4.49514817200939 0.699844197930842 0.577594018603449 1.21165416432632 0.225644791531076 NA NA
"CDY1B" 0 NA NA NA NA NA NA
"OR5B12" 0.0433679758346574 0.912323471308126 5.20163275383474 0.17539174995304 0.860771822693323 NA NA
"OR5B2" 0 NA NA NA NA NA NA
"NHERF4" 0.41192501475137 -1.01124848206215 2.1383440118649 -0.472911971343758 0.636275983718662 NA NA
"OR9I1" 0 NA NA NA NA NA NA
"MYOZ2" 0.0417550651158909 0 5.20163275383474 0 1 NA NA
"SYNPO2" 2.41993886215018 0.29866880644026 0.964751168281188 0.309581181406985 0.756879468756883 NA NA
"DNAJB7" 0.591682855712327 -0.0465082377930033 1.57589717973218 -0.0295122285839152 0.976456066190701 NA NA
"INSL5" 1.31373974504427 -1.61682878998977 1.43313785328176 -1.12817394801719 0.259246463988921 NA NA
"EFCAB3" 0.41209142494469 2.39351680065525 1.95106968570335 1.22677155931127 0.219908463183264 NA NA
"TTC36" 4.39845902086321 -0.127554669808493 0.672316323953838 -0.189724189736097 0.849525264407375 NA NA
"OR9G4" 0.0830243096425029 0 5.20163275383474 0 1 NA NA
"OR5AR1" 0 NA NA NA NA NA NA
"PRSS30P" 0.414612390952792 0.34945628798957 2.45048208234157 0.142607159018949 0.886600443196041 NA NA
"FUT9" 9.81249822137382 -0.632376095967656 0.449142098717954 -1.40796442322537 0.159141604905209 NA NA
"OR5AP2" 0 NA NA NA NA NA NA
"HSFY1" 0.0401636681798034 0.912323471308126 5.20163275383474 0.17539174995304 0.860771822693323 NA NA
"RAB40A" 2.88874045012257 0.0457976271747313 0.821862698922255 0.055724182682567 0.955561534436161 NA NA
"MAB21L4" 0.126000553330398 0.431429461890608 5.20163275383474 0.0829411614213922 0.933898324694151 NA NA
"AGXT" 0.121186922209062 0 5.20163275383474 0 1 NA NA
"OR8J1" 0 NA NA NA NA NA NA
"OR5T3" 0 NA NA NA NA NA NA
"ACOT12" 0.830817698646327 -2.49011572454595 1.64299935564923 -1.51559141881829 0.129622698239292 NA NA
"CARNS1" 1.32375639074126 -0.0613124140092393 1.17546974243098 -0.0521599253439219 0.958401264384328 NA NA
"OR10H5" 0.124943982534987 -1.0112438926791 5.20163275383474 -0.194408936681197 0.845855692955417 NA NA
"FAM170B" 0 NA NA NA NA NA NA
"NIPAL4" 0.281719172938836 -1.01124824403448 2.64273493582789 -0.382652164742239 0.701977686720664 NA NA
"MUCL1" 0.249599189688885 -0.545330361340123 2.98843085325872 -0.182480501680496 0.855205654859196 NA NA
"SNTG2" 0.871420605604591 1.25964029741319 1.3364722071456 0.942511404785209 0.345930874908715 NA NA
"FNDC9" 0.332961022045241 0.377317992129905 2.78231662890309 0.135612887552148 0.892127316786506 NA NA
"KLHL6" 1.50401031089038 0.273113492952161 1.09990736861179 0.248305903520639 0.803897731667964 NA NA
"OR10AD1" 0 NA NA NA NA NA NA
"THEMIS" 0.980505174201968 0.348080115204276 1.59283490811557 0.218528683312245 0.827017212260896 NA NA
"MOS" 0.454768231481306 1.3590410865892 1.87402023913732 0.725200858670993 0.468328816156709 NA NA
"MS4A10" 0 NA NA NA NA NA NA
"CCL19" 0 NA NA NA NA NA NA
"TMEM217" 8.05818364559647 -0.0461165592672563 0.4551687826971 -0.101317491489625 0.91929843144169 NA NA
"OR4D9" 0.370471355192968 1.91270007809806 2.1460543781897 0.891263566075859 0.3727877897369 NA NA
"RPL12P13" 7.00086191828798 -0.685272480599029 0.500727220638584 -1.36855447907364 0.171138581516524 NA NA
"COL6A5" 0.124384991201344 0 5.20163275383474 0 1 NA NA
"OR5B3" 0 NA NA NA NA NA NA
"OR10W1" 0 NA NA NA NA NA NA
"FADS6" 0.126734954998605 -1.0112438926791 5.20163275383474 -0.194408936681197 0.845855692955417 NA NA
"HOXC5" 0 NA NA NA NA NA NA
"RAB37" 1.89838352496604 0.181908743787596 0.924524667437231 0.196759210645881 0.844015972261813 NA NA
"ZBTB8OSP2" 0.870580584923822 -2.49546339673722 1.72450518103319 -1.44706053897857 0.147879968823405 NA NA
"OVOL1" 0.403810766509164 -0.0494547202448623 2.14167826122623 -0.0230915731555993 0.981577227543139 NA NA
"CES4A" 4.63495776418003 0.83069456301465 0.544951584047395 1.52434562506456 0.127422395463546 NA NA
"CES3" 2.68800526374441 0.857632210963803 0.80032446555076 1.0716056398121 0.283897199120129 NA NA
"KRT2" 0 NA NA NA NA NA NA
"ACTE1P" 0 NA NA NA NA NA NA
"LVRN" 3.41275177922275 -0.0351577523730552 0.768315449993781 -0.0457595280341424 0.963501916948186 NA NA
"COX6B1P3" 0 NA NA NA NA NA NA
"MYEOV" 0.20746035378459 -0.0494599585245341 3.51983282162324 -0.0140517919546317 0.988788661100816 NA NA
"MRGPRD" 0.0419370968327329 0 5.20163275383474 0 1 NA NA
"SLC22A13" 1.13413576127354 -1.50266890793219 1.80516483521125 -0.832427531614494 0.405167667180316 NA NA
"ADH6" 2.30952950004041 -0.0514785154747666 0.848211858191361 -0.0606906340410449 0.951605590884516 NA NA
"XKR3" 0.0433821141705393 0 5.20163275383474 0 1 NA NA
"FRG2C" 0.0845305745124335 -0.530349883105131 5.20163275383474 -0.101958348119472 0.918789736116246 NA NA
"UNC93B3" 0.403591358936129 2.32917010663325 2.06844177744449 1.12605060100405 0.260144101712426 NA NA
"HPSE2" 0.582252541672893 -0.955575995796249 1.72353861751699 -0.554426797336806 0.579286790870333 NA NA
"ARPP21" 9.89828617234993 -0.679505618837445 0.42957614454704 -1.58180482660167 0.113694132841362 NA NA
"DELEC1" 0.44532172507145 -0.530350970648564 2.10835443024362 -0.251547350407911 0.80139095839438 NA NA
"RXFP4" 0 NA NA NA NA NA NA
"HPSE" 2.23189816942866 -0.630153914486452 0.877654687678725 -0.717997548845915 0.472758798170759 NA NA
"ACSM6" 0.460355495650791 -2.22762659903666 1.91722079584491 -1.16190404561878 0.245274443630126 NA NA
"ADAMTS20" 2.75099198386796 0.923761786025416 0.776252761356778 1.19002705305784 0.234035759256527 NA NA
"CYSLTR1" 0.378765043512381 -1.93702984310722 2.74666238086426 -0.705230412227701 0.480666858103061 NA NA
"PARP15" 0.567823089196108 -1.48250195667346 1.88167052425736 -0.78786479224813 0.430775797147007 NA NA
"ABLIM3" 2.89398116268138 -0.368486603822554 0.869806845577589 -0.423641876005084 0.671827010528997 NA NA
"MAB21L3" 0.50192658472888 -2.23138906994715 2.03053351285486 -1.09891762722492 0.27180399718547 NA NA
"TUBB8B" 0.579886346262354 0.382697986074553 1.68727003895868 0.226814900542381 0.8205676766836 NA NA
"SYT12" 0.982944440639455 0.618381412334188 1.34146462807141 0.460974817668669 0.64481667227395 NA NA
"TERF1P1" 1.5172910782748 0.747406374786815 0.979136728585222 0.7633319770026 0.445265436218666 NA NA
"C11orf86" 0.211621871406889 -0.549147434343538 4.01009531826635 -0.13694124222986 0.89107723931065 NA NA
"LIPM" 0 NA NA NA NA NA NA
"GPR151" 0.0836279939547123 0.431429461734156 5.20163275383474 0.0829411613913148 0.933898324718067 NA NA
"DMRT2" 1.01721503425152 1.91519334084375 1.30526067925219 1.46728800712896 0.142297724763977 NA NA
"MMRN2" 1.05578772637407 1.28162729697924 1.28997070720785 0.993532093262281 0.320450718510288 NA NA
"OR10K1" 0.0417550651158909 0 5.20163275383474 0 1 NA NA
"FAM86B3P" 0.520078456250474 0.431443580486778 1.98909234040825 0.216904751841851 0.828282574328836 NA NA
"GPR148" 0 NA NA NA NA NA NA
"CST9" 0.0404468459069969 0 5.20163275383474 0 1 NA NA
"KCNK7" 2.33357635854797 -0.473687727015318 0.938014919128845 -0.504989544788096 0.613566179358898 NA NA
"C1QB" 0.0823839427397298 0 5.20163275383474 0 1 NA NA
"C1QA" 0 NA NA NA NA NA NA
"NDNF" 1.10841205281351 -0.849653744363135 1.40762637127049 -0.603607435683559 0.546104668053201 NA NA
"IQCF1" 0 NA NA NA NA NA NA
"OLR1" 0.0793280231687703 0 5.20163275383474 0 1 NA NA
"GLIPR1L1" 1.04596630053674 0.130098254508894 1.18656193650474 0.109643037170167 0.912692477668602 NA NA
"IHO1" 0.95289339809344 -1.06129095176149 1.46716604361728 -0.723361173998336 0.469458018246841 NA NA
"RNASE8" 0 NA NA NA NA NA NA
"SAA1" 0.772874941920187 -1.25596548293879 1.65022826063298 -0.761085913325129 0.446605753721949 NA NA
"TMEM196" 2.4020631761969 -0.0768057912511182 1.07307628374579 -0.0715753319820021 0.942939871938582 NA NA
"RNASE11" 0 NA NA NA NA NA NA
"AGR3" 6.54055085489167 -0.978566427485564 0.747276669240198 -1.30951020922483 0.190361581797977 NA NA
"CSPG4" 4.5804876764699 1.50177481799542 0.552716091916979 2.71708177119799 0.00658603337859421 NA NA
"CIMIP2C" 0.0392478119149137 0 5.20163275383474 0 1 NA NA
"ADGRF3" 2.0337332531138 0.756959093107829 0.955446396219755 0.792256997465012 0.428210840274202 NA NA
"NLRP13" 0 NA NA NA NA NA NA
"XCR1" 0 NA NA NA NA NA NA
"CCR9" 0.0787338338909442 0 5.20163275383474 0 1 NA NA
"SULT1B1" 0.0801905556274444 0.912323471464579 5.20163275383474 0.175391749983118 0.860771822669691 NA NA
"UGT2A1" 0 NA NA NA NA NA NA
"GPRC6A" 0.126740848631941 0.912323471621031 5.20163275383474 0.175391750013195 0.860771822646058 NA NA
"TRAPPC3L" 0.293442737849534 0.431438323031009 2.88625498121521 0.149480321676001 0.881174635936844 NA NA
"APOBEC4" 0 NA NA NA NA NA NA
"HSPB7" 0 NA NA NA NA NA NA
"TAS1R1" 0.209525108288513 0.431445044977384 4.03130062162568 0.107023783506227 0.914770111607915 NA NA
"HES3" 0 NA NA NA NA NA NA
"SPDYE2B" 3.06829915554288 -0.707102577665586 0.779997289013011 -0.906544917047514 0.364647501772104 NA NA
"OR1L1" 0 NA NA NA NA NA NA
"ADGRG2" 1.80724424064695 -0.429153782742774 0.959027189851708 -0.44748865025311 0.65452228085793 NA NA
"SPATA3" 0.127895005818918 -0.530341209735192 5.20163275383474 -0.101956680687274 0.918791059637521 NA NA
"MUC13" 0.201283173613493 0 4.0540218767917 0 1 NA NA
"WFIKKN2" 2.26124632179118 0.564648782282375 0.789809680292429 0.714917525540219 0.474660007014523 NA NA
"FAUP4" 2.70797558669352 0.102521939370602 0.74277969043147 0.138024693851077 0.890220901458273 NA NA
"SPMIP3" 0.166622479448428 0.43143946914818 4.27999044262439 0.100803839385125 0.919706178979999 NA NA
"CD7" 6.5126998452021 0.310875501080645 0.484400276606381 0.64177399579245 0.521019936278999 NA NA
"TOPAZ1" 0.365784776304993 -0.53034830514244 2.8063018491808 -0.188984768440806 0.850104754700887 NA NA
"TDRD12" 0.62495280025529 0.509185731793053 1.95567641987208 0.260362975499985 0.79458379958638 NA NA
"PPIAP7" 0.499316878968731 1.35669782742984 1.86797666012788 0.726292708248808 0.467659348519941 NA NA
"CCDC13-AS1" 0.0859878042186384 -0.53034988310513 5.20163275383474 -0.101958348119472 0.918789736116246 NA NA
"KCNH6" 0.324328025947946 -1.01124746225233 2.36257986059974 -0.428026785090613 0.668631619572323 NA NA
"MARCHF10" 3.21411846428287 0.1948793565003 0.678269974798386 0.287318271103225 0.773868633870126 NA NA
"PHOSPHO1" 1.68763625759799 0.545196136897505 1.05673667670488 0.515924306325335 0.605907277035687 NA NA
"GPR160" 2.93403388526889 -0.207038504756897 0.821435330583055 -0.252044801396527 0.80100643484179 NA NA
"KRT28" 0.913807529774337 -0.538085079687606 1.85191698352579 -0.290555723865747 0.771391126928622 NA NA
"HOXB2" 1.57554785146584 -0.37273011252158 1.05241270730331 -0.354167248204993 0.72321354700075 NA NA
"C1QTNF1" 5.43856352119984 0.24167271932202 0.581220828419875 0.415801890615377 0.677554975295902 NA NA
"SNURFL" 0 NA NA NA NA NA NA
"COMMD5P1" 2.21917278595186 0.0545796986986712 0.808462724870881 0.0675104702042856 0.946175327025498 NA NA
"RAX2" 0.03921437403047 -0.530349883261582 5.20163275383474 -0.101958348149549 0.918789736092372 NA NA
"LRRC63" 0.214071904069787 -1.52061305546149 3.99785055587426 -0.380357653246236 0.70367994441796 NA NA
"NRROS" 8.84095213315608 1.00205935976974 0.477495232052103 2.09857458777809 0.0358544184493463 NA NA
"CBY2" 0.201257988113166 0.9123326001365 3.55625958986023 0.25654274584954 0.79753177807694 NA NA
"TENT5D" 0.0382869879839473 0 5.20163275383474 0 1 NA NA
"FAM3C2P" 6.44080723390117 -0.321622169180136 0.570362550502056 -0.563890754919009 0.572828482260353 NA NA
"SPATA31G1" 0.125786556675374 -0.530349882948678 5.20163275383474 -0.101958348089394 0.91878973614012 NA NA
"CD34" 0.658247366857007 1.37171793999413 1.44809120098327 0.947259357050664 0.343506635623834 NA NA
"CTSF" 5.08942848795367 -0.0116265365001984 0.58419434313481 -0.01990182999344 0.984121685311418 NA NA
"TLR10" 0.162767748780823 0.912334794296215 4.31175051612554 0.211592667730697 0.83242483012179 NA NA
"TLR1" 1.23551787115364 -0.0475186315647832 1.22185763593892 -0.0388904813188551 0.968977705636408 NA NA
"TLR6" 5.86590970622165 0.0127914983987553 0.667604244269357 0.0191603011942422 0.984713226841916 NA NA
"NWD2" 5.86143450362011 -0.616650478353247 0.657662857413192 -0.937639204346646 0.348429856820682 NA NA
"GSTA3" 0.0417550651158909 0 5.20163275383474 0 1 NA NA
"SELP" 0 NA NA NA NA NA NA
"ARL13A" 0.0396433449721266 0 5.20163275383474 0 1 NA NA
"SNX31" 0.880066397706464 -1.76748700564691 1.56742642575462 -1.12763634490594 0.259473530782133 NA NA
"REP15" 7.10271179349327 -0.200262482351377 0.571401015039811 -0.350476245369331 0.725981314493252 NA NA
"ZNF80" 0.379083098344525 1.94214180071433 2.3551020380215 0.824652931957849 0.409568660920802 NA NA
"EVX2" 0 NA NA NA NA NA NA
"TNK1" 6.08506815794091 0.865802233035213 0.55090320024549 1.57160501636113 0.116042182381014 NA NA
"DIRC1" 0.168537266211291 -1.01124097497164 4.26458477979443 -0.237125306961393 0.812559580050806 NA NA
"SLC16A11" 1.83160055052537 0.363058970415159 0.96114723548142 0.37773502020563 0.705627449541716 NA NA
"GLIS1" 4.27356924474251 1.19654587704183 0.578377885222547 2.06879603735442 0.0385652304444175 NA NA
"OR2Y1" 0 NA NA NA NA NA NA
"CHRNA9" 4.54734776724991 -0.951719378407439 0.712188739538047 -1.33633028096563 0.181441343213406 NA NA
"PODN" 0.512943547971334 -0.530349989899394 2.38760204242138 -0.222126627669299 0.824215309716131 NA NA
"SLC6A19" 0.0407665521991756 0 5.20163275383474 0 1 NA NA
"KCNJ5-AS1" 1.0273174133274 0.941843105028018 1.26107866614136 0.746855156871271 0.455150997047535 NA NA
"PMS2P6" 0.693468351571861 0.542807775471659 1.39841218311069 0.388160073279835 0.697897578110751 NA NA
"CRMA" 1.33216527194376 -0.0291882569635115 1.23166806696189 -0.0236981519180805 0.981093380148759 NA NA
"MIR1-1HG" 0.0417550651158909 0 5.20163275383474 0 1 NA NA
"PPIAP24" 0.040026887447641 0 5.20163275383474 0 1 NA NA
"TRHR" 0 NA NA NA NA NA NA
"RPL35P9" 0.039668144832752 0 5.20163275383474 0 1 NA NA
"ABRA" 0 NA NA NA NA NA NA
"STARD6" 5.04460553032978 0.615998202346305 0.53086593479032 1.16036490943728 0.245900267304569 NA NA
"GOLGA6L2" 2.13293117688238 0.126255210565302 1.11236757138844 0.1135013405755 0.909633100325239 NA NA
"VWC2L" 0.28603697255234 0.912337920776858 2.93264823048218 0.311096950290165 0.75572691951996 NA NA
"GALNTL6" 1.52737025627807 0.96288177882534 1.10255707415239 0.873316947846509 0.382490345415594 NA NA
"PPIAP80" 0.253850532807462 -1.50160237164821 3.83156815953043 -0.391902821280423 0.69513001832359 NA NA
"GCSAM" 0.0827036490319085 0 5.20163275383474 0 1 NA NA
"SLC26A9" 0.740473282319729 -0.962301051275925 1.74759707249651 -0.550642402885947 0.581878835193075 NA NA
"MFSD4A" 6.20839202264263 -0.002094478947678 0.517132859982357 -0.00405017570871334 0.996768436168535 NA NA
"TTC9B" 3.17083664668795 -0.724618778738182 0.859934385674317 -0.842644265434243 0.39942742670053 NA NA
"MYO1H" 0.36303651051239 -0.899534031374657 2.50844520984033 -0.358602224137044 0.719892682699526 NA NA
"KLK15" 0.039668144832752 0 5.20163275383474 0 1 NA NA
"GOLT1A" 0.442820673796756 1.44682411620562 2.1130149850893 0.684720234553602 0.493520477927797 NA NA
"RPL10P2" 2.13838151646906 1.85015165296966 0.822615071973106 2.24910984007615 0.0245055086600679 NA NA
"NPAS4" 2.48171025269215 -0.372787409619469 0.856536051058244 -0.435226759175977 0.663397841085055 NA NA
"CMKLR1" 0.623980852268624 -1.50287531290621 1.81365143892311 -0.828646166872378 0.407304655949524 NA NA
"KY" 0.31574201242166 0.912335403421869 2.86738256566665 0.318177077013006 0.750350619835603 NA NA
"SLCO2A1" 0.784942501296984 -0.539250558407075 1.74287287181829 -0.309403265795566 0.75701478644682 NA NA
"OR7D4" 0.127066995758639 -0.530349882948678 5.20163275383474 -0.101958348089394 0.91878973614012 NA NA
"VN1R6P" 0 NA NA NA NA NA NA
"FAM47DP" 0 NA NA NA NA NA NA
"GRIK1-AS1" 0.984795233514651 0.54157188630812 1.36299060555983 0.39734087975293 0.691116105615282 NA NA
"LEP" 0.124865415096626 0 5.20163275383474 0 1 NA NA
"PPIAP72" 1.15287412947115 -0.0432804787973078 1.46654144296428 -0.0295119370850006 0.976456298671921 NA NA
"PCP2" 0.606150488224969 1.42029452910436 1.64972972553588 0.860925585033636 0.389279029340295 NA NA
"ODAPH" 2.73210548569141 -2.31078831171615 1.21239546791231 -1.90596911063617 0.0566542134122318 NA NA
"BTC" 2.74172265887764 0.768623981636115 0.694196030352084 1.10721460225908 0.268201155695188 NA NA
"PDZK1" 2.85946717219405 -0.302756261272102 0.888726486554619 -0.340663033962019 0.733357270388324 NA NA
"ADGRE1" 0 NA NA NA NA NA NA
"DNAH12" 6.72703278296991 -0.664457576991593 0.620338796727404 -1.07112045949236 0.284115269940007 NA NA
"AMY1B" 1.22702829046795 -0.868611847018857 1.30721052969358 -0.664477394641602 0.506384812360095 NA NA
"NLRP6" 0 NA NA NA NA NA NA
"CATSPERD" 2.11947507854378 0.311687304535488 0.921705151650393 0.338163786952243 0.735239763790555 NA NA
"SLC66A1LP" 0.283161994105256 0.798997222402899 3.69922398481161 0.215990495758961 0.8289951560042 NA NA
"METTL15P1" 0.409489418617555 -0.530352435814204 2.01972810789635 -0.262586054895574 0.792869649563425 NA NA
"OR9G1" 0 NA NA NA NA NA NA
"VN2R1P" 0 NA NA NA NA NA NA
"OR5M3" 0 NA NA NA NA NA NA
"P2RY14" 0.0396598783360183 0 5.20163275383474 0 1 NA NA
"AMZ1" 0.95483774635878 -1.54444683467805 1.62325363848016 -0.951451330874024 0.341375313520217 NA NA
"GPR171" 3.22053789649904 0.845605344271118 0.690765631464851 1.22415665423005 0.220893137289532 NA NA
"GPR149" 0.0396598783360183 0 5.20163275383474 0 1 NA NA
"CD164L2" 0.381354171792319 1.87108453134514 2.91089554030728 0.642786560162039 0.520362605068923 NA NA
"FUT1" 4.18085614254478 -0.119260605481401 0.679388987039259 -0.175540975430192 0.860654576861663 NA NA
"OR5J2" 0 NA NA NA NA NA NA
"OR10AG1" 0 NA NA NA NA NA NA
"OR4S2" 0 NA NA NA NA NA NA
"CA5A" 0.0833948632822984 0.912323471464579 5.20163275383474 0.175391749983118 0.860771822669691 NA NA
"ZG16" 0.294820874678019 1.34785566775632 2.5400819660271 0.530634714069671 0.595671935069923 NA NA
"SLC22A1" 5.77361115603851 -0.0516175320619551 0.644594664141343 -0.0800775044123491 0.936175614159536 NA NA
"TEX36" 0 NA NA NA NA NA NA
"DSG4" 0.0816052416654849 0 5.20163275383474 0 1 NA NA
"DES" 2.12704160680277 0.0432216050379619 0.889698158797367 0.0485800769739548 0.961253947487143 NA NA
"RAG2" 0.16527850587712 0.431439454812035 4.29094873188656 0.100546401686405 0.919910546235791 NA NA
"WFDC5" 0.286756328590955 0.912338454067089 2.62605575390235 0.347417777673358 0.728277479480023 NA NA
"OR2T1" 0 NA NA NA NA NA NA
"TMEM51-AS1" 4.06338563209576 -0.992329369869381 0.728314756931438 -1.36250070512137 0.1730399217749 NA NA
"ABO" 0.619847659692103 -0.0373867497487562 1.76921831867456 -0.0211317898724704 0.983140525901469 NA NA
"INHBC" 0.588274288602888 0.349033465837985 2.13064184495665 0.163816113282562 0.869875906478031 NA NA
"HIGD2B" 0.319208646246711 0.431441409358612 2.36784679011784 0.182208330014942 0.855419236017276 NA NA
"NPPA" 0.837642796856446 -0.371512835463249 1.52767073201765 -0.24318907712042 0.807858928108123 NA NA
"C1orf127" 0.201987675037837 0.431434444014599 4.06547795647572 0.106121456968518 0.915485987074063 NA NA
"VWA3A" 5.58560903743652 -0.808261580917601 0.684372901897892 -1.18102510879104 0.237592748808953 NA NA
"PHYHD1" 6.18917566322392 0.502706503065 0.479370520742922 1.0486804701422 0.294325205740974 NA NA
"CATSPER1" 0.801279184908499 -1.48509587349227 1.76196437657292 -0.842863733931348 0.399304658233962 NA NA
"ANKRD30BP1" 0 NA NA NA NA NA NA
"ANKS4B" 0.33851911133117 -1.01124645707085 2.5743306936105 -0.392819174156905 0.694453041818197 NA NA
"CST6" 0.205699260653908 1.30288050840256 3.48325370278746 0.37404123258663 0.708373639836965 NA NA
"GRAMD2A" 0.655301064478853 2.64126147396676 1.67942039591558 1.57272204171774 0.115783193755891 NA NA
"NF1P5" 0 NA NA NA NA NA NA
"PROP1" 0 NA NA NA NA NA NA
"ISX" 0 NA NA NA NA NA NA
"APOF" 0.285464432004758 0 2.86398109719309 0 1 NA NA
"OR10P1" 0 NA NA NA NA NA NA
"PCSK1" 2.49191184062568 -0.473624598678152 0.859151339866176 -0.551270278821803 0.581448409465195 NA NA
"TBC1D10C" 5.9965178136927 0.286979445764692 0.527353323388997 0.544188180934254 0.586311984179539 NA NA
"OR52W1" 0 NA NA NA NA NA NA
"LRRC25" 1.62306857525123 0.28673364631982 1.04657274989931 0.273973927132545 0.784104658434571 NA NA
"ACRP1" 0.371831500341468 -1.0112495255269 3.14648082941995 -0.321390652080766 0.747914366242394 NA NA
"TSGA10IP" 7.8882076491141 0.16956614519345 0.525406671677665 0.322733140506214 0.746897351540348 NA NA
"GPR152" 0.0407665521991756 0 5.20163275383474 0 1 NA NA
"UBQLNL" 5.75750280468417 -0.980566138169512 0.570424298346063 -1.71901186715336 0.0856122110958358 NA NA
"UBQLN3" 0 NA NA NA NA NA NA
"PNLIP" 0.0442172622020494 -0.530349883261582 5.20163275383474 -0.101958348149549 0.918789736092372 NA NA
"KCNE3" 0.649408181882757 -2.21591586561822 1.80988494396107 -1.22434073669264 0.22082371555214 NA NA
"CABP4" 1.27629234062667 -1.36420334983582 1.3620049552505 -1.00161408706837 0.31653001462868 NA NA
"LONRF3" 4.83576253528444 0.78714232798979 0.675360680376417 1.16551399994307 0.243810996626298 NA NA
"P2RY2" 0.251365561615516 -1.90383977962123 3.33951879051588 -0.570094046192543 0.568613913101486 NA NA
"OR4B1" 0.0433644313064845 0 5.20163275383474 0 1 NA NA
"PRM1" 0 NA NA NA NA NA NA
"DRD5P2" 0 NA NA NA NA NA NA
"TEX26" 1.51384875297604 -0.0471603965239674 1.07054687155037 -0.0440526218676156 0.964862458364702 NA NA
"GOLGA8DP" 0 NA NA NA NA NA NA
"GPR156" 1.98958281837898 -1.54801121934106 1.05592883688427 -1.46601850926696 0.142643244426448 NA NA
"CCDC197" 0 NA NA NA NA NA NA
"KDF1" 0.858583638258635 -0.371984356240335 1.5733802512081 -0.23642368458274 0.81310391941534 NA NA
"RBMXL3" 0 NA NA NA NA NA NA
"LINC02873" 0.1701658605582 -0.530351383872207 4.25727880196508 -0.124575206027711 0.900859858185265 NA NA
"BAK1P1" 0.413726680000547 -0.0494540293928967 2.50667046708764 -0.0197289711759977 0.984259579618118 NA NA
"LINC02915" 0.0381543460698251 0 5.20163275383474 0 1 NA NA
"EIF3KP1" 0.780813492027735 0.354701189910241 1.66738963614571 0.212728436246107 0.831538785464155 NA NA
"EIF4E1B" 0 NA NA NA NA NA NA
"ZBTB44-DT" 5.37332823550451 0.25139729214629 0.572239118956728 0.439322101230379 0.660428162097183 NA NA
"LINC02694" 0.531665767515906 -0.540852070344901 2.08807990968545 -0.25901885643178 0.795620691528917 NA NA
"PRIMA1" 1.51768297349404 -0.637280360401598 1.06857172585512 -0.596385198093856 0.550917926500407 NA NA
"OR52B3P" 0 NA NA NA NA NA NA
"CBLL2" 0 NA NA NA NA NA NA
"CCDC168" 8.82368748317942 -0.446538802250886 0.484183799284264 -0.922250605887627 0.356397872000685 NA NA
"ARB2BP" 0 NA NA NA NA NA NA
"GAPT" 0.117378111363252 0 5.20163275383474 0 1 NA NA
"CREG2" 1.51107054799546 -0.877197005058236 1.37865813637669 -0.636268689033841 0.524601309307557 NA NA
"TMEM270" 0.125257038540725 -0.530349882960621 5.20163275383474 -0.10195834809169 0.918789736138297 NA NA
"HOXD8" 0.319554215773401 0.912343048291271 2.81769830112269 0.323790182904874 0.746096889067236 NA NA
"TSPEAR" 0.619343903065495 -1.90084877010366 1.97505395646868 -0.962428780174846 0.335834262518379 NA NA
"DOK7" 0.869288757492495 -0.964961598375727 1.66950258178506 -0.577993474765383 0.563268524695876 NA NA
"KLHL38" 0 NA NA NA NA NA NA
"LINC02880" 0.919544115283528 -2.13819680092416 1.7237931652218 -1.2404021805302 0.214826674892278 NA NA
"PLEKHD1" 2.80358581554044 0.213756598343624 0.791959582470354 0.269908468910566 0.78723067165886 NA NA
"FAM220BP" 0 NA NA NA NA NA NA
"ASCL3" 0 NA NA NA NA NA NA
"C11orf16" 0.988075472168835 1.27053731794767 1.40241306646833 0.905965117072993 0.364954316090773 NA NA
"TMPRSS7" 8.28791749485914 -0.291793118958037 0.478551156385177 -0.609742793564953 0.542032202025136 NA NA
"RPL36P3" 5.21560880913785 1.24390360095259 0.564186379250893 2.20477424960914 0.0274699398649559 NA NA
"NUPR1" 3.02319399394987 -0.137535096361867 0.759247697186939 -0.181146543969041 0.856252552061057 NA NA
"RPL23P2" 4.16235193104573 0.12460576696642 0.606524659551757 0.205442210805589 0.837226644079113 NA NA
"KCNE5" 3.22465250516677 0.471988610884932 0.698070482971942 0.676133173365966 0.498956096381139 NA NA
"ZNF683" 0.209686584643295 -0.530350788391437 4.65484712429566 -0.11393516784328 0.909289187168791 NA NA
"AQP7P4" 0 NA NA NA NA NA NA
"MC5R" 0.452937182963642 -1.01124856008157 2.11870328714754 -0.47729597920388 0.633151373716165 NA NA
"GPX2" 1.12978884125082 -1.97195858424986 1.69147195475886 -1.16582399057926 0.243685615433821 NA NA
"HSF5" 0.25232307778749 -0.049456013804836 2.97822608428071 -0.0166058628207806 0.986751047349404 NA NA
"FOXG1" 6.16419032891817 -0.206598006428582 0.516194166511579 -0.400233128988582 0.688984815896054 NA NA
"ENTHD1" 0 NA NA NA NA NA NA
"CIDEA" 0.650800068579668 -1.46689946184165 1.93531158294554 -0.757965525948559 0.448471620992765 NA NA
"OR11H4" 0.0396598783360183 0 5.20163275383474 0 1 NA NA
"OR4D11" 0 NA NA NA NA NA NA
"OR11H6" 0.0419370968327329 0 5.20163275383474 0 1 NA NA
"OR4K17" 0 NA NA NA NA NA NA
"OR10H4" 0 NA NA NA NA NA NA
"RPP38-DT" 6.98966011044129 -0.438551548856917 0.53570381991695 -0.818645551052642 0.412988670270373 NA NA
"OR51B6" 0 NA NA NA NA NA NA
"CDV3P1" 0.0433821141705393 0 5.20163275383474 0 1 NA NA
"OR4L1" 0 NA NA NA NA NA NA
"OR4K13" 0 NA NA NA NA NA NA
"HMGB4" 0 NA NA NA NA NA NA
"CYCSP34" 0.377408805716401 -1.51693060758898 2.51438633030332 -0.60330053075256 0.546308779942113 NA NA
"OR4F21" 0 NA NA NA NA NA NA
"OR4K5" 0 NA NA NA NA NA NA
"IDSP1" 0.865807811177997 -0.851907832660764 1.5438252747041 -0.551816223389689 0.581074270944 NA NA
"OR4K3" 0 NA NA NA NA NA NA
"OR4N2" 0 NA NA NA NA NA NA
"OR4M1" 0 NA NA NA NA NA NA
"FOXR1" 0.161529934191658 0 4.32793396340958 0 1 NA NA
"OR4H12P" 0 NA NA NA NA NA NA
"FOXN3P1" 0.0396598783360183 0 5.20163275383474 0 1 NA NA
"RPL37AP8" 5.37318165504583 0.485692114093425 0.578469910747405 0.839615172837413 0.401124189219874 NA NA
"TAC4" 0 NA NA NA NA NA NA
"PFN1P10" 0 NA NA NA NA NA NA
"PRR18" 8.97695895305001 -0.408547034538657 0.471391393049225 -0.866683271189882 0.386115573859525 NA NA
"B3GNT4" 8.50730780583267 0.0128418156317009 0.446502191196816 0.0287609241004604 0.977055266028057 NA NA
"HSD11B2" 7.76329295408195 0.292419080431818 0.431302860048859 0.677990126007262 0.497777953805278 NA NA
"GJC3" 0.0764413340537725 0 5.20163275383474 0 1 NA NA
"CLEC14A" 0.698083887773188 1.53528761130036 1.68946857492068 0.908739963613965 0.363487403784846 NA NA
"SYNE3" 6.56477100305375 0.0258618432120824 0.654617145387251 0.0395068222614049 0.968486314386739 NA NA
"ZNF575" 6.65421069407046 0.152449423828092 0.548999767672798 0.277685771114846 0.781253584200395 NA NA
"OR5AN1" 0.488013837174946 -0.530352219644698 2.12643493278255 -0.249409098519043 0.803044347887635 NA NA
"OR10AC1" 0.0382869879839473 0 5.20163275383474 0 1 NA NA
"PRR15" 0.747178257315334 0.918687642132417 1.6427063595386 0.559252502309942 0.575989406257621 NA NA
"OR4C5" 0 NA NA NA NA NA NA
"OR4C3" 0 NA NA NA NA NA NA
"OR4S1" 0 NA NA NA NA NA NA
"CNTD1" 3.78264462632464 -0.42688524855695 0.698510844830629 -0.611136178795418 0.541109430290009 NA NA
"DCAF4L2" 0.71387767161352 -2.48129099014626 1.74551658403294 -1.42152243802424 0.155164935241258 NA NA
"OR4X1" 0 NA NA NA NA NA NA
"CNBD1" 0.161162793853573 0.431433393555154 4.32989682842407 0.0996405712771176 0.920629682862419 NA NA
"DMBT1L1" 0 NA NA NA NA NA NA
"MAP3K19" 0.951090517714417 -2.12055841545809 1.52945804305815 -1.38647701065277 0.165601295373113 NA NA
"LINC02914" 0 NA NA NA NA NA NA
"HORMAD2" 0.816223870579673 -1.90511534742071 1.70590588453065 -1.11677635014716 0.264089963235133 NA NA
"NANOGP1" 0 NA NA NA NA NA NA
"FOXL1" 3.49448437481139 0.793216317336269 0.623288285809401 1.27263151802412 0.203148828913149 NA NA
"TGIF2LY" 0 NA NA NA NA NA NA
"OR4F17" 0 NA NA NA NA NA NA
"SCAND2P" 0.914867968459749 0.133077251725173 1.30325774400041 0.102111230366977 0.918668387066893 NA NA
"OR10AB1P" 0 NA NA NA NA NA NA
"ZNF843" 4.43604643497846 0.268678246439843 0.648867982743689 0.414072282167102 0.678821171389207 NA NA
"PFN4" 4.97794420948418 0.681276909671512 0.548700247855066 1.24161946770519 0.214376995538035 NA NA
"OR51V1" 0 NA NA NA NA NA NA
"MAGEB6" 0 NA NA NA NA NA NA
"OR52Z1P" 0 NA NA NA NA NA NA
"OR51A1P" 0 NA NA NA NA NA NA
"PAK6-AS1" 0.635236289028775 -1.3213722302975 4.27157959756626 -0.309340420824734 0.757062586372836 NA NA
"LINC00303" 0.293683465233593 -1.01125000545255 2.90494351671235 -0.348113482976434 0.727754958927332 NA NA
"ZNF285BP" 0 NA NA NA NA NA NA
"TCERG1L" 0.897994451844131 0.931385709908331 1.53437321317981 0.607013796844213 0.54384175604482 NA NA
"MAGEB18" 0 NA NA NA NA NA NA
"DEFB104A" 0 NA NA NA NA NA NA
"OR52E2" 0 NA NA NA NA NA NA
"DEFB103A" 0 NA NA NA NA NA NA
"OR51L1" 0 NA NA NA NA NA NA
"METTL1P1" 0.417690795859021 -0.952113104425979 2.27101169784174 -0.419246235204699 0.675036185102682 NA NA
"FKBP9P1" 0.245084846940429 -1.47689953438253 2.99828473778983 -0.49258148026035 0.622308336405901 NA NA
"MIR7-3HG" 1.09877122136834 -1.89955655565161 1.56880641849037 -1.21082915856471 0.225960887494583 NA NA
"KRT18P28" 0.129518790341267 -0.530341209735191 5.20163275383474 -0.101956680687273 0.918791059637521 NA NA
"GJA1P1" 9.08202723222834 -0.36654811336294 0.449535733326623 -0.81539260661313 0.414847615006866 NA NA
"GRIN1" 0.449371046584526 0.431441652740861 2.00299797082098 0.215397947988946 0.82945706972817 NA NA
"OR51G2" 0 NA NA NA NA NA NA
"OR51A7" 0 NA NA NA NA NA NA
"OR51T1" 0 NA NA NA NA NA NA
"OR51H1" 0 NA NA NA NA NA NA
"C8G" 1.21671591215291 -0.464038419478437 1.2596295324981 -0.36839277542037 0.712580383657312 NA NA
"FUT2" 0.959717826006054 -0.0722369317782854 1.27479841608147 -0.0566653761622409 0.954811755498648 NA NA
"OR51S1" 0 NA NA NA NA NA NA
"OR7A15P" 0 NA NA NA NA NA NA
"OR51F2" 0 NA NA NA NA NA NA
"EFCAB5" 5.66011191869775 -1.14020906470571 0.645235713000294 -1.76712020387686 0.0772080995902069 NA NA
"OR51N1P" 0 NA NA NA NA NA NA
"RPL7L1P11" 0.03921437403047 -0.530349883261582 5.20163275383474 -0.101958348149549 0.918789736092372 NA NA
"FIBIN" 7.54829045330815 0.439576207549262 0.615649956197617 0.714003474091311 0.475225031228666 NA NA
"TRIM60" 0 NA NA NA NA NA NA
"FMR1NB" 0.793500277505139 -3.07360975566141 1.62060033210781 -1.89658714413797 0.0578824486432964 NA NA
"HCG4" 0 NA NA NA NA NA NA
"DEFB104B" 0 NA NA NA NA NA NA
"IFNW1" 0 NA NA NA NA NA NA
"ACER2" 6.98814200000148 0.0237049920722532 0.471549337202052 0.050270438747528 0.959906880436752 NA NA
"PHETA2" 6.78046288541964 0.666010957643771 0.55794856667579 1.19367805102862 0.232603929502123 NA NA
"SCN4B" 2.55889317301401 -0.0358421902309068 0.828949373239129 -0.0432380931670809 0.965511739513233 NA NA
"DSCAML1" 1.39870470850679 -1.05128291581288 1.30251156869495 -0.807119829934573 0.419597448448344 NA NA
"ZDHHC22" 1.93088773600102 -1.16276956314365 1.08458510967683 -1.07208696926526 0.283680971128472 NA NA
"IRAG1-AS1" 1.69827097775585 -0.63248885235426 1.03651805620577 -0.610205339470415 0.541725793191478 NA NA
"FAM9B" 0 NA NA NA NA NA NA
"CETN1" 0 NA NA NA NA NA NA
"OR2T35" 0 NA NA NA NA NA NA
"NAP1L4P1" 1.94821075104079 0.952712035406464 0.965028761525199 0.987236933644062 0.323526499646491 NA NA
"OR14C36" 0 NA NA NA NA NA NA
"OR2M7" 0 NA NA NA NA NA NA
"PCNPP5" 0.736448379635253 0.845138368072694 1.69324592357369 0.499123226169642 0.617692576044796 NA NA
"OR2T12" 0 NA NA NA NA NA NA
"SPACA4" 0.0815804418048595 0 5.20163275383474 0 1 NA NA
"OR2T33" 0 NA NA NA NA NA NA
"OR2M1P" 0 NA NA NA NA NA NA
"LINC01561" 0.205015882286598 0 3.53420682387799 0 1 NA NA
"TRIM72" 0.614926425316054 0.330209217756866 1.8167839588131 0.181754806979136 0.855775152483293 NA NA
"DEFB103B" 0 NA NA NA NA NA NA
"DEFB4B" 0 NA NA NA NA NA NA
"ENSAP3" 0 NA NA NA NA NA NA
"KCNA3" 6.0152631277267 -0.596808836566224 0.529488538678266 -1.12714212484373 0.25968239540293 NA NA
"OR2AJ1" 0.0416036693455106 0.912323471308127 5.20163275383474 0.17539174995304 0.860771822693323 NA NA
"GJD4" 1.56558412512495 0.208069339500314 1.09397033982053 0.190196508924044 0.84915514666638 NA NA
"FBXO39" 0.0407665521991756 0 5.20163275383474 0 1 NA NA
"CLDN22" 0.24777624354442 0.823510067230348 2.93897104167715 0.280203532308506 0.779321356790492 NA NA
"KCNA2" 0.648765260196636 -2.21415249950311 1.95224224657824 -1.13415868516519 0.25672799073522 NA NA
"OR7E125P" 0 NA NA NA NA NA NA
"BEND2" 0.0395638869574082 0 5.20163275383474 0 1 NA NA
"LY6S-AS1" 7.92331191645721 0.807345334374714 0.43391546461547 1.8606051183038 0.0627999615142146 NA NA
"LINC00469" 0.0399004315691108 0 5.20163275383474 0 1 NA NA
"FLJ13224" 1.13946259371058 1.94237065785606 1.2654570171008 1.53491634374598 0.124804378358847 NA NA
"RPL13AP3" 0.330542161915402 0.431441420603989 2.35223608343996 0.183417567497323 0.854470392814394 NA NA
"C10orf71" 0 NA NA NA NA NA NA
"LRRN4CL" 1.33927440114287 0.363214448550013 1.03673951204226 0.350343017055963 0.7260812854279 NA NA
"FLJ40194" 1.27404671167029 -0.0591253864909442 1.16820041012201 -0.0506123658052551 0.959634408967731 NA NA
"HIC1" 7.17594409152559 -0.386849070908186 0.59657379707596 -0.648451327906595 0.516693081439155 NA NA
"UMODL1" 0.373519498788094 0.431444094212529 2.31534369372283 0.186341274248927 0.852177142070165 NA NA
"OR7E8P" 0 NA NA NA NA NA NA
"NINJ2-AS1" 7.725118465784 1.2037279711091 0.434088333442531 2.77300235544907 0.00555417187087876 NA NA
"SAMD9L" 3.1632968376727 -1.42473252008444 0.958127431902343 -1.48699689899877 0.137015629965516 NA NA
"UBE2U" 0.123695312194264 2.37780431764567 5.1352723751493 0.463033729068079 0.643340190718043 NA NA
"CBX3P1" 0 NA NA NA NA NA NA
"CD19" 0.286310839837741 1.80577264638036 3.23323405006334 0.558503534980706 0.576500591316356 NA NA
"OR2T8" 0.336015993331845 -1.50642595031979 2.56846455954824 -0.586508365365474 0.557533941620214 NA NA
"GPR4" 0.293085617258604 -0.942278028089368 2.57238290639604 -0.366305508307672 0.714137119784051 NA NA
"ACOT4" 1.75013895509418 -0.0536898499631954 0.876433554352454 -0.0612594642190117 0.951152573007555 NA NA
"OLIG3" 1.28714298698252 -0.843818636862974 1.18563816449301 -0.711699962208792 0.476650591082465 NA NA
"OR2G3" 0 NA NA NA NA NA NA
"RBM44" 4.4996107342617 0.449872865977807 0.661837191899493 0.679733432155208 0.496673263181918 NA NA
"OR2G2" 0 NA NA NA NA NA NA
"ZBED2" 2.207006623075 -0.329466101366214 0.843441168635144 -0.390621318496175 0.696077165319815 NA NA
"VCX2" 0.0832073386910213 1.80542617542733 5.16842574607138 0.349318392897426 0.726850291601549 NA NA
"ST8SIA3" 6.12109573082727 -0.484763017415476 0.606242899760114 -0.799618465811795 0.423931885363621 NA NA
"OR2B11" 0.0396433449721266 0 5.20163275383474 0 1 NA NA
"C1orf167-AS1" 0 NA NA NA NA NA NA
"FAM187B" 0.0433679758346574 0.912323471308126 5.20163275383474 0.17539174995304 0.860771822693323 NA NA
"CD163" 0.0797275551372115 0.912323471464578 5.20163275383474 0.175391749983118 0.860771822669691 NA NA
"OR7E149P" 0 NA NA NA NA NA NA
"GIMAP3P" 0 NA NA NA NA NA NA
"ZNF491" 9.92519192476446 0.258061147076708 0.420094087989641 0.614293689091553 0.539021272099589 NA NA
"C12orf54" 0.585223621421286 -1.28677476529211 1.84260444323565 -0.698345632463854 0.484961067978676 NA NA
"MBOAT4" 0.203428509968722 0.912336724365403 3.52471320853235 0.258839987933455 0.795758703070028 NA NA
"TEX44" 0.0396433449721266 0 5.20163275383474 0 1 NA NA
"CD163L1" 0.250524133898267 0.431438051312599 2.9840705625402 0.144580378469783 0.885042190150616 NA NA
"DEFB114" 0 NA NA NA NA NA NA
"MAGEB10" 0 NA NA NA NA NA NA
"OR4F4" 0 NA NA NA NA NA NA
"SLC35G5" 5.45512306499525 -0.538779918901247 0.651721460635778 -0.826702742572951 0.408405566506222 NA NA
"ANXA2R" 1.68067665354932 0.568313927077047 1.0533517934749 0.539529082873861 0.589521835120089 NA NA
"FXNP2" 0.973940803193363 -0.618322400229926 1.40367758249009 -0.440501727706611 0.65957376123601 NA NA
"YIPF7" 4.16042872222725 -0.054646633698453 0.619425788308852 -0.0882214378701419 0.929700678791494 NA NA
"FAM87B" 0.44609298645716 -1.50389905966336 2.27707821664866 -0.66045120833695 0.508964319615699 NA NA
"CDKN2AIPNLP1" 0.12613733406256 1.32969670392149 5.16806515227638 0.257291010221841 0.796954131721922 NA NA
"RPS2P2" 0.126133789534387 0.431438135104095 5.20163275383474 0.0829428288235133 0.933896998868021 NA NA
"RAB4A-AS1" 6.95982679984931 -0.172327938808032 0.522757413304229 -0.329651831657035 0.741663053698153 NA NA
"MYOZ1" 4.96401877873435 -0.0100428474103544 0.563291290550394 -0.017828870388785 0.985775373177973 NA NA
"TMEM78" 0.124727873456438 0.431429461890609 5.20163275383474 0.0829411614213924 0.933898324694151 NA NA
"YWHAQP4" 0.0878276725016397 -1.01124389283555 5.20163275383474 -0.194408936711275 0.845855692931868 NA NA
"KCNJ10" 0.893127794046421 0.555959758352392 1.38308160232425 0.401971768996211 0.687704802994557 NA NA
"SPATA31C2" 0 NA NA NA NA NA NA
"CAPZA3" 0 NA NA NA NA NA NA
"CIMAP1A" 0 NA NA NA NA NA NA
"LCN15" 0.445460802583775 -1.01124469538336 2.41012635635383 -0.419581609369739 0.674791125503359 NA NA
"CIMAP1B" 8.7284455220332 0.953621071217163 0.448860666913514 2.12453694767803 0.0336252699095759 NA NA
"SPATA31E1" 0 NA NA NA NA NA NA
"ZNRF3-AS1" 5.99883168976222 -0.163605579017688 0.570146551497183 -0.286953553587346 0.774147884097181 NA NA
"CIMIP6" 3.11269619525953 0.0291877331317455 0.85280952980426 0.0342253834082328 0.972697425362444 NA NA
"GPR150" 0.456018427992908 0.914289994389686 1.94265366463876 0.470639729063442 0.637898031455853 NA NA
"TSPYL6" 0.0396598783360183 0 5.20163275383474 0 1 NA NA
"CALHM5" 3.49226066607863 0.877311355628715 0.648914603447156 1.35196734819693 0.176385760861993 NA NA
"PRSS42P" 0 NA NA NA NA NA NA
"ULK4P3" 0.328422694438306 0.379067062010129 2.27945736941474 0.166297061351692 0.867923178549983 NA NA
"TWF1P1" 1.95502132296476 -0.057441153475315 0.922194933991216 -0.0622874311689313 0.950333937515867 NA NA
"HTR3C" 0 NA NA NA NA NA NA
"GOLGA8Q" 1.48858234053522 -0.182997663835241 0.952268616998324 -0.192170213917239 0.847608876888095 NA NA
"FAM27E5" 0 NA NA NA NA NA NA
"GK4P" 1.56452215755139 0.285434322277908 1.02133162948779 0.279472713893191 0.779882075271006 NA NA
"FAR2P2" 0.368244043487284 1.30969133403409 2.08773407710983 0.627326702377332 0.530445103445489 NA NA
"AMER3" 0.341351771434302 0.94961556058052 2.69150123638802 0.352820035057795 0.724223362688888 NA NA
"SPINK6" 0.207973085843661 -0.530344584739763 3.5235343421662 -0.150514946993171 0.880358359077064 NA NA
"ZNF366" 0.124585985905665 -0.530341209735191 5.20163275383474 -0.101956680687273 0.918791059637521 NA NA
"ZC3H12D" 2.85568222646444 -3.5279443137174 1.30719468819705 -2.69886677598371 0.00695760227793292 NA NA
"VN1R1" 5.24331065113389 0.165422694015348 0.575657697751745 0.287362949651179 0.773834427229042 NA NA
"SH2D4B" 1.89747624078748 -1.17344891643636 1.0885407180733 -1.07800185785731 0.281032927030561 NA NA
"PRSS36" 2.42732273492426 0.62467864822046 0.853622920626016 0.731796948191531 0.464292512054807 NA NA
"SLITRK1" 5.46766933072177 -0.488433107734504 0.635109854450744 -0.769052950936985 0.441861877053333 NA NA
"LINC02907" 0 NA NA NA NA NA NA
"FAM230I" 0.208167478925618 0.431436393956631 3.52238116223094 0.122484300842495 0.902515478486817 NA NA
"PRM3" 0 NA NA NA NA NA NA
"TNP2" 0.0783138754315884 0 5.20163275383474 0 1 NA NA
"SPAG11A" 0.0392478119149137 0 5.20163275383474 0 1 NA NA
"TMPRSS9" 1.86952603295168 -1.04745142913876 1.14264813634175 -0.916687644975493 0.359306342136436 NA NA
"KCNG2" 0.33181888565898 -0.937425383939104 2.30557794042962 -0.406590194805744 0.684308999982581 NA NA
"SHISA3" 0.169752833567266 -1.01124683206022 4.25492822249252 -0.237664839259695 0.812141056536464 NA NA
"OR2D3" 0 NA NA NA NA NA NA
"CALML3" 1.29670636833764 -2.27546055312725 1.50531562898352 -1.51161690566103 0.130631348419294 NA NA
"CALML5" 0 NA NA NA NA NA NA
"HTR1A" 0 NA NA NA NA NA NA
"CCDC185" 0 NA NA NA NA NA NA
"DNAJC22" 1.50563751100169 0.154478397291029 1.05760885195523 0.146063827856055 0.883871001301644 NA NA
"CEP295NL" 1.49510884350127 0.420213232659926 1.19499599037503 0.351644052402257 0.725105223532806 NA NA
"LINC00314" 0.500335497307438 -1.50191149865275 2.01606336278646 -0.744972368614903 0.456288424059307 NA NA
"MCMDC2" 2.50697819844829 -1.70651083499808 1.0620561463796 -1.60679907631563 0.108098450954471 NA NA
"TUBAL3" 0 NA NA NA NA NA NA
"UCN3" 0.122604080601019 0 5.20163275383474 0 1 NA NA
"NECAP1P1" 0.040026887447641 0 5.20163275383474 0 1 NA NA
"AMBN" 0.210377945542027 -1.51611908851594 4.01716587856678 -0.377410128022111 0.705868841381286 NA NA
"CKS1BP6" 0.21438312276025 -1.01124877239294 3.49206445530337 -0.289584795852542 0.772133899989877 NA NA
"CD28" 0.528620307899946 -1.21525631810986 2.07732438764571 -0.585010374565112 0.558540740941332 NA NA
"OR6B3" 0.0404468459069969 0 5.20163275383474 0 1 NA NA
"DEFB125" 0 NA NA NA NA NA NA
"GAPDHP29" 0 NA NA NA NA NA NA
"PSAPL1" 0.794294969489896 0.141081464815282 1.35684219057955 0.103977799183133 0.917186966743576 NA NA
"OTOS" 0.656190225311166 -0.541779030256532 1.84436948179675 -0.29374755741932 0.768950811019473 NA NA
"GPR35" 7.54822896524123 -0.299056762464236 0.471676845207825 -0.634028923621359 0.526061946324266 NA NA
"ACTG1P1" 0.532578877812044 -0.049454660977797 2.14020391752242 -0.0231074527865772 0.981564560810607 NA NA
"MRPL42P1" 0 NA NA NA NA NA NA
"C10orf53" 0.443583698004091 -0.0494560411638244 2.30311775843422 -0.0214735182266352 0.982867927984922 NA NA
"PPIAP33" 0.0827036490319085 0 5.20163275383474 0 1 NA NA
"DYNAP" 0.0407665521991756 0 5.20163275383474 0 1 NA NA
"LINC03122" 0.997932309203127 -0.270477629781339 1.24296441318862 -0.217606897600127 0.82773540976976 NA NA
"GLULP4" 1.40212456059769 -0.361580162764932 1.05632494653357 -0.342300126444511 0.732125040425537 NA NA
"THBD" 0.890019496854628 1.34650628253549 1.58927106053542 0.847247720021941 0.396857060065157 NA NA
"GP5" 0.128673048502048 1.86187307493171 5.16455242072515 0.360510054551889 0.718465738984854 NA NA
"LMO7DN" 1.69437174743228 -1.14699772960866 1.13191301862476 -1.0133267404259 0.31090411900873 NA NA
"STX19" 0.2836098362088 0.431440607912533 3.29514143792446 0.130932348744426 0.895828824358454 NA NA
"H2BC2P" 0 NA NA NA NA NA NA
"CPN2" 0.0419370968327329 0 5.20163275383474 0 1 NA NA
"CPNE7" 2.61612429148599 0.657503973334275 0.736626354996309 0.892588174282156 0.372077754388842 NA NA
"C5orf46" 0.128055508675355 -0.530349882948678 5.20163275383474 -0.101958348089394 0.91878973614012 NA NA
"CD300LB" 0.329667927224236 -0.530346615999892 2.81873321546946 -0.188150695883279 0.850758521114939 NA NA
"GDPD4" 0.0382869879839473 0 5.20163275383474 0 1 NA NA
"ADORA2A-AS1" 0.986655692291063 -1.76616283769553 1.54709859156482 -1.14159682345075 0.2536216450264 NA NA
"H1-8" 0.526453257528827 1.91246763761799 1.70257383530746 1.12328029361066 0.261318470538835 NA NA
"TRIM73" 8.23856313812284 -0.383856275117935 0.445072253308138 -0.86245833629215 0.388435350659339 NA NA
"RNF186" 0 NA NA NA NA NA NA
"RFLNA" 8.73733711143608 0.917490727231919 0.433251830543561 2.11768459484829 0.0342017883881597 NA NA
"FOXE1" 0.646533614345326 1.31656015343911 1.63678776515621 0.804356057312941 0.421191371582295 NA NA
"TPRX1" 0.0407665521991756 0 5.20163275383474 0 1 NA NA
"ERICH3" 1.21970507769857 0.374599245891154 1.21821512539483 0.30749843609908 0.758464013218436 NA NA
"EXD1" 0.249276799570037 0.431443639243496 3.00117099439165 0.14375843297491 0.885691227520613 NA NA
"TAS1R2" 0.0392478119149137 0 5.20163275383474 0 1 NA NA
"C14orf39" 9.07244733785542 0.385089365844957 0.437913100420474 0.879373933949915 0.379198560449679 NA NA
"NSA2P3" 0.711785585294939 -0.628882050423303 1.57040523860482 -0.400458451719134 0.68881887959234 NA NA
"EXOC3L1" 0.166152416843244 -1.01124464425033 4.97670684346812 -0.203195541963171 0.838982197152653 NA NA
"TRIML2" 6.21693479339552 0.535856455310377 0.650440986438767 0.823835623035146 0.41003296350727 NA NA
"OR13D1" 0 NA NA NA NA NA NA
"IGSF22" 1.26749816079519 1.78184546679223 1.0877722243641 1.63806854678043 0.101407395392616 NA NA
"C9orf50" 0.287393731156393 1.82890744082071 2.56914312378913 0.71187448604394 0.476542502678887 NA NA
"CCDC89" 0.866268999117888 1.23704660991564 1.54114555559437 0.802679932096714 0.422159754912893 NA NA
"TAAR3P" 0 NA NA NA NA NA NA
"C12orf42" 0.737375729634977 -0.0489026459004259 1.83169540566867 -0.0266980229076753 0.978700590062677 NA NA
"HTR1F" 1.0191043025987 0.371654226027082 1.50715887406563 0.246592600436693 0.805223531735469 NA NA
"HES7" 1.57254364828914 -1.04292924698343 1.32426505654444 -0.787553248369223 0.430958070242491 NA NA
"RPL31P38" 0.938339182067218 0.531025610856361 1.55564176033812 0.34135469000327 0.732836580891036 NA NA
"LINC00670" 0.281224585566731 0.912337950677891 2.91630786921325 0.312840067507694 0.75440217268593 NA NA
"MTUS2-AS1" 2.3111998550354 -1.95792891884678 1.23251456781753 -1.5885645248914 0.112158742631933 NA NA
"CYP11B2" 0 NA NA NA NA NA NA
"GIMAP7" 1.73213061584848 0.513028387853005 1.07241854423742 0.478384480210393 0.632376577713723 NA NA
"ALOXE3" 1.82961671627415 0.221772459242417 1.23483636847237 0.179596637177745 0.857469244899388 NA NA
"RPS2P28" 5.60615208798617 -0.101081795109778 0.57213549812252 -0.176674573490863 0.859764014082553 NA NA
"PXT1" 1.05091710870808 1.43127416414758 1.4257928894975 1.0038443694666 0.315453634251876 NA NA
"GGN" 4.67858789631014 -0.313902568615035 0.630390877873795 -0.497949097350166 0.618519920544022 NA NA
"OR7E97P" 0 NA NA NA NA NA NA
"HNRNPCL1" 0.697674197006833 0.922178623774209 1.56614470250656 0.588820830092068 0.555981471018266 NA NA
"SIGLECL1" 0 NA NA NA NA NA NA
"LINC00311" 3.88556511927335 0.362805492103506 0.606593740672968 0.598102927506311 0.549771257012994 NA NA
"SMCO3" 2.50320644899838 -0.736558618605062 0.966180458805528 -0.762340628908658 0.445856731040526 NA NA
"PCARE" 0.0812718141782626 0.912323471464579 5.20163275383474 0.175391749983118 0.860771822669691 NA NA
"MEIS3P1" 2.78849128832481 0.551629805972647 0.754202575098037 0.731408011834144 0.464529973025155 NA NA
"DAND5" 1.3173063502154 -0.911243810057574 1.14217306139561 -0.797815883474026 0.424977342566757 NA NA
"TMEM151A" 5.45117881195852 0.554639371937146 0.563624229408917 0.984058780650375 0.325086612241068 NA NA
"RTL3" 0 NA NA NA NA NA NA
"RAB39A" 6.07584571893691 -0.151048603734539 0.583646286178949 -0.25880161891106 0.795788308712545 NA NA
"HLA-DQB1" 2.23669432004293 0.179001406136598 0.761553325581729 0.235047763726675 0.814171661403784 NA NA
"GATA2" 2.73231450112515 0.804692700943336 0.848861383716091 0.947967143257953 0.343146181284196 NA NA
"HMGN2P46" 0.612815801905497 1.4314141683743 1.53427788196803 0.932956269002727 0.350842547835872 NA NA
"OR4K11P" 0 NA NA NA NA NA NA
"EGR3" 6.79201524940803 -1.30872408535806 0.726101969387108 -1.80239710197003 0.0714829508335861 NA NA
"CATSPERE" 3.00397806738044 -1.05345523222581 0.895085640966149 -1.17693233363538 0.239222515335222 NA NA
"GPC5" 4.19930976392796 -0.69939066664517 0.702699534153269 -0.995291205775331 0.319594653698079 NA NA
"DNAJB8" 0.040026887447641 0 5.20163275383474 0 1 NA NA
"HNRNPCL4" 2.22286008216912 -0.15923251936481 0.84516525126222 -0.188404006349058 0.85055995932457 NA NA
"OR6W1P" 0 NA NA NA NA NA NA
"IL6-AS1" 0.0381543460698251 0 5.20163275383474 0 1 NA NA
"OR13C6P" 0 NA NA NA NA NA NA
"SLC24A3-AS1" 0 NA NA NA NA NA NA
"LINC01699" 0 NA NA NA NA NA NA
"EEF1A1P27" 0.162411455408356 -0.530345321520775 4.31748670316431 -0.122836584796447 0.902236503147628 NA NA
"OR9A2" 0 NA NA NA NA NA NA
"ALOX12B" 2.68649766301812 -0.179007438455961 1.0052099448916 -0.178079653276077 0.858660420955809 NA NA
"SLC17A8" 2.412988087875 -0.454225106546357 1.12331025486258 -0.404363001744274 0.685945802926134 NA NA
"LBX2" 3.47563333645295 1.1442659610812 0.661730765559348 1.72920169445949 0.0837730032044699 NA NA
"SLITRK4" 2.10588780617218 0.205725819967668 0.807082395827473 0.254900640915039 0.798799841237092 NA NA
"HTR1D" 1.42135696630056 0.16372255621044 1.17166115726232 0.139735413430442 0.888869045027448 NA NA
"LSMEM2" 2.48690434637925 -1.63467362756419 1.0593886479277 -1.54303487276537 0.122822314952336 NA NA
"NBPF17P" 2.94925112449629 -0.0523071098631636 0.811852603265573 -0.06442931839199 0.948628385816935 NA NA
"RNF151" 0.122906535979094 -0.530349882948678 5.20163275383474 -0.101958348089394 0.91878973614012 NA NA
"CIITA" 2.31933081364195 -0.364757194466354 1.03190732107619 -0.353478638067945 0.723729640817605 NA NA
"ALOX15B" 0.943261226414543 0.905272600238749 1.58798671019345 0.570075677855305 0.568626370798332 NA NA
"GPHB5" 0 NA NA NA NA NA NA
"GRM8" 8.58772758795308 -0.020225009945904 0.459030091203579 -0.0440603139826278 0.964856326898285 NA NA
"DGKZP1" 1.59722428041975 -0.775594203365624 1.10834084445933 -0.699779501263416 0.484065018268361 NA NA
"OR2AP1" 0.0395638869574082 0 5.20163275383474 0 1 NA NA
"OR6C4" 0 NA NA NA NA NA NA
"ZBTB42" 5.34762445140372 0.372076452460442 0.590719340366971 0.62987010418399 0.528779574118602 NA NA
"TPPP2" 0.12410667383824 -0.530349882948678 5.20163275383474 -0.101958348089394 0.91878973614012 NA NA
"FCER1A" 0.078882518863222 -0.530349883105129 5.20163275383474 -0.101958348119472 0.918789736116246 NA NA
"ARL14" 0.169983828841358 -0.530351381820174 4.2587128254652 -0.124533257713201 0.900893069480052 NA NA
"LINC00305" 0 NA NA NA NA NA NA
"OR6C2" 0 NA NA NA NA NA NA
"WDR97" 8.04753922421013 -0.0741509706682553 0.467644553651503 -0.158562673486226 0.874013438906534 NA NA
"NLRP8" 0 NA NA NA NA NA NA
"PCED1B" 2.05476769134324 0.957156668070764 0.836144768001142 1.14472601480113 0.252322671478424 NA NA
"SYCN" 0.0417550651158909 0 5.20163275383474 0 1 NA NA
"ATP8B5P" 0.0396598783360183 0 5.20163275383474 0 1 NA NA
"FOXS1" 0.777744297780129 -0.0744389023028223 1.57001605397859 -0.0474128287504997 0.962184204655309 NA NA
"ATOH7" 3.5437459109214 1.25800799824736 0.643089246672725 1.95619504564282 0.0504421819337711 NA NA
"CDH5" 1.43806152581933 1.35001278297674 1.07997007097892 1.25004647744825 0.211282569700065 NA NA
"LRRC3B" 5.62728359262664 0.3550498968869 0.583914045940162 0.608051646223431 0.543153220762784 NA NA
"OR7E22P" 0.0381543460698251 0 5.20163275383474 0 1 NA NA
"FAM216B" 0.0793032233081449 0 5.20163275383474 0 1 NA NA
"MRGPRX4" 0 NA NA NA NA NA NA
"PCBP1-AS1" 6.97630069970816 0.401619590246703 0.444926179047737 0.902665676149418 0.366703358482525 NA NA
"MRGPRX3" 0 NA NA NA NA NA NA
"PIK3CD-AS1" 0.0834650741169631 -0.53034988310513 5.20163275383474 -0.101958348119472 0.918789736116246 NA NA
"AKAP5" 9.11757237654498 -0.375603947426727 0.45001008005092 -0.834656742320585 0.403911004027686 NA NA
"NKPD1" 1.67729942585277 -0.133206887274965 1.08524462466589 -0.122743650829854 0.902310096827063 NA NA
"GIPC3" 0.290685128723013 0.84811464476803 2.55475878007671 0.331974451514583 0.739908550783371 NA NA
"NLRP11" 0 NA NA NA NA NA NA
"B3GNT3" 0.127034076356376 -1.0112438926791 5.20163275383474 -0.194408936681197 0.845855692955417 NA NA
"ITLN1" 0.0399004315691108 0 5.20163275383474 0 1 NA NA
"NRXN1" 9.86499042846085 0.0762395262944223 0.403248783724166 0.189063251698665 0.850043242906488 NA NA
"OR10A7" 0 NA NA NA NA NA NA
"GPBAR1" 7.41533361282189 1.06824231075753 0.502817782376708 2.12451179770967 0.0336273705943635 NA NA
"ZNF648" 0.332658789208279 1.34613233117323 2.27849279920402 0.590799466929845 0.554654792217133 NA NA
"CCR8" 1.65885602473228 0.927188636378996 1.0493966050393 0.883544535904298 0.376942131002622 NA NA
"LINC00652" 1.56314018850515 1.11356991069555 1.03412302363718 1.07682537303826 0.281558287645219 NA NA
"GOLGA8J" 2.35781476676747 -0.325638623617514 0.788961178499253 -0.412743532244435 0.679794526917085 NA NA
"SSC5D" 8.15109765775409 0.0952604854003369 0.448539014804987 0.212379485966797 0.831810988568612 NA NA
"NAIPP2" 5.54470481417895 0.0879528582698631 0.53660310356746 0.163906726750428 0.869804571540241 NA NA
"SPDYE7P" 0.0777976910419517 0 5.20163275383474 0 1 NA NA
"RPA3P1" 0 NA NA NA NA NA NA
"OR1E1" 0 NA NA NA NA NA NA
"OR1R1P" 0.0392478119149137 0 5.20163275383474 0 1 NA NA
"GARIN5B" 0 NA NA NA NA NA NA
"C3orf80" 1.92549414122217 -1.17811891839386 1.1724786321362 -1.00481056635325 0.314988074966944 NA NA
"NKX2-6" 0.0434643257749089 -0.530349883261582 5.20163275383474 -0.101958348149549 0.918789736092372 NA NA
"TMEM150B" 0.0795603099051291 0 5.20163275383474 0 1 NA NA
"LINC02870" 0.20740161247877 1.75987936962088 3.9922598281095 0.440822853570194 0.659341247300393 NA NA
"OR3A4P" 0 NA NA NA NA NA NA
"WFDC11" 0.0419370968327329 0 5.20163275383474 0 1 NA NA
"OR3A1" 0 NA NA NA NA NA NA
"ACER2P1" 0 NA NA NA NA NA NA
"TDRD6" 2.76822041724308 0.0468119445617668 0.808205804102301 0.0579208220531926 0.953811697363585 NA NA
"REDIC1" 0.0853050726673903 0.912323471464578 5.20163275383474 0.175391749983118 0.860771822669691 NA NA
"CSNK1A1L" 0.201844124411247 -0.530344667596145 3.54853289037911 -0.149454629273419 0.881194907796753 NA NA
"ACTA2-AS1" 0.918865437906901 -1.96396939433754 1.63279693709223 -1.20282525629615 0.229043949059029 NA NA
"HMGN2P9" 0.0399004315691108 0 5.20163275383474 0 1 NA NA
"XIAPP3" 2.63034468246949 0.246583305546901 0.850402752734445 0.289960615430771 0.771846368117484 NA NA
"RPS12P23" 5.04854147591805 0.0960920146296905 0.551330575610667 0.174291103886732 0.861636690313982 NA NA
"TH" 3.62244173960304 0.816332851405958 0.613939039953641 1.32966434496103 0.183628887418506 NA NA
"FAR2P1" 5.41712137240666 0.201088003328385 0.513058259873014 0.39193990050595 0.695102620479576 NA NA
"HMGB1P14" 1.42307509219286 -0.0878426871441686 1.16160943763855 -0.0756215336221311 0.939720204163959 NA NA
"WFDC9" 0 NA NA NA NA NA NA
"F2" 0.566024895351929 -1.01125138714884 2.05671611952691 -0.491682530976345 0.622943789504443 NA NA
"GARIN6" 0 NA NA NA NA NA NA
"TPT1P10" 0.597440048895954 -2.92445741031028 1.81744946402221 -1.60909971264794 0.107594540088457 NA NA
"NACAP2" 1.53309140627441 0.741625802921116 1.03048742787693 0.719684474413298 0.471719287523068 NA NA
"RRH" 5.38969945643437 -1.68939369137029 0.873730211236376 -1.9335415779886 0.053169516285531 NA NA
"SLC9A4" 0.0433821141705393 0 5.20163275383474 0 1 NA NA
"PRNT" 0 NA NA NA NA NA NA
"ADGRD2" 0.159037822254782 -0.530351255302872 4.34621418068445 -0.122026028459405 0.902878404577403 NA NA
"GPR139" 0.163401563594022 0.431433489342051 4.30645811882505 0.100182906100051 0.920199116690006 NA NA
"TMEM277P" 0 NA NA NA NA NA NA
"CNEP1R1P1" 0 NA NA NA NA NA NA
"PLD5" 7.27164767103908 -0.0478772303556426 0.481061256632149 -0.0995241867757657 0.920722084961732 NA NA
"WFDC10A" 0 NA NA NA NA NA NA
"PNPLA1" 1.11515857990907 -1.7606379108972 1.47125712638638 -1.19668947005992 0.231427612814809 NA NA
"ALX1" 4.08987297328747 0.0166086612722214 0.728644346748534 0.0227939204446381 0.981814657548624 NA NA
"KCTD4" 2.02176785513009 -0.630805347110095 1.14942651072193 -0.548800067882461 0.583142663711953 NA NA
"MEIOC" 6.40488111107914 0.285437725555546 0.504258072703986 0.566054845735918 0.571356497438221 NA NA
"ITPRID1" 0.122701870842576 0 5.20163275383474 0 1 NA NA
"HCLS1" 8.29451755684883 -0.588974015639495 0.498077950227361 -1.18249365459893 0.237009881821356 NA NA
"DEFB124" 0 NA NA NA NA NA NA
"EMC3-AS1" 5.68750596730452 -0.329714188338287 0.560787807774892 -0.587948211011461 0.556567054984048 NA NA
"KRTAP9-7" 0 NA NA NA NA NA NA
"ATP5F1EP2" 0.990805797222609 -1.20091442831432 1.36296105779338 -0.8811069263113 0.37825994872615 NA NA
"OR10AA1P" 0 NA NA NA NA NA NA
"LINC00304" 1.28881719162367 -1.0764923504987 1.24815618394597 -0.862466063417985 0.388431100208326 NA NA
"DEFB123" 0 NA NA NA NA NA NA
"CYP8B1" 0.08436075516399 -0.53034988310513 5.20163275383474 -0.101958348119472 0.918789736116246 NA NA
"OR6K6" 0 NA NA NA NA NA NA
"OR6K4P" 0 NA NA NA NA NA NA
"TPRXL" 0 NA NA NA NA NA NA
"OR10Q1" 0 NA NA NA NA NA NA
"GLIPR1L2" 5.65582023530379 -0.429845348755323 0.544999258912682 -0.788708134416365 0.430282612505077 NA NA
"DEFB119" 0 NA NA NA NA NA NA
"KCNE1" 3.54372062417167 0.249756406250242 0.719005916699502 0.347363492357219 0.728318256646923 NA NA
"DIP2C-AS1" 0.540746442927877 -0.0494550702283944 1.83632267425381 -0.0269315795757358 0.978514305787946 NA NA
"ZSCAN4" 0.238089711650322 -0.530351858442728 3.91147288963452 -0.135588785454239 0.892146371485562 NA NA
"LINC02908" 0.776940908438797 -2.24141792355026 1.80899786677573 -1.23903845588566 0.21533125691046 NA NA
"FUT7" 1.20547297492844 -1.05944865450597 1.41081044618522 -0.750950389806572 0.452682512899311 NA NA
"EIF2S3B" 7.43484428987866 -0.0571190430200227 0.492536856255015 -0.115969073775159 0.907677051937512 NA NA
"H2BC4" 3.5693929286782 0.785681922800113 0.65881731754081 1.1925641629046 0.233040108048464 NA NA
"ZBTB12BP" 0 NA NA NA NA NA NA
"GSX2" 0.0442172622020494 -0.530349883261582 5.20163275383474 -0.101958348149549 0.918789736092372 NA NA
"SLC47A2" 1.76559137037409 0.128615846990722 1.0736558469447 0.119792433820134 0.904647575718387 NA NA
"OR2A4" 0.0434643257749089 -0.530349883261582 5.20163275383474 -0.101958348149549 0.918789736092372 NA NA
"MAB21L1" 2.75536295756592 -0.187574648228621 0.723497489953732 -0.259260952295241 0.795433905136429 NA NA
"RPL21P8" 0.247656159950817 0 3.87201703074908 0 1 NA NA
"VN1R3" 0 NA NA NA NA NA NA
"EXOC5P1" 2.25883605270108 0.0312508146251077 0.815998530121339 0.0382976359289038 0.969450375660638 NA NA
"C3orf22" 0 NA NA NA NA NA NA
"OR10K2" 0 NA NA NA NA NA NA
"LINC02363" 3.13799591739445 0.251277436960548 0.847515341210574 0.296487184056903 0.766858052883877 NA NA
"OR5AZ1P" 0 NA NA NA NA NA NA
"CHRM4" 2.4326222678401 -0.562664036097929 0.814232175324477 -0.691036356888873 0.489542693602453 NA NA
"OR51A9P" 0 NA NA NA NA NA NA
"S1PR5" 1.96999775197115 0.262082012179575 0.986798590372888 0.265588150141703 0.790556412755201 NA NA
"CLRN3" 0.0434643257749089 -0.530349883261582 5.20163275383474 -0.101958348149549 0.918789736092372 NA NA
"PIPSL" 1.55532725559338 0.274911070613583 1.02790056658767 0.267449089483632 0.789123407510559 NA NA
"CHST13" 1.26943757590236 1.28236909082194 1.24593415200644 1.02924306935228 0.303365468173591 NA NA
"OR7E129P" 0 NA NA NA NA NA NA
"AGTR2" 0 NA NA NA NA NA NA
"ANKRD30B" 0.079695032280393 0 5.20163275383474 0 1 NA NA
"OR51E1" 0.0433644313064845 0 5.20163275383474 0 1 NA NA
"HOXC9" 1.2768191837225 -0.202472431408652 1.13951501008252 -0.177682987601883 0.858971946567177 NA NA
"MAP3K15" 5.12026275726375 1.31861917435479 0.625437217760375 2.1083158099811 0.0350036813016279 NA NA
"HOXC10" 1.93230585902808 1.09045269875478 0.881957481176869 1.23640053180307 0.216309718550588 NA NA
"BHLHE22" 4.04452986575747 -1.25008793949924 0.777044852044457 -1.60877192122202 0.10766622275241 NA NA
"CSNK1G2-AS1" 0.19699724737576 0 4.08303043064906 0 1 NA NA
"LINC01559" 0 NA NA NA NA NA NA
"LINC01555" 0.121631754654643 0 5.20163275383474 0 1 NA NA
"CXCR2" 1.24178468911979 -0.842617387511976 1.35834163809558 -0.620328026381743 0.535041846853978 NA NA
"DEFB112" 0 NA NA NA NA NA NA
"GREM2" 5.50153396485058 -0.0204687805028251 0.576592222239957 -0.0354995778876578 0.971681382961376 NA NA
"C11orf42" 0 NA NA NA NA NA NA
"OR52B1P" 0 NA NA NA NA NA NA
"TTTY11" 0 NA NA NA NA NA NA
"OR56B3P" 0 NA NA NA NA NA NA
"OR56B4" 0 NA NA NA NA NA NA
"OR7E18P" 0 NA NA NA NA NA NA
"GPR62" 1.35073551880166 0.284194730501845 1.08689875703746 0.261473047661284 0.793727731599002 NA NA
"OR56A1" 0.161044760331378 0 4.32638424777271 0 1 NA NA
"OR52E4" 0 NA NA NA NA NA NA
"OR52N2" 0.286163194851837 -0.530349208937909 3.26861958348706 -0.162254797596273 0.871105209208781 NA NA
"C1orf105" 3.89091009299637 -1.70831473834527 1.00438147506347 -1.70086245192576 0.0889688187883018 NA NA
"OR52N1" 0 NA NA NA NA NA NA
"OR52N5" 0 NA NA NA NA NA NA
"LSMEM1" 7.78527564950943 -0.289557724482809 0.489635584408818 -0.591373939523654 0.55426989771174 NA NA
"OR56B2P" 0.0407665521991756 0 5.20163275383474 0 1 NA NA
"OR56B1" 0.0801067242430152 0 5.20163275383474 0 1 NA NA
"RPH3AL" 9.58041547770492 0.542923445374303 0.475191289524885 1.14253661071342 0.25323103722201 NA NA
"FCRL6" 0.711574810346402 -1.7440635769274 1.79535848341995 -0.971429156368349 0.331334615340925 NA NA
"CHRM2" 0.0404468459069969 0 5.20163275383474 0 1 NA NA
"OR52N4" 0.240077589184607 -0.530348798865571 3.39458856491334 -0.156233602018014 0.875848891354386 NA NA
"ADIPOQ" 0.123385621909043 0.912323471621031 5.20163275383474 0.175391750013195 0.860771822646058 NA NA
"ENTR1P2" 0 NA NA NA NA NA NA
"OR52P1" 0.129340303152598 0.431429461890608 5.20163275383474 0.0829411614213922 0.933898324694151 NA NA
"HLA-V" 0 NA NA NA NA NA NA
"MUC16" 0.459602696613018 0.844720063927416 2.01479035379574 0.41925953354701 0.675026467280422 NA NA
"FER1L6-AS1" 0 NA NA NA NA NA NA
"H2BC27P" 0 NA NA NA NA NA NA
"HECW1-IT1" 0.703083782963607 1.68212883149606 1.42840631752093 1.17762628942686 0.238945624419143 NA NA
"OR8G2P" 0 NA NA NA NA NA NA
"C4orf50" 1.29289581830458 -1.49433704776271 1.36047162579624 -1.09839633508573 0.272031462026383 NA NA
"DLSTP1" 0.212403247033299 -1.51092658954716 4.00555966642263 -0.377207360612498 0.706019510664625 NA NA
"TMEM132C" 0.0863004435594637 -0.53034988310513 5.20163275383474 -0.101958348119472 0.918789736116246 NA NA
"MTHFD2P7" 0 NA NA NA NA NA NA
"OR5AK2" 0 NA NA NA NA NA NA
"OR5AK3P" 0 NA NA NA NA NA NA
"OR5G1P" 0 NA NA NA NA NA NA
"NME9" 5.16608524478251 -0.138549381443837 0.594481483338995 -0.233059204242415 0.815715432943714 NA NA
"SPEM1" 0.0814232099486429 0 5.20163275383474 0 1 NA NA
"OR9G3P" 0 NA NA NA NA NA NA
"HEPHL1" 2.49244426740725 0.471068764203223 0.987931085390638 0.476823506385527 0.633487805652456 NA NA
"OFCC1" 0 NA NA NA NA NA NA
"CTAGE10P" 0.0854014226076418 -0.53034988310513 5.20163275383474 -0.101958348119472 0.918789736116246 NA NA
"HSP90AA6P" 0.791415180560387 -0.0484778525220352 1.46962058455522 -0.0329866450099479 0.973685237584793 NA NA
"OR5M8" 0 NA NA NA NA NA NA
"CCL13" 0.0407665521991756 0 5.20163275383474 0 1 NA NA
"SYNE4" 2.01988778242899 0.507505438200541 0.845253894809558 0.600417745859528 0.548227863999962 NA NA
"UTS2R" 0.417717503865586 -1.27814945818167 2.2252535924893 -0.57438372978958 0.565708160476692 NA NA
"SAGE1" 0 NA NA NA NA NA NA
"OR6T1" 0 NA NA NA NA NA NA
"GLRX5P1" 0.120250972264321 0 5.20163275383474 0 1 NA NA
"OR8D4" 0.0443633467267308 -0.530349883261582 5.20163275383474 -0.101958348149549 0.918789736092372 NA NA
"EDDM3B" 0 NA NA NA NA NA NA
"EDDM3A" 0 NA NA NA NA NA NA
"LINC03040" 5.04542262200361 -0.527727507775848 0.69777792432628 -0.756297224916337 0.449471011579172 NA NA
"TMIE" 6.95470949377932 -0.506400493231017 0.547093812909297 -0.925619119211231 0.354643953795058 NA NA
"OR52D1" 0 NA NA NA NA NA NA
"OR52H1" 0.119809842754827 0 5.20163275383474 0 1 NA NA
"FDCSP" 0.0886507384321771 0.431429461734156 5.20163275383474 0.0829411613913147 0.933898324718067 NA NA
"ANKRD62" 0.987931095816549 -2.50236215868577 1.57443329827063 -1.58937324396936 0.111976151529154 NA NA
"P2RY13" 0.58176542709513 -0.951871918711171 1.74137852544843 -0.546619764055061 0.58463998794441 NA NA
"TNFSF15" 0.288907605400289 -0.530350329433563 2.8966397943328 -0.183091570609221 0.854726169658127 NA NA
"GPR88" 0.203331855076812 1.80558182506284 4.01781195044611 0.449394308975152 0.653147235963873 NA NA
"OR8H1" 0 NA NA NA NA NA NA
"OR5T1" 0 NA NA NA NA NA NA
"OR5T2" 0 NA NA NA NA NA NA
"OR2Z1" 0 NA NA NA NA NA NA
"OR8K5" 0 NA NA NA NA NA NA
"OR8H3" 0 NA NA NA NA NA NA
"OR8H2" 0 NA NA NA NA NA NA
"TMEM252" 0 NA NA NA NA NA NA
"OR5J1P" 0 NA NA NA NA NA NA
"CIMAP1D" 1.33053570164522 -0.0231715063764024 1.46536035171178 -0.0158128383570187 0.987383706189987 NA NA
"OR5AS1" 0 NA NA NA NA NA NA
"ACTL9" 0.0417550651158909 0 5.20163275383474 0 1 NA NA
"CELF2-AS1" 0.124231626316139 -0.530349882948678 5.20163275383474 -0.101958348089395 0.91878973614012 NA NA
"OR6S1" 0 NA NA NA NA NA NA
"KCTD9P2" 0.483510766476329 1.32845467645424 2.00740828033342 0.661776027063907 0.508114772062298 NA NA
"OR5D17P" 0 NA NA NA NA NA NA
"TIGIT" 2.3923667957116 -0.855159172868871 0.972182886037653 -0.87962788190426 0.379060929329351 NA NA
"FTMT" 0 NA NA NA NA NA NA
"CLDN7" 1.15273080277099 0.947932164758086 1.1736883312484 0.807652372031181 0.419290728707511 NA NA
"OR4C6" 0 NA NA NA NA NA NA
"LINC02724" 0.250509311082412 -1.47693559627206 2.98030835347238 -0.495564693683884 0.620201567796189 NA NA
"OR4P4" 0 NA NA NA NA NA NA
"OR4C15" 0 NA NA NA NA NA NA
"OR4A21P" 0 NA NA NA NA NA NA
"OR4A13P" 0 NA NA NA NA NA NA
"OR4A15" 0 NA NA NA NA NA NA
"OR4A16" 0 NA NA NA NA NA NA
"OR52K2" 0.0434643257749089 -0.530349883261582 5.20163275383474 -0.101958348149549 0.918789736092372 NA NA
"PYY3" 0 NA NA NA NA NA NA
"GOLGA8CP" 0 NA NA NA NA NA NA
"LINC00301" 0 NA NA NA NA NA NA
"AQP7P2" 0 NA NA NA NA NA NA
"PPIAP73" 1.39009997244905 -1.76009405235349 1.50479343869987 -1.16965824483804 0.24213852787303 NA NA
"ADIG" 0.0442172622020494 -0.530349883261582 5.20163275383474 -0.101958348149549 0.918789736092372 NA NA
"USH1G" 0.990275957017192 -0.66066653312055 1.377808109516 -0.479505475804342 0.631579073631336 NA NA
"TRPC2" 0 NA NA NA NA NA NA
"MGAT4C" 3.54989445313594 -1.12864247550657 0.841611103630794 -1.34104988710046 0.179904256066867 NA NA
"TRIM49B" 0 NA NA NA NA NA NA
"OGFRP1" 5.99651497633038 -0.468358269675651 0.585229485858573 -0.800298482890924 0.423537881870797 NA NA
"OR52A1" 0.0853050726673903 0.912323471464578 5.20163275383474 0.175391749983118 0.860771822669691 NA NA
"PTCHD3" 0 NA NA NA NA NA NA
"OR6B2" 0.040026887447641 0 5.20163275383474 0 1 NA NA
"TMEM30B" 0.288080184128772 0.431441210009188 2.62923172254244 0.16409402271778 0.869657127212827 NA NA
"ZNF716" 0 NA NA NA NA NA NA
"KCNIP1" 2.77321812009495 -0.209025881929833 0.82370855221594 -0.253761942094096 0.79967947698441 NA NA
"ENPP7" 0 NA NA NA NA NA NA
"P2RY8" 0.746205848279533 0.541530347982284 1.68941665348337 0.320542802076513 0.74855688919428 NA NA
"MRGPRG" 0 NA NA NA NA NA NA
"ASB18" 1.05082148028911 1.66817908693847 1.42390645591211 1.17155103835096 0.241377355260718 NA NA
"UBA7" 4.10340548189814 -0.183618875478654 0.73807105055129 -0.2487821129707 0.803529327965275 NA NA
"SHISAL2A" 4.78904668753529 0.0264343321120823 0.518059593767974 0.0510256588818652 0.959305074345036 NA NA
"CRYGB" 0 NA NA NA NA NA NA
"ZAR1" 0.294048017094742 0.868387948209632 2.85044342656447 0.304650125702114 0.760632638776678 NA NA
"KCNA4" 1.30327831851109 -0.921905360399013 1.15533438281006 -0.79795544399597 0.424896346852967 NA NA
"PRR34" 0.205432906918735 -0.530348324342268 3.53475574516855 -0.150038181582184 0.880734491655799 NA NA
"NLRP10" 0.0381543460698251 0 5.20163275383474 0 1 NA NA
"IZUMO1" 0.249077190981692 1.93101428004735 3.25582823067478 0.593094642356838 0.553117815791713 NA NA
"TMIGD1" 0.0382869879839473 0 5.20163275383474 0 1 NA NA
"DCAF4L1" 5.36263692681952 -0.598631444017305 0.623774819297041 -0.95969158340173 0.337210460495939 NA NA
"MBD3L3" 0.0407665521991756 0 5.20163275383474 0 1 NA NA
"GLTPD2" 0.330519225558918 -0.538278918502135 2.57632678385519 -0.208932702899071 0.83450077428514 NA NA
"KIAA2012" 3.5108614187009 -1.37607123255289 0.765961449113246 -1.79652805522519 0.0724105749268843 NA NA
"PRAMEF8" 0 NA NA NA NA NA NA
"LIPF" 0.08774546089727 -0.53034988310513 5.20163275383474 -0.101958348119472 0.918789736116246 NA NA
"OR5P3" 0.160591440316446 0.431433392564859 4.33013961957763 0.0996349841964083 0.92063411863464 NA NA
"DAOA" 0 NA NA NA NA NA NA
"PDSS1P1" 0.0838771405380678 -0.53034988310513 5.20163275383474 -0.101958348119472 0.918789736116246 NA NA
"ZNF804B" 0.0830502590032912 0 5.20163275383474 0 1 NA NA
"CRIP1P4" 2.91202722859408 0.21193503930025 0.756684430309324 0.280083785011425 0.779413224727342 NA NA
"CD300LD-AS1" 0.128587366725457 0.431429461890609 5.20163275383474 0.0829411614213923 0.933898324694151 NA NA
"OR5F2P" 0 NA NA NA NA NA NA
"FAM87A" 0.412897868895816 -0.0494560467733122 2.13895694352537 -0.0231215719058843 0.981553298392348 NA NA
"PIEZO1-AS1" 1.08322863758877 0.218759887062637 1.34657853069929 0.162456093035312 0.87094670158761 NA NA
"RPL27AP5" 9.88537102759162 -0.04811938680188 0.405267394518674 -0.118734907995819 0.905485379582401 NA NA
"IFNL1" 0.242740672556679 0 3.3862854712248 0 1 NA NA
"DNM1P46" 0 NA NA NA NA NA NA
"CDY2A" 0 NA NA NA NA NA NA
"OTOL1" 0.03921437403047 -0.530349883261582 5.20163275383474 -0.101958348149549 0.918789736092372 NA NA
"KCNK4" 0.0404468459069969 0 5.20163275383474 0 1 NA NA
"TEX19" 5.05165441847576 -0.457126918169013 0.575858573087336 -0.793818030212227 0.427301374596999 NA NA
"OR2B8P" 0 NA NA NA NA NA NA
"NCF1B" 0.0816554966850017 0 5.20163275383474 0 1 NA NA
"XKRX" 0.456616373251565 1.83685829446776 1.85577155149137 0.989808413105364 0.322267771879244 NA NA
"BGN" 3.6649720602812 0.534209264696734 0.669048797834242 0.79846083936778 0.424603109733787 NA NA
"LHFPL1" 1.32574760649504 0.940215955857923 1.15569340885539 0.813551369812799 0.41590200649278 NA NA
"TBPL2" 0.0853192110032722 0 5.20163275383474 0 1 NA NA
"OR7E115P" 0.03921437403047 -0.530349883261582 5.20163275383474 -0.101958348149549 0.918789736092372 NA NA
"CAV3" 0.0399004315691108 0 5.20163275383474 0 1 NA NA
"RNASE10" 0.0407665521991756 0 5.20163275383474 0 1 NA NA
"SPNS3" 0.617700914112546 -0.8382821397345 1.60536826890244 -0.522174354615602 0.6015489401138 NA NA
"OR4C2P" 0 NA NA NA NA NA NA
"CLEC4G" 0 NA NA NA NA NA NA
"CSGALNACT2P1" 0 NA NA NA NA NA NA
"NXPH3" 0.455434450057383 -1.88559333885917 2.20906715407352 -0.853569949370773 0.393343314840072 NA NA
"CSF1R" 0.738435607435579 -0.0554935926936489 1.5820003359031 -0.0350781168841977 0.972017450868228 NA NA
"VCX" 0.493204449374108 0.377421421779556 2.03149028574372 0.185785491778211 0.852612982339573 NA NA
"EPGN" 0.945653339311851 -2.49174127126978 1.5290846269837 -1.62956400666 0.103193676772957 NA NA
"LINC00334" 1.22944054474537 0.62998989117254 1.22657815869397 0.513615774671331 0.607520648491878 NA NA
"KRTAP11-1" 0.0443633467267308 -0.530349883261582 5.20163275383474 -0.101958348149549 0.918789736092372 NA NA
"OR2V2" 0.0417550651158909 0 5.20163275383474 0 1 NA NA
"RXFP3" 0.0404468459069969 0 5.20163275383474 0 1 NA NA
"CCNYL2" 0 NA NA NA NA NA NA
"OR10G7" 0 NA NA NA NA NA NA
"CCDC172" 0.0779551328166993 0 5.20163275383474 0 1 NA NA
"OR4Q3" 0 NA NA NA NA NA NA
"KCNB2" 1.81508407367734 0.118894881526391 1.04775144515693 0.113476227664456 0.909653008907206 NA NA
"PPP1R27" 2.34756475915706 0.635875654187819 0.903311689006464 0.703938255119014 0.48147122648344 NA NA
"GALR2" 4.43297626379891 -0.306908469325615 0.649232152187742 -0.47272530833757 0.636409168140527 NA NA
"RESP18" 0.750694804485361 -0.0494572082505382 1.89724458606265 -0.0260679137596996 0.979203169471748 NA NA
"FXYD6P3" 0 NA NA NA NA NA NA
"SEPHS1P1" 0 NA NA NA NA NA NA
"HOXB4" 0.580620575829105 -1.29215862190613 1.94260521324343 -0.665167895719125 0.5059431120614 NA NA
"SLC35D3" 0.330715813569351 -0.0494560306617014 2.58313306154263 -0.0191457541998114 0.984724831535459 NA NA
"MAFA" 3.64920513974468 -1.00453050757438 0.805814792221985 -1.24660221836391 0.212543387926186 NA NA
"HCAR2" 0.164591427125798 -0.530345409426423 4.29659808109868 -0.123433795625308 0.901763596648161 NA NA
"OR2T29" 0 NA NA NA NA NA NA
"CCDC87" 2.89787223957264 0.0418373232492726 0.736347686962761 0.0568173486384407 0.954690694046931 NA NA
"GSTA5" 0.0417550651158909 0 5.20163275383474 0 1 NA NA
"C1orf116" 3.73384609115417 0.0212082150920508 0.703352650657629 0.0301530321556637 0.975945006391634 NA NA
"TMEM198B" 4.05325837896469 -0.402528159417745 0.672106065674924 -0.59890570845173 0.549235764556849 NA NA
"MAGEB17" 0.243305851930341 -1.01124430368057 3.00815731040817 -0.336167360723351 0.736744664443507 NA NA
"FUNDC2P2" 0 NA NA NA NA NA NA
"KRTAP13-2" 0 NA NA NA NA NA NA
"FAM230E" 0.0416036693455106 0.912323471308127 5.20163275383474 0.17539174995304 0.860771822693323 NA NA
"PLCXD3" 3.05417922872012 -0.0380067325095239 0.70463546533818 -0.0539381487011629 0.956984442621732 NA NA
"RRP7BP" 3.06501534846007 0.040491829253179 0.719495064905636 0.0562781195149541 0.955120249301914 NA NA
"VMO1" 3.03106621429888 -0.460444488215065 0.776717487400493 -0.592808190473571 0.553309525737234 NA NA
"OR4F15" 0 NA NA NA NA NA NA
"LCK" 4.55216422685511 0.123739070623241 0.596218205975441 0.207539906334793 0.835588230296074 NA NA
"GALNT9" 9.13697290568482 -0.108801755469925 0.593139305515776 -0.183433730420739 0.854457711797986 NA NA
"ADGRG3" 0.538779688671442 0.937607642615173 1.71240183361189 0.547539499322727 0.584008141474643 NA NA
"RPS27AP20" 4.59368784837915 -0.542434318940876 0.606437251617478 -0.894460750051394 0.371075421135577 NA NA
"GLUD2" 5.75981473163802 -0.133979784667459 0.58632629569305 -0.228507207764052 0.819251953354947 NA NA
"TMEM95" 0.374215778356111 0.431439722273541 2.31807586212408 0.186119759634703 0.852350846696754 NA NA
"TCHHL1" 0 NA NA NA NA NA NA
"RGS7" 7.59991637327047 0.163518690993215 0.492847568533174 0.331783499469995 0.740052744714846 NA NA
"SLC25A18" 7.17132280617479 1.20061288133389 0.593227985310367 2.02386419903261 0.0429841264449343 NA NA
"GPATCH11P1" 0.0416036693455106 0.912323471308127 5.20163275383474 0.17539174995304 0.860771822693323 NA NA
"WFDC10B" 0.162169579742004 -0.530345324068969 4.31688312862306 -0.122853760054915 0.902222902287081 NA NA
"OTOP3" 0 NA NA NA NA NA NA
"CIMAP1C" 4.05706446815055 0.112023443437368 0.683281476839396 0.163949188196271 0.869771144372752 NA NA
"NPM1P14" 0.206510703144803 -0.0494559865526807 3.52459717034108 -0.0140316706172396 0.988804714022606 NA NA
"OR4M2B" 0 NA NA NA NA NA NA
"ZNF662" 0.118900176622912 0 5.20163275383474 0 1 NA NA
"MCEMP1" 0.039668144832752 0 5.20163275383474 0 1 NA NA
"TPM3P8" 0.249641980052359 2.83753970578771e-05 3.29127720972205 8.62139383885972e-06 0.999993121122963 NA NA
"OR1G1" 0 NA NA NA NA NA NA
"OTOP2" 0.0844971366279898 -1.01124389283555 5.20163275383474 -0.194408936711275 0.845855692931868 NA NA
"CYLC1" 0 NA NA NA NA NA NA
"WBP2NL" 0.691870155642316 -0.940774737407631 1.6662818468867 -0.564595202885625 0.572349128898119 NA NA
"NKX2-5" 2.35829564800898 0.954862723980742 0.861716994237204 1.10809317950842 0.267821576248487 NA NA
"FREM3" 0.077534799898861 0 5.20163275383474 0 1 NA NA
"NEB" 8.91018648200582 -0.850916884671359 0.486450418461477 -1.74923661770628 0.080250126896175 NA NA
"BEGAIN" 8.56155713987339 0.421965143704756 0.456001467658869 0.925359178932347 0.354779105173559 NA NA
"FAM43B" 3.97937603281786 -0.328107696984242 0.668581440559886 -0.490752026723142 0.623601844205 NA NA
"CSMD1" 0.078601191976822 0 5.20163275383474 0 1 NA NA
"OR2A3P" 0 NA NA NA NA NA NA
"CALHM3" 0.0826157877495711 0.912323471464578 5.20163275383474 0.175391749983118 0.860771822669691 NA NA
"PTGDR2" 0.40516832300113 -1.479585449292 2.44976440061832 -0.603970507906211 0.545863250056421 NA NA
"PRORY" 0 NA NA NA NA NA NA
"ANKRD20A2P" 3.65320169736126 -0.211495592595776 0.70862727095294 -0.298458161667083 0.765353503903093 NA NA
"GJD3" 0.691861938466067 -0.522594104726467 1.73504549488384 -0.301199078795022 0.76326269224376 NA NA
"TMEM119" 1.29872359683375 -0.368791613276875 1.38773854461619 -0.265750068489213 0.790431700292523 NA NA
"CALN1" 9.91386022229386 -0.012594291631995 0.422630240639961 -0.0297997881385022 0.97622672773391 NA NA
"POM121L1P" 0 NA NA NA NA NA NA
"GABRR3" 0.163051523127679 -0.530345355693716 4.30937750273362 -0.123067741305396 0.902053455765697 NA NA
"CHST6" 6.58973946123057 0.489989177365974 0.499743484069406 0.980481372915555 0.326848559894477 NA NA
"POTEC" 0 NA NA NA NA NA NA
"CTNNA3" 4.96195896196778 -0.335896341260735 0.534263671579892 -0.628708929932373 0.529539630809089 NA NA
"RPL29P16" 3.69045094649725 -0.0397521029349754 0.766304361686346 -0.0518750837428304 0.958628227830337 NA NA
"WT1-AS" 0.168053988245949 1.32455666510139 4.92661467446542 0.268857370146391 0.788039443105791 NA NA
"RIMBP3C" 4.18944266370906 -0.183827066150391 0.652629432453233 -0.28167143099781 0.778195462611819 NA NA
"NF1P3" 0 NA NA NA NA NA NA
"OR51B4" 0 NA NA NA NA NA NA
"ABHD16B" 0.160819794342604 0 5.20163275382737 0 1 NA NA
"OR52E8" 0 NA NA NA NA NA NA
"PRSS40A" 0 NA NA NA NA NA NA
"OR5P2" 0.323952383657313 -0.530353040732498 2.8745257207412 -0.184501059394155 0.85362039614778 NA NA
"FAM9A" 0 NA NA NA NA NA NA
"MAGEA2B" 0.371305666974194 -0.0494541636730008 2.54501795928671 -0.0194317542996284 0.984496678918932 NA NA
"OR2T34" 0 NA NA NA NA NA NA
"OR52L1" 0 NA NA NA NA NA NA
"EPHA10" 1.05611613129054 1.36473616610514 1.41865588557918 0.961992390105212 0.336053426569265 NA NA
"SPDYE4" 0 NA NA NA NA NA NA
"REC114" 0.161586421653397 1.81050178915329 4.28540738016655 0.422480671856902 0.672674205607337 NA NA
"GBP6" 0.0841176937711602 -0.530341209891643 5.20163275383474 -0.101956680717351 0.918791059613647 NA NA
"OVCH2" 3.55795878770962 -0.95080348208258 0.948023536612355 -1.00293235912703 0.315893498375838 NA NA
"SYNDIG1L" 5.60532256930419 -0.4311378557057 0.643486411367561 -0.670003046046349 0.502855848416408 NA NA
"TTTY8" 0 NA NA NA NA NA NA
"OR56A4" 0 NA NA NA NA NA NA
"PMCH" 0.615218900553381 -0.537242922234804 1.79500584274124 -0.299298703905251 0.764712143425134 NA NA
"TMEM89" 0.806781473429548 -1.96578116991776 1.63904336662072 -1.19934664936334 0.230393183086619 NA NA
"TEKTIP1" 0.0417550651158909 0 5.20163275383474 0 1 NA NA
"LRIT3" 1.83045426838426 -2.28827217633246 1.24678272894717 -1.83534157412074 0.0664550947253608 NA NA
"ZBTB8OSP1" 0 NA NA NA NA NA NA
"TFDP3" 0.163115455143577 -0.530350205020613 5.01394169822459 -0.105775104087949 0.915760790015637 NA NA
"PKD1P3" 3.59892875976636 -0.521026287074254 0.672241892688684 -0.775057747428337 0.438305537237014 NA NA
"URAD" 0 NA NA NA NA NA NA
"FLJ40288" 0 NA NA NA NA NA NA
"SH2D7" 0 NA NA NA NA NA NA
"GPR132" 0.281457514775359 1.28408286412448 2.88097499429261 0.445711214664593 0.65580586263967 NA NA
"MX2" 4.35673016251781 1.36309408326523 0.549544347287718 2.48040779600917 0.013123219961939 NA NA
"CRIPTOP2" 0.0859878042186384 -0.53034988310513 5.20163275383474 -0.101958348119472 0.918789736116246 NA NA
"COL18A1-AS1" 0.0381543460698251 0 5.20163275383474 0 1 NA NA
"KLRC4" 0.901891187538295 1.34324866795199 1.42506013683122 0.942590865631015 0.345890213814433 NA NA
"ACSM5" 0.12004125156173 0 5.20163275383474 0 1 NA NA
"C10orf120" 0.0395638869574082 0 5.20163275383474 0 1 NA NA
"IZUMO1R" 0.420995708993016 -2.23248836420876 2.24955034990589 -0.992415379501131 0.32099493968505 NA NA
"BPIFA4P" 0 NA NA NA NA NA NA
"SERHL2" 5.57856000819053 0.238217925420222 0.482806594722868 0.493402385186887 0.621728297370346 NA NA
"PGPEP1L" 0.545596362986321 -1.54185250548412 2.11629124217953 -0.7285634768758 0.466268726549725 NA NA
"TNFAIP8L3" 1.76028216336311 0.361984032459541 1.44679530244137 0.250197130063055 0.802434904571091 NA NA
"HMGN3P1" 0.0800143641140893 0 5.20163275383474 0 1 NA NA
"H3C13" 1.33775895346654 -1.35425337890892 1.53842704499843 -0.880284432928893 0.378705243572079 NA NA
"GKN2" 0.0840314915594827 -0.53034988310513 5.20163275383474 -0.101958348119472 0.918789736116246 NA NA
"FAM167B" 3.25018115042139 0.210691139504944 0.748122660095133 0.281626464139119 0.778229945780041 NA NA
"CCR3" 0.0433679758346574 0.912323471308126 5.20163275383474 0.17539174995304 0.860771822693323 NA NA
"GOLGA8G" 0 NA NA NA NA NA NA
"PRR32" 0 NA NA NA NA NA NA
"TP53TG3" 0 NA NA NA NA NA NA
"RP1L1" 0.373445461471545 -1.49931391962361 2.31099237603023 -0.648774931139796 0.516483863323068 NA NA
"KRTAP8-1" 0 NA NA NA NA NA NA
"C15orf32" 1.3294583787342 -1.76828314969988 1.29152743889584 -1.36914098488812 0.170955209093174 NA NA
"MARCHF11" 2.01239308328858 -2.53168491662685 1.36255595345578 -1.85804106628125 0.0631631827984939 NA NA
"TAFA1" 0.161017241144894 0 5.03899214444296 0 1 NA NA
"GAPDHP30" 0.399467893257191 0.431441488722301 2.25536971112416 0.191295239354462 0.848294290666679 NA NA
"GUSBP1" 1.15390301358724 -3.35658433230362 1.46946295026346 -2.28422522099099 0.0223582980526941 NA NA
"PSG9" 0 NA NA NA NA NA NA
"LINC00518" 0.373374574161765 -1.89945884197251 2.4842833117945 -0.764590267524865 0.444515566358184 NA NA
"BMP8A" 4.85893234319615 -0.0616461750370007 0.674880891677742 -0.091343784951074 0.927219428025164 NA NA
"MRGPRX2" 0 NA NA NA NA NA NA
"SLC9B1P1" 0 NA NA NA NA NA NA
"OR4N4" 0 NA NA NA NA NA NA
"IFNL2" 0.0433644313064845 0 5.20163275383474 0 1 NA NA
"FIGLA" 0 NA NA NA NA NA NA
"ASCL2" 1.82708766967503 0.594858294062132 0.842968911360867 0.70567050106487 0.480393069830692 NA NA
"MACC1" 1.55965739097258 -2.25756527518837 1.39893256790589 -1.61377705186162 0.106575793866421 NA NA
"ACSM2A" 0 NA NA NA NA NA NA
"BPY2" 0 NA NA NA NA NA NA
"ACP7" 0.124236246841251 0.431429461890609 5.20163275383474 0.0829411614213924 0.933898324694151 NA NA
"FOXL2" 5.62253611920716 0.334424770463834 0.53397472277216 0.626293261088557 0.531122605654373 NA NA
"AIFM3" 4.89756271050485 0.417977671765116 0.59912899991571 0.697642196962457 0.485400985419227 NA NA
"SLC35F3" 6.20994850059139 0.836434155578705 0.525803374817015 1.59077365349698 0.111660524263403 NA NA
"KCTD8" 4.69820465273575 -0.680453531637429 0.74369458284728 -0.914963679084862 0.360210698031168 NA NA
"DOCK8-AS1" 7.91133626113398 0.488924438464073 0.450569260038686 1.08512604349017 0.277865834009276 NA NA
"TUBA8" 7.7022802319809 -0.489403645232715 0.511392664227615 -0.957001692568056 0.338566400703745 NA NA
"NPIPA5" 5.52294808373124 0.0543036991005673 0.621058203669592 0.0874373750796751 0.930323862109952 NA NA
"BPY2B" 0 NA NA NA NA NA NA
"OLFML1" 0.615624065586291 0.361117956136405 1.66986303277543 0.216256033607859 0.828788178233544 NA NA
"FAM162B" 2.1737652085508 1.73599593918689 0.912744537908224 1.90195160539152 0.0571774816907403 NA NA
"CCR4" 0.701492333820171 -0.955598206179196 1.77540399585547 -0.5382426807701 0.590409517621342 NA NA
"NCF4-AS1" 0.0835457823503426 0.912323471464578 5.20163275383474 0.175391749983118 0.860771822669691 NA NA
"GPR39" 6.25934560232038 -0.466064882028847 0.492921494892956 -0.945515435739028 0.344395794173845 NA NA
"FAM3B" 0.737380546264577 1.4114334301638 1.62329057888399 0.86948907886483 0.384579678969255 NA NA
"CNGA2" 0.284179581235721 0 3.18158187351221 0 1 NA NA
"ARSI" 7.90598850168338 0.476801325913134 0.477498389786767 0.998540175446572 0.3180174931333 NA NA
"SRARP" 0.414353029010344 0.360221455534267 2.06518775144896 0.174425523917393 0.861531056588492 NA NA
"LRRC55" 4.02002134227408 0.0781025910191278 0.575945992241427 0.135607491103764 0.89213158311925 NA NA
"OR4G2P" 0 NA NA NA NA NA NA
"RPL21P132" 0.0426056900480991 -0.530349883261582 5.20163275383474 -0.101958348149549 0.918789736092372 NA NA
"DNAH2" 1.47776044431127 -0.76136610645842 1.03925165277882 -0.732609954886895 0.463796357722461 NA NA
"SH2D1A" 2.70831892041329 0.223932074956144 0.788947499616349 0.28383647209103 0.776535702781981 NA NA
"SDR42E2" 1.60415168752366 -0.0502794309476608 1.22547884010768 -0.0410283958417781 0.967273258307827 NA NA
"DUSP5P1" 0 NA NA NA NA NA NA
"HTR7P1" 0.29057678083217 0.43144097506655 2.90728228134425 0.148400097862896 0.882027022843697 NA NA
"TRBV21OR9-2" 0 NA NA NA NA NA NA
"NPW" 7.1468604629043 0.696361888321042 0.445692710835583 1.56242601997126 0.118187661328406 NA NA
"PP2D1" 0.243496652090841 -0.530352899934192 3.016800685605 -0.175799781027905 0.860451241672468 NA NA
"MAGEA13P" 0 NA NA NA NA NA NA
"TMPRSS2" 0.336384299745942 -1.51419904130646 3.14952285373673 -0.480770933130378 0.630679310891015 NA NA
"OR2T10" 0.0830077762786111 0 5.20163275382631 0 1 NA NA
"DSCR4" 0 NA NA NA NA NA NA
"KRTAP20-2" 0 NA NA NA NA NA NA
"CTAG1B" 0.699244842214574 -1.26408393642505 1.64763573314887 -0.767210804544283 0.442956189986596 NA NA
"OR7E87P" 0 NA NA NA NA NA NA
"TBX1" 1.81372519719413 0.763461879365643 0.958056483415607 0.796886084047773 0.425517193596566 NA NA
"ATP5PFP4" 0.409786584415395 -1.51345833040029 2.52573302158055 -0.599215482186318 0.549029199793146 NA NA
"TREML3P" 0 NA NA NA NA NA NA
"TRIML1" 0.0401636681798034 0.912323471308126 5.20163275383474 0.17539174995304 0.860771822693323 NA NA
"RPL11P4" 0.204796764015964 1.81033495003812 3.49301341132139 0.518273117466582 0.604267726332497 NA NA
"RPL7AP28" 0 NA NA NA NA NA NA
"OR4F6" 0 NA NA NA NA NA NA
"SPRR4" 0 NA NA NA NA NA NA
"OR10J5" 0 NA NA NA NA NA NA
"KCNQ3" 3.64792909643785 -0.119734507937616 0.704885608983893 -0.169863743012453 0.865117295567444 NA NA
"OR1D2" 0.0396433449721266 0 5.20163275383474 0 1 NA NA
"KCNJ12" 6.04767241790201 0.700220022392154 0.550663987838875 1.27159218299389 0.203518055602134 NA NA
"GOLGA6L4" 4.02657667580092 0.0115777346515488 0.60927995569507 0.0190023232232231 0.984839252081047 NA NA
"DGAT2L6" 0.17123667411982 -1.01124684684841 4.24963330318409 -0.237960966206361 0.811911369104818 NA NA
"OLIG1" 1.53490690422879 1.40391630789091 0.921302564424728 1.52383848922372 0.127549062167772 NA NA
"NDUFV1-DT" 0.202252726367798 -0.530351655808865 4.06272279444406 -0.130540940803085 0.896138465169073 NA NA
"H2AC21" 1.30893227970798 1.75892037027422 1.2057816290262 1.45873873671035 0.14463703006479 NA NA
"LINC00315" 0.241019370103606 -1.01124900904072 3.38728232420455 -0.298542876634351 0.765288856388377 NA NA
"DEFB108B" 0 NA NA NA NA NA NA
"TACSTD2" 3.69742796329435 0.60311316413729 0.639243984715941 0.943478825859102 0.345436040789614 NA NA
"CLECL1P" 0 NA NA NA NA NA NA
"SIX6" 0.410320961166133 -0.930201312997777 1.97526829753642 -0.470924033032846 0.637694984992663 NA NA
"DRD5P1" 0 NA NA NA NA NA NA
"CCSER1" 2.926733332548 -0.459043735238809 0.881039966772809 -0.521024871232863 0.602349445625072 NA NA
"ZDHHC23" 8.03575112187263 -0.173633442905461 0.437059776367323 -0.397276190338625 0.691163803124903 NA NA
"MROH7" 0.129336758624425 -0.530341209735191 5.20163275383474 -0.101956680687273 0.918791059637521 NA NA
"OR51J1" 0.0396433449721266 0 5.20163275383474 0 1 NA NA
"S100A7A" 0 NA NA NA NA NA NA
"SRPK3" 5.69139604762695 0.480472022377442 0.531603366458825 0.903816741376216 0.36609258303617 NA NA
"GDF3" 0 NA NA NA NA NA NA
"IQCF2" 0.0417550651158909 0 5.20163275383474 0 1 NA NA
"MRGPRE" 0.0821007650125363 0.912323471464578 5.20163275383474 0.175391749983118 0.860771822669691 NA NA
"KRTAP19-1" 0 NA NA NA NA NA NA
"H1-5" 8.66859069611776 -0.152128556157369 0.474334411398821 -0.320720050035456 0.748422551593454 NA NA
"SPATA32" 0.748640304861664 0.353725988386806 1.35309350581505 0.26142020996083 0.793768473474154 NA NA
"PKP3" 6.05320885512178 -0.272699807586991 0.538537293969119 -0.506371259039727 0.612596047041114 NA NA
"COLEC10" 1.82609127471932 -0.0397330443206579 0.977645641895376 -0.0406415603138443 0.96758165117215 NA NA
"UMODL1-AS1" 0.0396598783360183 0 5.20163275383474 0 1 NA NA
"PABPC1L2B" 0.900910869580853 -1.89831191947968 1.72048923559182 -1.10335588285543 0.269872647324346 NA NA
"A3GALT2" 0.0399004315691108 0 5.20163275383474 0 1 NA NA
"OR4N5" 0 NA NA NA NA NA NA
"KCND2" 1.62416960164171 -1.05840297427302 1.17968795773069 -0.897188928086565 0.369618112236674 NA NA
"RPL23AP38" 0.0395638869574082 0 5.20163275383474 0 1 NA NA
"LRRC19" 0.70363263346401 -0.367697770741866 1.56006535832049 -0.235693824480351 0.813670262263612 NA NA
"NCMAP" 0.123043334108006 -0.530349882948678 5.20163275383474 -0.101958348089394 0.91878973614012 NA NA
"BPIFC" 0.121323641517754 0 5.20163275383474 0 1 NA NA
"C1QTNF8" 0.0404468459069969 0 5.20163275383474 0 1 NA NA
"OR56A3" 0.120335128601038 0 5.20163275383474 0 1 NA NA
"FOXD4L1" 1.03269459474414 -0.349575689715647 1.42681404554861 -0.245004379376736 0.806453040436386 NA NA
"TMEM255B" 8.2955532733685 0.120794989496894 0.44175015712924 0.273446398484368 0.784510090441846 NA NA
"GAST" 1.44799532318828 -1.37207343310674 1.29980660930441 -1.05559813535723 0.291151853175937 NA NA
"NUTM1" 0.729951393571595 0.431443311261329 1.76903040910757 0.243886882350982 0.807318428842166 NA NA
"PTGER4P2" 0 NA NA NA NA NA NA
"C6orf58" 6.09717506242701 0.0525827587255576 0.566028318036834 0.0928977527271627 0.925984791092527 NA NA
"DHRS7C" 0.03921437403047 -0.530349883261582 5.20163275383474 -0.101958348149549 0.918789736092372 NA NA
"SPEM2" 0.285600521528405 1.37573691129313 3.21818335736991 0.427488666282044 0.669023438444059 NA NA
"SLITRK6" 1.0774521282407 -2.27103650222527 1.52585849572902 -1.48836639084296 0.136654294990323 NA NA
"PIWIL3" 0.040026887447641 0 5.20163275383474 0 1 NA NA
"LPAR5" 1.25100758210447 0.213878095418532 1.04062207196125 0.205529078405417 0.837158781715436 NA NA
"TAFA3" 0.249144765609331 0.912333431572373 3.36667885949508 0.270989146766793 0.786399379680225 NA NA
"C14orf180" 0 NA NA NA NA NA NA
"FAM167A-AS1" 0.328974121736408 -1.47905228502015 2.56919198764867 -0.57568772288356 0.564826275175901 NA NA
"KCNH7" 0.206278813256274 -0.530344537223579 3.53201763860995 -0.150153422629084 0.880643572540663 NA NA
"RPL7P26" 1.04970287926205 -0.388606983439542 1.16886267090408 -0.332465903063673 0.739537482212606 NA NA
"SPDYE12" 0.449779271524184 -1.5106624306363 2.4362734988355 -0.620070953182544 0.535211074666154 NA NA
"ZNF840P" 0.121416285053358 -0.530349882948678 5.20163275383474 -0.101958348089394 0.91878973614012 NA NA
"ZNF72BP" 0 NA NA NA NA NA NA
"PRSS55" 0.497200406904778 -0.0483096278663577 2.01671861318007 -0.0239545703355118 0.980888845917765 NA NA
"ODF4" 0 NA NA NA NA NA NA
"FOXD4L4" 0 NA NA NA NA NA NA
"RALYL" 0.731679276671034 2.15152728257662 1.6743575194142 1.28498678306732 0.198796902684697 NA NA
"OR51M1" 0.0395638869574082 0 5.20163275383474 0 1 NA NA
"LRRC26" 0.983563428703471 -0.382053882691805 1.46568161111025 -0.260666354681492 0.794349814320824 NA NA
"SERINC4" 3.96332840742161 -0.335414755340267 0.628421457018822 -0.533741729525669 0.593520233811329 NA NA
"KRTAP6-1" 0.0434643257749089 -0.530349883261582 5.20163275383474 -0.101958348149549 0.918789736092372 NA NA
"APOBR" 2.52311823967521 -0.72282992127442 0.836519815708445 -0.864091809543397 0.387537457981203 NA NA
"DDX53" 0 NA NA NA NA NA NA
"OR5AQ1P" 0 NA NA NA NA NA NA
"PRSS40B" 0 NA NA NA NA NA NA
"MGAT4EP" 0 NA NA NA NA NA NA
"SATL1" 4.77070112400832 -0.489053664447485 0.589956742262005 -0.828965294255917 0.407124046037915 NA NA
"OR4C10P" 0 NA NA NA NA NA NA
"UNC93B5" 0.0382869879839473 0 5.20163275383474 0 1 NA NA
"TRARG1" 1.112916652485 0.954200640524886 1.21815676316116 0.783315144143435 0.433442072256896 NA NA
"PRR23B" 0 NA NA NA NA NA NA
"ZBTB7C" 2.22843154686882 0.62880743960334 0.897943666536808 0.700274931531647 0.483755624064635 NA NA
"PRR16" 6.77616375837185 0.757806261645256 0.53188028976968 1.42476846053726 0.154224142091078 NA NA
"CYCSP45" 2.35971308590326 -0.717829043724199 0.869765382048061 -0.825313421918342 0.409193673701165 NA NA
"DRD1" 6.10219010820976 -0.407000661954082 0.521608813224707 -0.780279496118766 0.435226378877811 NA NA
"LINC00308" 0 NA NA NA NA NA NA
"SDR42E1" 0.753530612104267 0.567473009714696 1.52030496976431 0.373262615725494 0.708952997397889 NA NA
"CLCNKB" 6.8805721127093 0.361918782558353 0.442583341120061 0.817741539124433 0.41350478591234 NA NA
"DMRTC1B" 9.87080056233588 -0.728229109220744 0.445489768131991 -1.63467078553638 0.102118079933982 NA NA
"NUTM2A" 5.42934501375822 -0.0497516705042255 0.53373434170635 -0.0932142952337849 0.925733317881743 NA NA
"LCN12" 1.27176088515978 -0.644380165301551 1.25911340169274 -0.511772938351107 0.608809932013645 NA NA
"OR6A2" 0.697741910244119 0.932246163341972 1.46845458730917 0.634848480435642 0.525527240827988 NA NA
"WT1" 0.444846201497625 0.431442776891751 1.91892274991628 0.224835927819697 0.8221069151885 NA NA
"AQP12A" 0 NA NA NA NA NA NA
"OR6C70" 0.0396598783360183 0 5.20163275383474 0 1 NA NA
"MUC6" 0.201123316022026 0 4.05626962261178 0 1 NA NA
"RPL7AP49" 0 NA NA NA NA NA NA
"USP18" 1.9851557510938 -0.751757864738903 1.03381500370876 -0.727168654006767 0.467122645954229 NA NA
"CHRM5" 0.247141923399928 -1.01124983061324 2.99520863912388 -0.337622500617868 0.735647683822795 NA NA
"TTTY13" 0 NA NA NA NA NA NA
"IFNE" 1.1037239804154 -1.02338864732071 1.38839342808249 -0.737102774055994 0.461059852324156 NA NA
"SLC22A10" 1.17742407267047 -1.77356540753914 1.57216263863842 -1.12810555597171 0.259275343013001 NA NA
"RFX6" 0.0381543460698251 0 5.20163275383474 0 1 NA NA
"F8" 9.26718496581035 0.0801190017939387 0.449542104044845 0.178223576997687 0.858547394366379 NA NA
"NT5C1B" 0.124535532137576 1.83389460050143 5.16645369793906 0.354961973477665 0.722618079341544 NA NA
"LRRC14B" 2.60787075734044 -0.120719506580774 0.897834832646567 -0.134456252075815 0.89304180268089 NA NA
"SLC2A3P2" 0.0392478119149137 0 5.20163275383474 0 1 NA NA
"ZNF733P" 0 NA NA NA NA NA NA
"MROH2A" 0.20036596300407 0 3.54063964815772 0 1 NA NA
"SPDYE16" 1.35375484339754 0.162617028562244 1.0983669525855 0.148053460803288 0.882300577474318 NA NA
"SGCZ" 0.365206907873101 -0.0494560405375842 2.32100761989589 -0.0213080043829423 0.982999958715499 NA NA
"C5orf47" 0.705750020392463 -0.65735379978787 1.58995395646989 -0.413442035294761 0.679282782481002 NA NA
"KRT76" 0 NA NA NA NA NA NA
"OR7E31P" 0.285037264120331 0.431438261749844 2.90860356028036 0.14833175192437 0.882080958110417 NA NA
"RPL9P14" 0.118628079424463 0 5.20163275383474 0 1 NA NA
"MYADML2" 0.0382869879839473 0 5.20163275383474 0 1 NA NA
"H2BC13" 1.29097003204587 0.0804395100584801 1.28306281092797 0.0626933532586007 0.950010690314513 NA NA
"MIXL1" 5.82975080869031 0.283481064593357 0.509120929662906 0.556804971229629 0.577660686983262 NA NA
"MFSD6L" 0 NA NA NA NA NA NA
"LINC00482" 0.788526892900925 -0.35684047582499 1.55704990488596 -0.229177288862252 0.818731123721326 NA NA
"AQP12B" 0 NA NA NA NA NA NA
"ZNF479" 0 NA NA NA NA NA NA
"GOLGA8EP" 0 NA NA NA NA NA NA
"LINC00313" 0.54316452690821 1.44470949652819 1.82238472598105 0.792757684989079 0.427919014516907 NA NA
"PRSS57" 0.745664381929209 0.202071352963867 1.55696739055074 0.129785218489637 0.896736357930266 NA NA
"WASIR1" 0.156862823067631 0 4.36664892695914 0 1 NA NA
"GAPDHP24" 0 NA NA NA NA NA NA
"MC2R" 0.214511093400406 -1.52059900537884 3.99379870462746 -0.380740021678355 0.703396168598293 NA NA
"GP1BA" 2.46451462836495 -0.323132900931345 0.913312584277597 -0.353803184686143 0.723486386642718 NA NA
"MAGEA11" 0 NA NA NA NA NA NA
"CIMIP4" 0.0442172622020494 -0.530349883261582 5.20163275383474 -0.101958348149549 0.918789736092372 NA NA
"CDNF" 7.40953715050887 -0.567383723275345 0.546088217941413 -1.03899645631288 0.298806384357752 NA NA
"NOTUM" 6.78978979686368 0.280161648139591 0.538077958040963 0.520671110854653 0.602595902521268 NA NA
"KLHL33" 0.0797275551372115 0.912323471464578 5.20163275383474 0.175391749983118 0.860771822669691 NA NA
"CD24P4" 1.58231740464874 -0.510031442392227 1.03584907821842 -0.492380070723662 0.622450685196839 NA NA
"NUPR2" 3.87225895181013 0.465682002632669 0.597601411197606 0.779251845639777 0.4358313748295 NA NA
"IL3RA" 4.94354135445928 -0.463870040087495 0.708019836498605 -0.655165316245217 0.512361322485396 NA NA
"SPPL2C" 0.0382869879839473 0 5.20163275383474 0 1 NA NA
"SFTPA2" 0.206577722612215 -1.47592379119298 4.033989778535 -0.365871970981787 0.71446061232424 NA NA
"RGPD2" 0.569924401602568 -0.917032716539136 1.87386335938022 -0.489380782194515 0.624572139127359 NA NA
"C12orf56" 1.15126326096683 0.956309973088271 1.02919609858945 0.929181498451971 0.352795034035787 NA NA
"SCN10A" 0.0433644313064845 0 5.20163275383474 0 1 NA NA
"SSX14P" 0 NA NA NA NA NA NA
"TMEM105" 1.11837751931827 -1.19864932035952 1.40999018818321 -0.85011181666732 0.395262922512646 NA NA
"OR2V1" 0.0381543460698251 0 5.20163275383474 0 1 NA NA
"OR7A17" 0 NA NA NA NA NA NA
"FGF7P2" 0 NA NA NA NA NA NA
"LINC00158" 2.74342487780921 -0.366661294126143 0.84927302767752 -0.431735475137883 0.665933680933199 NA NA
"FAM47A" 0 NA NA NA NA NA NA
"KPNA7" 0.163013502368882 -0.530345354356233 4.30969511689191 -0.123058671198697 0.902060638070961 NA NA
"GPRIN3" 5.3624468898249 -0.0525795179319739 0.664367379638058 -0.0791422329624594 0.936919491795439 NA NA
"SDHAP1" 8.64671434359054 -0.0092167056844964 0.469757545336311 -0.0196201333560229 0.984346402828526 NA NA
"SEPTIN7P13" 0.53790198527251 0.877720762462188 1.89892674454271 0.462219390497635 0.643923999308164 NA NA
"SV2B" 0.86478181880194 -2.49400168912626 1.58109122523274 -1.57739265725109 0.114705203929355 NA NA
"FAM131C" 3.04353976874842 0.700890146415599 0.758530262786954 0.924010788759336 0.355480698670519 NA NA
"LMNTD2" 8.7151393465127 0.132995839423655 0.449851005386443 0.295644197370205 0.767501816973701 NA NA
"SPATA45" 2.54124547815356 -0.430769891069478 0.897163113573336 -0.480146680745436 0.631123097151814 NA NA
"PDE6G" 5.91885343636777 0.0873018103494202 0.555088376534689 0.157275515107034 0.875027716209058 NA NA
"SPATA8" 4.24663963536078 0.242367235806615 0.579579022138933 0.418178068129795 0.67581692973385 NA NA
"ACTBP7" 0.613872874062912 -0.538131195679734 1.85512683447802 -0.290077845718375 0.771756684031442 NA NA
"DBX2" 0.244605959867726 -1.85779311521659 3.84652272421468 -0.482979888178324 0.629110016461672 NA NA
"INKA1" 3.24365272595425 0.665194607334621 0.668488624287168 0.995072441275932 0.319701032999493 NA NA
"PDIA2" 0.729093975218932 -0.0494550758151429 1.8310905295601 -0.0270085367253927 0.978452925194098 NA NA
"RPL14P6" 0.372355554461021 0.809964592031479 2.25678693342179 0.358901666806177 0.719668652661272 NA NA
"NDUFA4L2" 7.72587462463399 -0.0877874955573656 0.495577257361481 -0.177141897157989 0.859396933104766 NA NA
"SHC4" 6.59201368125033 0.053454541584729 0.508887445085176 0.105041973624996 0.916342502792956 NA NA
"FTH1P14" 0 NA NA NA NA NA NA
"KRT79" 0.20120119960164 0.912332611093107 3.55382682761886 0.256718364553624 0.797396193691665 NA NA
"NTF3" 2.67349183425426 0.852066045684324 0.734771386044175 1.15963422347138 0.246197760969436 NA NA
"SMIM23" 0 NA NA NA NA NA NA
"SYN3" 0.326646812525599 -0.530351217039436 2.56394489604408 -0.206849693945341 0.836127245159675 NA NA
"SNAI3" 5.05102116115918 -1.45301577835061 0.697121498511572 -2.08430780208751 0.0371321781149354 NA NA
"MORN5" 4.91784475396371 -0.330763196614391 0.597585792851981 -0.553499096817248 0.57992169887499 NA NA
"PRAME" 1.7007214609742 -0.491739335569619 1.10002644973043 -0.447025010798716 0.654857001579172 NA NA
"TEX56P" 0 NA NA NA NA NA NA
"TTTY8B" 0 NA NA NA NA NA NA
"OR5M5P" 0 NA NA NA NA NA NA
"ADARB2" 1.10713818717941 1.63029441189345 1.11692071759573 1.45963306634943 0.144390946451798 NA NA
"NRG3" 3.19161061381507 -1.8581002658748 1.06410365648916 -1.74616472234041 0.0807823329173599 NA NA
"SRL" 0.283749410131318 -0.51610557678568 2.62964896203241 -0.196264058145157 0.844403491705078 NA NA
"C11orf87" 1.43151325819247 0.373004418398565 1.16189233939546 0.321031825197024 0.748186273316015 NA NA
"CLDN24" 0 NA NA NA NA NA NA
"ADAMTSL5" 6.9448279205403 -0.288661900215445 0.594097643872148 -0.485882923780062 0.627050176206415 NA NA
"KCNIP4" 4.13507195063699 0.640959165412008 0.707853825736818 0.905496505221007 0.365202410489226 NA NA
"SPATA31A6" 0 NA NA NA NA NA NA
"NLRP9" 0.0404468459069969 0 5.20163275383474 0 1 NA NA
"IKZF1" 9.20261463061212 0.043262589861506 0.395681516549169 0.109336898621925 0.912935281147779 NA NA
"OR6C76" 0 NA NA NA NA NA NA
"NPAP1" 0.44608854364365 1.32556949053103 2.05932751294406 0.643690467979992 0.519776172248525 NA NA
"LINC01405" 6.5502462177729 0.636001731160268 0.524476797237312 1.21264035799184 0.225267351791511 NA NA
"CCDC190" 0.375913180579507 -1.01124856585918 2.54716598648257 -0.397009292376597 0.691360608222561 NA NA
"EVI2B" 1.71985765206864 -0.210330064220414 1.03466530088652 -0.203283191231211 0.838913692697123 NA NA
"TMEM210" 0 NA NA NA NA NA NA
"TMPRSS11B" 0.661130743259084 -2.23708156215154 1.7126028640843 -1.30624653798397 0.191468731361744 NA NA
"PRSS38" 0.0392478119149137 0 5.20163275383474 0 1 NA NA
"BPY2C" 0 NA NA NA NA NA NA
"FFAR3" 0 NA NA NA NA NA NA
"TAS2R60" 0 NA NA NA NA NA NA
"OR11N1P" 0 NA NA NA NA NA NA
"LINC00839" 0.203583385265639 1.75981529304679 4.01562222955154 0.43824224303174 0.661210689330503 NA NA
"C16orf54" 4.04386833059506 -0.503112622131781 0.670043304538478 -0.750865830199322 0.452733406329856 NA NA
"KLHL34" 0.638313568153285 0.35599916996746 1.75330520722228 0.203044608834227 0.839100165535664 NA NA
"RTN4RL1" 7.93669675470444 0.300047931892302 0.516704026571822 0.580695942865069 0.561445396588919 NA NA
"OR4C46" 0 NA NA NA NA NA NA
"CALHM1" 0 NA NA NA NA NA NA
"KRTAP5-5" 0 NA NA NA NA NA NA
"FAM186A" 0.247266068617126 1.83050896268979 2.94090909236686 0.622429631517981 0.533659401242138 NA NA
"SHOX" 0.0401636681798034 0.912323471308126 5.20163275383474 0.17539174995304 0.860771822693323 NA NA
"LCE3A" 0 NA NA NA NA NA NA
"LCE3E" 0.0835697505814671 -0.53034988310513 5.20163275383474 -0.101958348119472 0.918789736116246 NA NA
"CCIN" 0.211842619344298 0.848530769086951 3.4527181330698 0.245757324051392 0.805870094472455 NA NA
"GRK1" 0.402935044564981 0.912340467071338 2.45068825312187 0.372279283547849 0.709684921269198 NA NA
"DEFB128" 0 NA NA NA NA NA NA
"SLITRK2" 0.0381543460698251 0 5.20163275383474 0 1 NA NA
"SDHAP3" 6.12065834603272 0.529169759751978 0.540695711794303 0.978683108094059 0.327736580946411 NA NA
"PLK5" 1.82468943221405 -1.15141763196787 1.17934151415865 -0.976322480082706 0.328904683251967 NA NA
"RPS4XP21" 0.493837046712001 0.331517483737536 2.05369391506868 0.161424972487416 0.871758699392319 NA NA
"ATP4B" 0.121232989111895 0 5.20163275383474 0 1 NA NA
"HTR3E" 0.0396433449721266 0 5.20163275383474 0 1 NA NA
"DLEU7" 5.04756547397249 0.208195372828091 0.539878963079806 0.385633423537036 0.699768175963405 NA NA
"KRT73" 0.0840066916988574 -0.530341209891643 5.20163275383474 -0.101956680717351 0.918791059613647 NA NA
"MATN1-AS1" 9.44696587148728 0.150907542150443 0.493484906297747 0.305799711854596 0.75975714787364 NA NA
"CD300LF" 0.0404468459069969 0 5.20163275383474 0 1 NA NA
"ZPBP2" 0.0811849087476466 0 5.20163275383474 0 1 NA NA
"KRT18P14" 0 NA NA NA NA NA NA
"NBPF6" 0.121607329252501 0 5.20163275383474 0 1 NA NA
"GSAP" 8.63610454128104 0.688177287661554 0.455700230872388 1.51015347599037 0.131004266876102 NA NA
"HTR3D" 0 NA NA NA NA NA NA
"OR4F5" 0 NA NA NA NA NA NA
"AGBL4" 1.51149921098745 1.21405256852645 1.1214198819498 1.08260303572966 0.278984659279684 NA NA
"ARGFX" 0.208979891706897 -1.47661030900152 3.50861517474093 -0.420852739745263 0.673862617316477 NA NA
"LRRC70" 1.51914262480442 -0.223413872407341 1.05524460147989 -0.211717617028338 0.832327343248771 NA NA
"OR5D14" 0 NA NA NA NA NA NA
"CYP4F2" 0.167336235302319 -0.530351380292999 4.25979978817913 -0.124501480507303 0.900918228226235 NA NA
"TEX38" 0.603689085930269 -1.77678686239623 1.87688986131138 -0.946665491151832 0.343809260275387 NA NA
"OR5D18" 0 NA NA NA NA NA NA
"OR9M1P" 0 NA NA NA NA NA NA
"TAS2R42" 0 NA NA NA NA NA NA
"PRR30" 0.0801067242430152 0 5.20163275383474 0 1 NA NA
"DEFB131A" 0 NA NA NA NA NA NA
"UBL4B" 0.127471017473766 -1.01123521946561 5.20163275383474 -0.194407269279076 0.84585699844508 NA NA
"LILRP1" 0 NA NA NA NA NA NA
"CYP4Z1" 0 NA NA NA NA NA NA
"PRSS59P" 0 NA NA NA NA NA NA
"FFAR4" 0.711192344115749 -0.0501592274127828 1.72279103575907 -0.0291150965913184 0.976772795563556 NA NA
"BPIFB3" 0.0401636681798034 0.912323471308126 5.20163275383474 0.17539174995304 0.860771822693323 NA NA
"BPIFB4" 0.211877069189335 -0.0494559587556182 4.00568897915212 -0.0123464300431249 0.990149224354266 NA NA
"SLC51B" 2.03502047062947 0.787901437207597 0.901177071446987 0.874302578451639 0.381953495520067 NA NA
"CYP4F12" 0 NA NA NA NA NA NA
"LCE5A" 0.0382869879839473 0 5.20163275383474 0 1 NA NA
"SOWAHB" 3.46168046524033 0.0664931613113147 0.664366120373749 0.100085117636504 0.920276750408324 NA NA
"LCE1E" 0 NA NA NA NA NA NA
"KLHL32" 9.0759992262255 -0.201645839941897 0.476365204627221 -0.423300942182994 0.672075706963596 NA NA
"FAM86MP" 0 NA NA NA NA NA NA
"LINC02610" 5.15415678031826 -0.694475874137716 0.643333020558484 -1.07949670224425 0.28036636310363 NA NA
"BTLA" 0.457300986297415 0.349886782572018 2.06125920335873 0.169744194229379 0.865211316408169 NA NA
"OR10D4P" 0 NA NA NA NA NA NA
"GPAT2" 0.372755242925758 -1.50555429398257 2.54140647865044 -0.592409874858769 0.55357615538362 NA NA
"PABPC1L2A" 0.860257280686788 -0.393314756320866 1.5150240289504 -0.259609582953845 0.795164943597719 NA NA
"MST1P2" 8.78098014421338 0.195438542663609 0.42794134105269 0.4566947006869 0.647890500358925 NA NA
"OR10T2" 0 NA NA NA NA NA NA
"CA5BP1" 7.08673697704262 0.226993507765922 0.506416884889115 0.448234477441692 0.653983982722734 NA NA
"RGS9BP" 2.49095135493175 -1.16286019725092 1.05247206470715 -1.10488461997752 0.269209587534392 NA NA
"ATP6V1FP1" 0 NA NA NA NA NA NA
"TMEM212" 0 NA NA NA NA NA NA
"SLC36A3" 0 NA NA NA NA NA NA
"SLC36A2" 0.0830254591426659 0 5.20163275383474 0 1 NA NA
"MINAR2" 0.167348280349251 -1.0112467783089 4.27412259810639 -0.236597513313475 0.81296904952711 NA NA
"SERTAD4BP" 0.32960432438043 -1.48019990018785 2.33024343203074 -0.635212561847194 0.525289791495598 NA NA
"CYP4X1" 0.209556221740044 0.82202676445152 3.46372078697896 0.237324777315116 0.812404841579822 NA NA
"KRT26" 0.03921437403047 -0.530349883261582 5.20163275383474 -0.101958348149549 0.918789736092372 NA NA
"GOLGA8R" 1.89262332139449 0.107450826566162 0.975696132711311 0.110127346992319 0.912308380297771 NA NA
"CD300E" 0.123497104910288 0 5.20163275383474 0 1 NA NA
"GLDN" 0.910418457770275 0.138248370978018 1.24652276758397 0.110907216918286 0.911689922638905 NA NA
"FCAR" 0.251172634692559 -0.0494588642894667 2.98195738917544 -0.0165860399176069 0.986766861559827 NA NA
"TRDN" 0.661501819119034 -0.946634981962211 1.79206423577257 -0.528237193213173 0.59733471770887 NA NA
"OR6P1" 0 NA NA NA NA NA NA
"KRT3" 0 NA NA NA NA NA NA
"SPATA12" 7.95426057965978 -0.263980654469155 0.482382006135872 -0.547243991507428 0.584211116931093 NA NA
"TMPRSS12" 0.163582819278082 0.912328871680555 4.30494978072945 0.211925555035387 0.832165113351901 NA NA
"FAM228A" 4.13140974616422 -0.286427632935575 0.628572382433692 -0.455679633627223 0.648620369460797 NA NA
"DEFB132" 0.0396433449721266 0 5.20163275383474 0 1 NA NA
"AQP7P1" 0.0404468459069969 0 5.20163275383474 0 1 NA NA
"KLK12" 0.03921437403047 -0.530349883261582 5.20163275383474 -0.101958348149549 0.918789736092372 NA NA
"ANKRD20A5P" 0.0417550651158909 0 5.20163275383474 0 1 NA NA
"MYT1L" 2.13344192014309 0.130846824444181 1.09649343232737 0.119332064001926 0.905012281588013 NA NA
"IRX2-DT" 1.73328367869148 -0.0397020226673754 0.973948964283345 -0.0407639662069861 0.967484066268595 NA NA
"OR9I2P" 0 NA NA NA NA NA NA
"OR9Q1" 0.614088044231627 -0.542643892190272 1.90923611691737 -0.284220420608018 0.77624146711465 NA NA
"CLCNKA" 2.19393331715637 0.105992257946569 0.804103367486426 0.131814219703984 0.895131238998163 NA NA
"OR9Q2" 0.290557155491454 -1.90407045407283 2.58113554262594 -0.737687123604407 0.46070459857121 NA NA
"ARHGAP30" 4.13916807816349 -0.00037594108209972 0.648985226912277 -0.000579275253904256 0.999537805244304 NA NA
"CYP4F8" 0 NA NA NA NA NA NA
"CYP4F3" 0.405789473140805 -0.534366650953436 2.80751398456514 -0.190334457420772 0.84904705403333 NA NA
"CROCCP5" 0 NA NA NA NA NA NA
"DEFB105A" 0.0401636681798034 0.912323471308126 5.20163275383474 0.17539174995304 0.860771822693323 NA NA
"FOXD2" 0.3314116727993 -1.01124532511421 2.55343091931917 -0.396033946899897 0.692079985294628 NA NA
"CEACAM19" 7.82778876762616 -0.584000412967072 0.485269718236246 -1.2034552971689 0.228800180295213 NA NA
"DEFB107A" 0 NA NA NA NA NA NA
"DEFB106A" 0 NA NA NA NA NA NA
"SPATC1" 0.0442172622020494 -0.530349883261582 5.20163275383474 -0.101958348149549 0.918789736092372 NA NA
"DEFB105B" 0 NA NA NA NA NA NA
"HPDL" 7.86989310400707 0.341244048188407 0.520035161852956 0.656194183048138 0.511699191142521 NA NA
"FSD2" 2.08332887181884 0.422902139460826 0.804358603900279 0.525763182503679 0.599052758328658 NA NA
"PDE2A" 6.59185357498562 0.147672417954078 0.548685587518641 0.269138503567967 0.787823101629999 NA NA
"SPDYE17" 0.040026887447641 0 5.20163275383474 0 1 NA NA
"PRG2" 1.27104403427192 1.23824077131308 1.12791409440771 1.09781478700584 0.272285373173094 NA NA
"MAGEE2" 0 NA NA NA NA NA NA
"EEF1GP1" 0.448520235001612 0.43144296052797 2.15359589126474 0.200336080820899 0.841217746061028 NA NA
"DTX2P1" 1.0344651375332 -1.36008410468039 1.29644405161984 -1.0490881600182 0.294137544904479 NA NA
"CFAP73" 4.04131356772427 -0.406591527382226 0.76937404459873 -0.528470553739937 0.597172779583394 NA NA
"CCDC73" 0.286432972438461 -1.01124722158245 2.92570572072931 -0.345642152051565 0.729611663451045 NA NA
"MST1L" 2.58256795469825 0.828293963352379 0.745403965373025 1.11120144489421 0.266481649457929 NA NA
"OR10H1" 0.119657709086216 0 5.20163275383474 0 1 NA NA
"MPPED1" 1.49870848331976 1.2278923714968 1.16606850663863 1.05301906749578 0.292332253223517 NA NA
"TPI1P3" 0.369042506014804 -0.0494560458369521 2.16732954847726 -0.0228188859750006 0.981794743117136 NA NA
"FSCN2" 0.786986560221313 -0.240320378976075 1.37332652715425 -0.174991434465375 0.861086364044345 NA NA
"FOXI2" 0.161304841008731 0 4.32965547117737 0 1 NA NA
"ZNF732" 4.89681450142603 -0.760941777164144 0.60376051523939 -1.260337100485 0.207547781653995 NA NA
"SPATA31D3" 0 NA NA NA NA NA NA
"FOXE3" 2.18343360661582 0.531348209126524 0.814837648760627 0.652090891890805 0.514342539390549 NA NA
"KCNK18" 0.204235207936359 0.43143454939458 4.03798965771769 0.106843896583537 0.914912822331463 NA NA
"IFNA10" 0 NA NA NA NA NA NA
"CXCR3" 0.459944972583782 0.847619543749096 2.05421282197915 0.41262498932922 0.679881389689607 NA NA
"LILRB4" 0.0407665521991756 0 5.20163275383474 0 1 NA NA
"CDRT15P3" 1.27753568933306 0.128978874480571 1.08891679366738 0.11844695134711 0.905713525789614 NA NA
"TNFRSF4" 2.94038879658387 0.840406263684286 0.842386922498862 0.997648754080013 0.318449710919884 NA NA
"KRT17P2" 0 NA NA NA NA NA NA
"SELENOV" 4.15025626350243 1.26045204925842 0.623238157467151 2.02242438810376 0.0431325276695418 NA NA
"LCE1A" 0 NA NA NA NA NA NA
"TRABD2A" 8.3246152929524 0.393611187642091 0.474628598616715 0.82930356238384 0.406932655593204 NA NA
"KRTAP17-1" 0 NA NA NA NA NA NA
"QRFPR" 0.485160864078072 0.431443966418212 2.26411677190018 0.190557294470338 0.848872451070161 NA NA
"OR13F1" 0 NA NA NA NA NA NA
"OR5D3P" 0 NA NA NA NA NA NA
"FGF3" 0.323837638235721 -0.0494543396434992 2.36379024665519 -0.0209216277601103 0.983308173941298 NA NA
"C1QL4" 0.125970447392119 -1.01123521946561 5.20163275383474 -0.194407269279076 0.84585699844508 NA NA
"SERPINA11" 0.0821695770055073 -0.53034988310513 5.20163275383474 -0.101958348119472 0.918789736116246 NA NA
"P2RY4" 0.163958810576235 -0.530345387454993 4.30182820398526 -0.123283720852375 0.901882431367068 NA NA
"ZACN" 3.24095876730021 -0.0446544638134289 0.785820960296704 -0.0568252389151959 0.954684408671789 NA NA
"KRTAP22-1" 0 NA NA NA NA NA NA
"KRTAP19-6" 0 NA NA NA NA NA NA
"KRTAP6-2" 0 NA NA NA NA NA NA
"CHCHD2P9" 5.17843859830313 -0.136708593778303 0.559822950745318 -0.244199694914788 0.807076163336974 NA NA
"OR13C8" 0 NA NA NA NA NA NA
"LINC01551" 3.50007716098116 0.113007071837258 0.612277872532239 0.184568276769316 0.853567669873296 NA NA
"KRTAP19-2" 0 NA NA NA NA NA NA
"KRTAP19-4" 0.0381543460698251 0 5.20163275383474 0 1 NA NA
"KRTAP15-1" 0 NA NA NA NA NA NA
"KRTAP13-4" 0.362533163696938 0.4314392484709 2.52482749095334 0.170878703601248 0.864319142421888 NA NA
"KRTAP19-5" 0.32709217052015 -0.0494585363290693 2.80070507265741 -0.0176593161528933 0.985910636589137 NA NA
"KRTAP23-1" 0 NA NA NA NA NA NA
"ACTL7A" 0 NA NA NA NA NA NA
"KRTAP21-1" 0.0779468663199657 0 5.20163275383474 0 1 NA NA
"RHD" 0.337871778152074 -2.21462716425432 2.47894522687391 -0.893374787085189 0.371656500035483 NA NA
"LINC00207" 0 NA NA NA NA NA NA
"LINC02875" 1.71368666662773 -0.192197648955657 0.973979167581092 -0.197332402327439 0.843567424444081 NA NA
"ESPN" 1.37455874267724 -0.207697082429695 1.10315422984133 -0.188275652498353 0.850660570527186 NA NA
"PNLIPRP1" 0.0838771405380678 -0.53034988310513 5.20163275383474 -0.101958348119472 0.918789736116246 NA NA
"KRTAP21-2" 0.0426056900480991 -0.530349883261582 5.20163275383474 -0.101958348149549 0.918789736092372 NA NA
"SAMD7" 0.0381543460698251 0 5.20163275383474 0 1 NA NA
"GPR141" 0.203274302029494 0.91234014718549 4.0624676614228 0.224577823929302 0.822307718169737 NA NA
"TMPRSS6" 0.207074938296417 -0.530351713142336 4.02052558417811 -0.131911040494163 0.895054655891241 NA NA
"CYP4A11" 0 NA NA NA NA NA NA
"TMPRSS11A" 0 NA NA NA NA NA NA
"TMEM262" 2.1372244106241 -1.624254299492 1.21979984832465 -1.33157443962865 0.183000068790776 NA NA
"OR2AK2" 0 NA NA NA NA NA NA
"DEFB106B" 0 NA NA NA NA NA NA
"FUNDC2P3" 0.0381543460698251 0 5.20163275383474 0 1 NA NA
"LILRA5" 0.0401636681798034 0.912323471308126 5.20163275383474 0.17539174995304 0.860771822693323 NA NA
"VSTM2B" 0.860900746321098 -0.0358294594388674 1.33669227065177 -0.0268045684302468 0.978615609448092 NA NA
"FOXD3" 0.416810802851004 0.84742359928101 1.9205162500315 0.441247815147157 0.659033600825204 NA NA
"SPATA21" 3.78118127578424 -0.584047356737372 0.664447190248241 -0.878997406128196 0.379402682247737 NA NA
"ANGPTL5" 0 NA NA NA NA NA NA
"H1-7" 0.0395638869574082 0 5.20163275383474 0 1 NA NA
"LCE4A" 0 NA NA NA NA NA NA
"BAGE2" 5.48094488336537 0.292137638636568 0.510203121726198 0.572590849009631 0.566921757167619 NA NA
"LCE2A" 0.039668144832752 0 5.20163275383474 0 1 NA NA
"KRTAP12-1" 0 NA NA NA NA NA NA
"LCE2C" 0.0868287570813934 -0.530341209891643 5.20163275383474 -0.101956680717351 0.918791059613647 NA NA
"DAZ3" 0 NA NA NA NA NA NA
"LCE2D" 0 NA NA NA NA NA NA
"LCE3B" 0 NA NA NA NA NA NA
"KRT12" 0.0815969751687513 0 5.20163275383474 0 1 NA NA
"NPSR1" 0 NA NA NA NA NA NA
"FAM9C" 0.0833913187541256 0 5.20163275383474 0 1 NA NA
"KRTAP9-8" 0 NA NA NA NA NA NA
"CIDEC" 0.169104797925601 -1.01124681770054 4.26006447553675 -0.237378289344582 0.812363331044819 NA NA
"PCDHB13" 9.76549247246699 0.232993246005318 0.406880427625821 0.572633211592043 0.566893067648717 NA NA
"LUZP2" 1.56045008272402 0.94557877188004 1.10000146171083 0.859615923063762 0.390000794691888 NA NA
"LHFPL3" 0.167996313384312 0.431439483603236 4.26891277205545 0.101065425001762 0.919498524326455 NA NA
"FPR3" 0 NA NA NA NA NA NA
"H1-6" 0.0381543460698251 0 5.20163275383474 0 1 NA NA
"HSD3BP1" 0 NA NA NA NA NA NA
"SERPINA13P" 0 NA NA NA NA NA NA
"KCNJ11" 6.86657467621843 0.535079649271122 0.50285381763841 1.06408588441081 0.28728979475725 NA NA
"CDHR4" 0.340329999013129 1.43180677204444 2.16297001227986 0.661963302272165 0.507994740808534 NA NA
"RPL7P48" 1.1546129258449 -0.0285436971493701 1.24717727975099 -0.0228866397847378 0.98174069751289 NA NA
"PLEKHG7" 0.204045692467349 0.912336697005467 3.53710112147737 0.257933450493042 0.796458268339549 NA NA
"GJA4" 0.079890657329458 0.912323471464579 5.20163275383474 0.175391749983118 0.860771822669691 NA NA
"H2AP" 0.741863753802209 0.170417990109125 1.53214268980715 0.111228537160971 0.911435122651815 NA NA
"ATP13A5" 0.115689145968686 0 5.20163275383474 0 1 NA NA
"PRR27" 0 NA NA NA NA NA NA
"TPM3P7" 0.12392365663186 -0.530341209735191 5.20163275383474 -0.101956680687273 0.918791059637521 NA NA
"POTEG" 0.0419370968327329 0 5.20163275383474 0 1 NA NA
"PRAMEF10" 0 NA NA NA NA NA NA
"AGMO" 0.650297636194848 0.324082027648366 1.84469417855823 0.17568333624908 0.860542727425741 NA NA
"SBK2" 6.57514370887418 1.41920830628446 0.469118925820725 3.02526337815418 0.002484166991321 NA NA
"CYP26C1" 0.0419370968327329 0 5.20163275383474 0 1 NA NA
"TLR5" 1.52446961066072 -0.337990741002567 1.1113557574041 -0.304124704218966 0.761032886455792 NA NA
"FOXD4L3" 0.458026205004345 -0.536136964031761 2.00605124229956 -0.267259854946268 0.789269093947982 NA NA
"NHLRC1" 8.9305081449805 0.387075332256588 0.447741873373163 0.864505544992854 0.387310235574648 NA NA
"DPPA3" 0.0796612199374669 -0.53034988310513 5.20163275383474 -0.101958348119472 0.918789736116246 NA NA
"COX8C" 1.02121115119899 0.360265716553906 1.53778104314616 0.234276341329345 0.814770451770328 NA NA
"PLEKHN1" 2.00149902647772 0.0624982199099519 1.0315886900801 0.0605844369087633 0.9516901683019 NA NA
"TERF1P2" 0.959825754935603 0.363320701246382 1.27249257534127 0.285518916406207 0.77524661408835 NA NA
"LINC02583" 0.0433821141705393 0 5.20163275383474 0 1 NA NA
"OR5W2" 0 NA NA NA NA NA NA
"MYMK" 0 NA NA NA NA NA NA
"TCL6" 0.888142416734382 -0.0494531547304441 1.74025410270635 -0.0284172033575655 0.977329403446803 NA NA
"RGPD1" 0.530023970033457 -0.917138890470218 1.87041515139562 -0.490339746117803 0.623893506091109 NA NA
"PERM1" 0.536643365984397 0.355466856140306 1.82263697122446 0.1950288849356 0.845370334879809 NA NA
"TSPY13P" 0 NA NA NA NA NA NA
"C5orf52" 0.163078084537785 0 5.00830334072224 0 1 NA NA
"ERAS" 4.38314766668916 -0.843161110110512 0.69737783316917 -1.20904489647863 0.226645597305771 NA NA
"KRT18P59" 0 NA NA NA NA NA NA
"TRPV2" 3.69224660365488 0.0168097115788963 0.684155167492672 0.024570027937524 0.980397926320462 NA NA
"AMTN" 0 NA NA NA NA NA NA
"EZHIP" 3.08313625139866 0.164487097926422 0.731741497552739 0.224788533213626 0.822143786980123 NA NA
"C2orf88" 1.81268823215612 1.31964836306952 0.946671316052114 1.39398790339696 0.163321257553652 NA NA
"OR2T27" 0 NA NA NA NA NA NA
"SLC18A3" 3.15593734174773 -1.36350720360673 1.0106052196226 -1.3491986555501 0.177273166513207 NA NA
"KBTBD12" 0.496733223597413 0.352992985511657 2.04172275157719 0.17288977420611 0.862738069616265 NA NA
"GTF2IP3" 0 NA NA NA NA NA NA
"DNAJB13" 4.30896268632961 -0.621095474295418 0.748580458703611 -0.829697685898761 0.406709730156179 NA NA
"GABRD" 3.74141106327455 0.950331750684578 0.68249789742623 1.39243176318693 0.16379169158168 NA NA
"AMY1C" 1.22702829046795 -0.868611847018857 1.30721052969358 -0.664477394641602 0.506384812360095 NA NA
"OR52B6" 0 NA NA NA NA NA NA
"C9orf153" 4.82972571059547 -0.36900774227727 0.561391624985993 -0.657308954843202 0.510982279714874 NA NA
"SSX7" 0 NA NA NA NA NA NA
"ADH1A" 0 NA NA NA NA NA NA
"HSPE1P11" 0.652320567577663 -0.925676496458316 1.79834808666928 -0.514737109750959 0.60673673772845 NA NA
"OR2B7P" 0 NA NA NA NA NA NA
"KRTAP10-8" 0 NA NA NA NA NA NA
"DIPK1C" 0.452858310480517 -0.519686035961019 2.12891551746674 -0.244108341405397 0.807146912432603 NA NA
"DNAH17" 1.45779098469964 -3.71237390052767 1.36489619410916 -2.71989468250416 0.00653027114001369 NA NA
"TMEM72" 0.0837811491594576 -0.53034988310513 5.20163275383474 -0.101958348119472 0.918789736116246 NA NA
"SPATA31F3" 0.0827036490319085 0 5.20163275383474 0 1 NA NA
"CARD9" 1.48349753973506 0.106076778501595 1.0317044272323 0.102817023656826 0.918108193946461 NA NA
"PEAR1" 5.61415326604439 0.349713146579395 0.600805532565585 0.582073778658521 0.560516986354228 NA NA
"TMEM202" 0 NA NA NA NA NA NA
"SOWAHD" 0.910275142713631 0.526726707275282 1.43968054124662 0.365863601114723 0.714466858172914 NA NA
"GOLGA6EP" 0 NA NA NA NA NA NA
"HELT" 0.081263547681529 0.912323471464579 5.20163275383474 0.175391749983118 0.860771822669691 NA NA
"RTL4" 0 NA NA NA NA NA NA
"C2orf78" 0.0818375284018437 0 5.20163275383474 0 1 NA NA
"OR7E25P" 0 NA NA NA NA NA NA
"P2RX2" 0.235866832794977 0 3.41318599803233 0 1 NA NA
"ASCL4" 0.0396433449721266 0 5.20163275383474 0 1 NA NA
"OR6C75" 0.122515101233815 -0.530349882948678 5.20163275383474 -0.101958348089394 0.91878973614012 NA NA
"TTC24" 0.166362850959401 -1.47473446823479 4.97231191455377 -0.296589291576479 0.766780087295453 NA NA
"RNFT1P3" 0.448160800609194 -0.530351975780438 2.24072718176942 -0.236687437942195 0.812899281162552 NA NA
"GFRAL" 0 NA NA NA NA NA NA
"CXXC1P1" 0 NA NA NA NA NA NA
"OR5H7P" 0 NA NA NA NA NA NA
"SHISA7" 2.36698695097161 0.67171236982479 0.852545781345563 0.78789008698704 0.430761000070272 NA NA
"LRRC74B" 0.701152822679036 -2.23592766741256 1.92894766855672 -1.1591437672778 0.246397588209743 NA NA
"DMBT1" 0.124094461469842 -0.530349882948679 5.20163275383474 -0.101958348089395 0.91878973614012 NA NA
"CLEC17A" 0.0433679758346574 0.912323471308126 5.20163275383474 0.17539174995304 0.860771822693323 NA NA
"OR51I2" 0 NA NA NA NA NA NA
"LCN10" 0.0419370968327329 0 5.20163275383474 0 1 NA NA
"LDLRAD2" 1.44523816344111 0.72678798616011 1.15711399885959 0.628104047549687 0.529935781753322 NA NA
"OVCH1" 1.15733436501637 0.346269115642722 1.2105643747269 0.286039406802169 0.774847939622545 NA NA
"HS6ST1P1" 1.59513432122073 -0.467989236034913 1.12259610780027 -0.416881220933446 0.676765289994354 NA NA
"CPSF4L" 0.538316192605936 -0.0494538924058418 2.09104311159965 -0.0236503456726962 0.981131513326108 NA NA
"ZCCHC13" 0 NA NA NA NA NA NA
"FAM230D" 0 NA NA NA NA NA NA
"PLA2G2C" 5.73839725978991 0.167681907893027 0.552243782783543 0.303637475188654 0.761404097621572 NA NA
"ANKRD19P" 0.0792746993625547 0 5.20163275383474 0 1 NA NA
"KCTD9P3" 0.0399004315691108 0 5.20163275383474 0 1 NA NA
"C17orf99" 0.163870810049602 -0.530351312469832 4.3068967152672 -0.123140011830288 0.901996227511374 NA NA
"HNRNPA1P61" 0.510352339810253 -1.9266951566939 2.08703053978593 -0.923175353673323 0.355915830574523 NA NA
"OR7D2" 0.704279343901034 -1.27601802101316 1.63169598169842 -0.782019466448011 0.434203133414215 NA NA
"TPRG1" 2.01531708516273 -0.728130381306462 1.04509331036178 -0.696713273434319 0.485982250353971 NA NA
"SNHG28" 0.448008434010805 0.431439760961392 2.30037814264835 0.187551669424527 0.851228115996178 NA NA
"RTP5" 0.368913408379568 -1.01124679123625 2.5282324896352 -0.39998172453759 0.689169977442762 NA NA
"MEIS3P2" 3.73082410917072 0.787402055654884 0.654992373395228 1.20215454047701 0.229303658431263 NA NA
"CTSL3P" 0 NA NA NA NA NA NA
"C19orf67" 0.0443633467267308 -0.530349883261582 5.20163275383474 -0.101958348149549 0.918789736092372 NA NA
"CLCN1" 0.285241285275498 -0.530351102319815 2.6093357205306 -0.203251386223299 0.838938550547443 NA NA
"NRN1L" 6.40285201975829 -0.216882259827858 0.517739206933345 -0.418902522589486 0.675287373404194 NA NA
"NWD1" 0.664669537018367 -0.0494550835597599 1.82382006263213 -0.0271162076638122 0.978367047667633 NA NA
"RNF133" 0.0854014226076418 -0.53034988310513 5.20163275383474 -0.101958348119472 0.918789736116246 NA NA
"TMEM221" 8.90659754518142 0.614332825013133 0.373078489675718 1.64665838962497 0.099628281503075 NA NA
"TREML4" 0.576829078950832 -1.90000126234163 2.01549873036694 -0.942695340718831 0.345836757258456 NA NA
"RAB42" 9.95599280473421 0.42293878139391 0.425436031341131 0.994130139989911 0.320159513537304 NA NA
"SCGB1C1" 0 NA NA NA NA NA NA
"PRSS45P" 0.333611866239088 2.37950379971116 2.68548395750826 0.886061446413925 0.375584416756228 NA NA
"PLA2G4E" 0.03921437403047 -0.530349883261582 5.20163275383474 -0.101958348149549 0.918789736092372 NA NA
"MESP2" 3.796604393799 0.6563765406448 0.639492311589306 1.02640255207061 0.304701875586265 NA NA
"FAM25A" 0 NA NA NA NA NA NA
"ALOX15P2" 0 NA NA NA NA NA NA
"EYS" 1.91785528475156 2.26303316410027 0.998082288437782 2.26738134752638 0.0233669399352319 NA NA
"DAZ1" 0 NA NA NA NA NA NA
"OR2AG2" 2.75344748016277 0.101883162687949 0.791160909911227 0.128776790424821 0.897534271148612 NA NA
"TMEM215" 0.0784621859453837 -0.53034988310513 5.20163275383474 -0.101958348119472 0.918789736116246 NA NA
"NUTM2G" 0.286540405389981 0.431437185093729 3.27647883152457 0.131677086066501 0.895239710349433 NA NA
"KRTAP10-6" 0.122256366537028 -0.530349882948678 5.20163275383474 -0.101958348089394 0.91878973614012 NA NA
"OTOG" 0.166819308879276 -0.0494638109857995 4.97013513286189 -0.00995220646190305 0.99205941919935 NA NA
"CIMIP2A" 4.56551960021077 1.08665279340605 0.630080204517187 1.7246261438077 0.0845948687945389 NA NA
"TMPPE" 7.19002622732706 -0.300718026936013 0.542476630223378 -0.554342823601794 0.579344248135651 NA NA
"HEPACAM2" 0.45349424823562 -0.539986074313585 2.00411651350462 -0.269438463619714 0.7875922904889 NA NA
"NUTM2B" 5.29969723481179 0.214387801397359 0.54061971380674 0.396559348322245 0.691692434971839 NA NA
"POTEE" 9.87644407496422 -0.119801534571385 0.423549873641324 -0.282851069087643 0.777291004625406 NA NA
"PLA2G2A" 0.0433821141705393 0 5.20163275383474 0 1 NA NA
"IL17REL" 0.161008599003425 1.30159271596962 4.28988998707646 0.303409346134922 0.761577923988355 NA NA
"HYKK" 6.98170731349472 0.145692610913599 0.546925890082792 0.266384556948922 0.789943057457782 NA NA
"OR7A5" 0 NA NA NA NA NA NA
"C15orf62" 1.16622997231074 0.452016881424873 1.05774631434645 0.427339594848089 0.669131997339482 NA NA
"FAM230G" 0 NA NA NA NA NA NA
"RUFY4" 0.120987096906051 0 5.20163275383474 0 1 NA NA
"IGFL1" 0.200161218409879 0 3.5596604700987 0 1 NA NA
"PEAK3" 0.039668144832752 0 5.20163275383474 0 1 NA NA
"LRRIQ4" 0.410580017976175 1.36867125870904 2.40249535803089 0.569687368649408 0.568889758767336 NA NA
"OR7D1P" 0 NA NA NA NA NA NA
"OR6C6" 0.03921437403047 -0.530349883261582 5.20163275383474 -0.101958348149549 0.918789736092372 NA NA
"BSPH1" 0 NA NA NA NA NA NA
"SLC38A3" 3.43985865443794 0.411248735127896 0.660214365298656 0.62290182816889 0.533349036600924 NA NA
"OR6N2" 0 NA NA NA NA NA NA
"GPR15LG" 0.204243997876042 0 4.06323332108922 0 1 NA NA
"IFNA2" 0 NA NA NA NA NA NA
"GPAT2P2" 0.0859701213545837 -0.530341209891643 5.20163275383474 -0.101956680717351 0.918791059613647 NA NA
"PPP3R2" 0.0827036490319085 0 5.20163275383474 0 1 NA NA
"GOLGA6L3P" 2.52193036054163 -0.270380852176934 0.825907420698803 -0.327374286028529 0.743384812666101 NA NA
"PDCD1" 0 NA NA NA NA NA NA
"CLEC2A" 0.548434179664101 -2.48529055351224 2.363976236082 -1.05131790902911 0.293112604478613 NA NA
"GPR21" 0.171186494083126 -0.530351395150771 4.24938829440917 -0.124806527059093 0.900676719953777 NA NA
"DYNLT4" 3.44592908895503 -1.41877592100949 0.851075106203785 -1.66703961926219 0.0955065270894173 NA NA
"ANKRD36P1" 0 NA NA NA NA NA NA
"IGHV1OR15-9" 0 NA NA NA NA NA NA
"SELL" 3.67138527375549 -1.36544712983105 0.832241985652965 -1.64068522541522 0.100862773413681 NA NA
"MAGEB5" 0 NA NA NA NA NA NA
"NANOS2" 0.584132139373515 0.221958577512892 1.73258892266972 0.128108043753899 0.898063470508107 NA NA
"DEFB108F" 0 NA NA NA NA NA NA
"OR4P1P" 0 NA NA NA NA NA NA
"SRP72P2" 1.62362587324854 -1.93997205906631 1.30251632450464 -1.48940325934426 0.136381210814502 NA NA
"CERKL" 1.02826092030159 -1.20517942649148 1.3380189494153 -0.900719251411298 0.367737610203467 NA NA
"ACTBP11" 0.608838822161955 1.32573221799725 1.91582146824283 0.691991524248443 0.488942651734161 NA NA
"SLC24A5" 2.0526765515985 -1.20898869283586 1.33810635488051 -0.903507175215397 0.366256781856928 NA NA
"INSC" 4.20790596099151 1.46741444524389 0.651806513371516 2.2513037460359 0.024366305710935 NA NA
"NCCRP1" 1.44816129616645 -0.259171732959865 0.962975771284246 -0.26913629676708 0.787824799772626 NA NA
"KRTDAP" 3.34698681998761 0.954599941936976 0.673616552937545 1.41712660975165 0.156445913926225 NA NA
"MIR3667HG" 0.781447429478451 0.929447848589389 1.46121068052632 0.636080656250477 0.524723852782761 NA NA
"COL25A1" 3.00385951089534 -0.219445424957255 0.771173990145323 -0.284560200112431 0.775981106770788 NA NA
"HBA2" 2.71632226982826 0.474640202071467 0.75436907920373 0.629188304712159 0.529225784572777 NA NA
"CCDC9B" 2.14420673291159 -0.162208534628404 0.912786001164084 -0.177707079667675 0.858953024979964 NA NA
"OR2G6" 0.0407665521991756 0 5.20163275383474 0 1 NA NA
"NKAIN2" 2.03918624996189 -1.06180430273035 1.06359876047419 -0.998312843329147 0.318127681675729 NA NA
"KRTAP1-1" 0 NA NA NA NA NA NA
"CLEC20A" 0.0381543460698251 0 5.20163275383474 0 1 NA NA
"HMX3" 2.56067229430665 -0.313386273693059 0.92243639820221 -0.339737541042218 0.73405418784686 NA NA
"IGFL3" 1.10732730350014 -2.5155439301287 1.56411003772159 -1.60829089351862 0.10777148416315 NA NA
"GOLGA8M" 0.604002943534594 0.361305984098288 1.64799909525154 0.21923918838265 0.826463730044346 NA NA
"DPYD" 4.20766271024825 -0.368669094267529 0.648720825865728 -0.568301616917468 0.56983018128858 NA NA
"CC2D2B" 0.777990055289396 -0.0623907790618296 1.62840753085186 -0.0383139833731864 0.969437341853226 NA NA
"RNASE9" 0 NA NA NA NA NA NA
"TSPY7P" 0 NA NA NA NA NA NA
"LINC00319" 0 NA NA NA NA NA NA
"H1-9P" 0 NA NA NA NA NA NA
"OR7E90P" 0 NA NA NA NA NA NA
"RHCE" 1.79315447910934 -1.13407434147095 1.19978390558971 -0.945232167382295 0.344540360374694 NA NA
"C2orf80" 0.412904560002274 -0.52059700775979 2.01480766377386 -0.258385461361944 0.796109435892378 NA NA
"IDO2" 0 NA NA NA NA NA NA
"TEKT4P2" 0.121778201206497 -0.530349882948678 5.20163275383474 -0.101958348089394 0.91878973614012 NA NA
"SLC4A5" 9.18402324910611 0.257089263699876 0.476049293320461 0.54004756924786 0.589164227386794 NA NA
"OR56A5" 0 NA NA NA NA NA NA
"KRTAP24-1" 0 NA NA NA NA NA NA
"ZBED10P" 0 NA NA NA NA NA NA
"QRFP" 0.039668144832752 0 5.20163275383474 0 1 NA NA
"OR13D3P" 0.0443633467267308 -0.530349883261582 5.20163275383474 -0.101958348149549 0.918789736092372 NA NA
"DUSP29" 0.0407665521991756 0 5.20163275383474 0 1 NA NA
"OSTN" 0.500715543729973 -1.91422283077141 2.1101957408339 -0.907130458909445 0.364337812630028 NA NA
"TBC1D3P2" 0 NA NA NA NA NA NA
"BCL2L15" 3.45317985017626 0.293967390677231 0.662849675378541 0.443490283840529 0.657411145483058 NA NA
"TMSB4XP2" 2.2502139958242 -0.432027232580128 0.896755885469182 -0.481766821473484 0.629971601251808 NA NA
"OPTC" 0.362167048933178 0.809718554333277 2.27257746365393 0.3562996497516 0.721616171594262 NA NA
"PLET1" 0 NA NA NA NA NA NA
"ADRB3" 0 NA NA NA NA NA NA
"SKOR1" 1.44591159748038 1.79261643815932 1.05706892542294 1.6958368513596 0.0899167814378162 NA NA
"CATSPER4" 0.295300697330803 -0.546275473081887 2.90237143900031 -0.18821694072005 0.850706593039383 NA NA
"PRELP" 1.15591768844695 -0.668946751415065 1.29820759981756 -0.515284883179756 0.606353960862 NA NA
"PLA2G2E" 0.0443633467267308 -0.530349883261582 5.20163275383474 -0.101958348149549 0.918789736092372 NA NA
"TMCO2" 0.171884477268339 -1.01124482403488 4.92138940815229 -0.205479538432735 0.837197482989054 NA NA
"ZNF322P1" 4.36758967982709 0.057379228296352 0.583587872682375 0.0983214884720221 0.921677015517836 NA NA
"SHISA6" 0.502364300857534 -1.93401539369536 2.29230660172868 -0.843698391932768 0.398837966367409 NA NA
"HMX2" 0.488125180517383 0.431442820291892 2.00313317076337 0.215383992731484 0.829467949098096 NA NA
"SNTN" 0.445436245087681 0.84764887438307 2.07462062896511 0.408580182105826 0.682847776737993 NA NA
"CALHM6" 4.22414929546574 0.872649619742178 0.582771537238219 1.49741290365296 0.134285852773886 NA NA
"CNR2" 0.914128070285929 -2.10786803287948 1.59392857145295 -1.322435691681 0.186023110349529 NA NA
"GLRA4" 0.0426056900480991 -0.530349883261582 5.20163275383474 -0.101958348149549 0.918789736092372 NA NA
"DPPA3P2" 0 NA NA NA NA NA NA
"ENTPD8" 0.824925478080906 0.944306530656339 1.38752296403379 0.680570019476336 0.496143602620999 NA NA
"BEND4" 2.65310637882358 0.117140997825009 0.783772887162085 0.149457833696133 0.881192379433853 NA NA
"RPSAP47" 6.92504834899042 -0.0125983850575421 0.476387979514052 -0.0264456401070265 0.978901891324038 NA NA
"FAM78B" 2.55494782316626 -0.29648433549145 0.778867157598018 -0.380660979987641 0.703454826227992 NA NA
"TMC3" 0.169368057260515 -0.530351374691965 4.26369043082462 -0.124387870858953 0.90100817641674 NA NA
"RPL10AP2" 5.66050832822643 -0.141237410194516 0.553293216534959 -0.255266838583394 0.79851701066022 NA NA
"POTEA" 0 NA NA NA NA NA NA
"KLRG2" 0.933796010469282 0.396377332023118 1.31653322526382 0.301076588434514 0.763356092957459 NA NA
"ASTL" 0.0833647573440197 -0.530341209891643 5.20163275383474 -0.101956680717351 0.918791059613647 NA NA
"LRRK2" 2.10327552151957 0.6551881242834 0.902647601488319 0.725851509717748 0.467929805554284 NA NA
"BSX" 0 NA NA NA NA NA NA
"GJB3" 2.59132131440139 0.362375158515066 0.881866627886316 0.410918326032608 0.681132424144863 NA NA
"INSYN2A" 2.02051666385151 1.53414855135724 0.923298932207467 1.66159463402533 0.0965940799930992 NA NA
"USP32P1" 0 NA NA NA NA NA NA
"NYX" 3.49903334828652 0.510113461270938 0.638516473075711 0.798904151702994 0.424345991419123 NA NA
"UTS2B" 1.25369019550415 -0.388180412674901 1.50506092167504 -0.257916744156031 0.796471161978415 NA NA
"C9orf152" 1.52672124506083 -3.23308813287888 1.39993814940185 -2.30945069556129 0.0209185846402376 NA NA
"MSANTD1" 4.17292375944971 0.0197172489125879 0.631810237158599 0.0312075489647985 0.975104019644719 NA NA
"AADACL3" 0 NA NA NA NA NA NA
"SLC15A5" 0 NA NA NA NA NA NA
"LIPI" 0.0381543460698251 0 5.20163275383474 0 1 NA NA
"LRRC66" 2.19304454660141 0.326902568970348 0.861417778019176 0.379493640962529 0.704321325542333 NA NA
"HUS1B" 5.90634124534948 -0.212802659250998 0.56825466353779 -0.374484668416357 0.708043761020907 NA NA
"SBSN" 1.23552554236273 -0.043757918026115 1.1186324727041 -0.0391173321835884 0.96879684246056 NA NA
"PROS2P" 0.0887470883724287 -1.01124389283555 5.20163275383474 -0.194408936711275 0.845855692931868 NA NA
"KIR2DL4" 4.31441486801194 -0.236954268482905 0.657770353154882 -0.360238595957381 0.718668714110721 NA NA
"SHLD2P3" 0.817169737385865 0.545752688817136 1.35160315723439 0.403781750505703 0.686373217516918 NA NA
"MAGEB16" 0 NA NA NA NA NA NA
"VHLL" 0.0399004315691108 0 5.20163275383474 0 1 NA NA
"DUSP21" 0 NA NA NA NA NA NA
"ANKDD1B" 2.14271955372815 0.277535333354886 0.813697976230471 0.341079050780725 0.7330440716937 NA NA
"RNF222" 0.16776975678217 -0.530351355491226 4.27706923525747 -0.123998777274715 0.901316243185573 NA NA
"CGB5" 0 NA NA NA NA NA NA
"RELN" 3.74833486179837 0.733853396924431 0.728657473343837 1.00713081766217 0.313871913389564 NA NA
"APOD" 1.82053731667042 -0.0619995054581238 1.02681536690912 -0.0603803833251465 0.951852681986119 NA NA
"GAGE2A" 0 NA NA NA NA NA NA
"VSTM1" 4.99314948961289 0.598319720772705 0.587247776661517 1.01885395662821 0.308272305435728 NA NA
"RIMKLBP1" 0.16671882938868 -1.01124089389494 4.2792094795396 -0.236314884496783 0.813188337829244 NA NA
"FAM25G" 0.168525967306657 -1.01124471997428 4.95348287537531 -0.204148221648522 0.838237672303425 NA NA
"PRSS48" 1.90676520749364 -0.626973966399952 1.13602259218042 -0.551902726860893 0.581015000026858 NA NA
"IL1RAPL2" 0.401286891701185 -1.01124864078854 2.52439568958951 -0.400590384842948 0.688721725927527 NA NA
"SP6" 3.44660885901816 -0.638979514257913 0.853813600154466 -0.748382918873994 0.454229222478268 NA NA
"FAM47B" 0 NA NA NA NA NA NA
"NKAPL" 2.71284313259894 -0.866334710407057 0.952216789558502 -0.909808270455656 0.362923632180654 NA NA
"UBE2Q2P1" 5.33966763819028 0.431062681502097 0.527977263856949 0.816441750451758 0.414247526035599 NA NA
"FSCB" 0 NA NA NA NA NA NA
"RPL32P36" 0.166261593006837 -0.530351341465924 4.28681695337946 -0.123716815351266 0.901539497223325 NA NA
"ABCA15P" 0 NA NA NA NA NA NA
"GRAPL" 0.0433821141705393 0 5.20163275383474 0 1 NA NA
"TNRC18P3" 0.126085763202448 0 5.20163275383474 0 1 NA NA
"ZAR1L" 0.579810500061796 -0.352453217762617 1.66539556062426 -0.211633335704644 0.832393100219765 NA NA
"KRTAP10-12" 0 NA NA NA NA NA NA
"OR14I1" 0.62311094045442 -0.530349508743781 1.92974568708973 -0.274828705301373 0.783447843325694 NA NA
"KRT77" 2.51250083212703 0.171414509905408 0.725024438651143 0.236425837209451 0.813102249205726 NA NA
"DCAF8L2" 0.129156956262986 -0.530349882952624 5.20163275383474 -0.101958348090153 0.918789736139518 NA NA
"LINC00994" 0 NA NA NA NA NA NA
"DPY19L2P1" 0.20652783893704 -0.0494599688353868 3.52451094311998 -0.0140331437846534 0.988803538720791 NA NA
"PAX8-AS1" 2.50457274424767 0.132420933706685 0.842966777700686 0.157089148955409 0.875174589287073 NA NA
"NUGGC" 0.0395638869574082 0 5.20163275383474 0 1 NA NA
"LINC00943" 0 NA NA NA NA NA NA
"SPANXN3" 0.039668144832752 0 5.20163275383474 0 1 NA NA
"TRIM64B" 0 NA NA NA NA NA NA
"DRICH1" 0.88727846433963 1.90446462324614 1.51018037887906 1.26108420549057 0.207278510540008 NA NA
"LINC01164" 0.572733229047973 1.91245890358706 1.68980229197389 1.1317648891061 0.257733292665642 NA NA
"GJB5" 2.06986926896258 -0.927363938533702 1.29112289104912 -0.718261557410818 0.472596028658671 NA NA
"ANKRD62P1-PARP4P3" 0 NA NA NA NA NA NA
"FOXR2" 0 NA NA NA NA NA NA
"FAM180A" 0.504689790176679 -2.51007057028816 1.99968014167366 -1.25523603399258 0.20939308815344 NA NA
"BNIP5" 0.288474793118539 -0.544097638051982 2.61820798509364 -0.20781299314253 0.835374987029161 NA NA
"SPANXN4" 0.0396598783360183 0 5.20163275383474 0 1 NA NA
"SLC25A51P4" 0.333341994461069 0.431444122138505 2.33294229726427 0.184935616557871 0.85327953482869 NA NA
"FAM90A27P" 0 NA NA NA NA NA NA
"TOGARAM2" 5.16590563967061 0.498246414085979 0.5600104522768 0.889709133214012 0.3736220886074 NA NA
"SPATA31D4" 0 NA NA NA NA NA NA
"ALG1L1P" 4.80728435824223 0.313306010804648 0.558504320748723 0.56097329808413 0.574815740267061 NA NA
"TBC1D28" 0.0381543460698251 0 5.20163275383474 0 1 NA NA
"CXCL17" 0.291592152420398 0.431443301954724 2.62138112794026 0.164586254686944 0.869269650835825 NA NA
"OR7E12P" 0.280692120218972 -0.0494587479431432 2.91894721406975 -0.0169440364336651 0.98648126180745 NA NA
"OTUD6A" 0.0452827625975198 -0.530349883261582 5.20163275383474 -0.101958348149549 0.918789736092372 NA NA
"SPATA41" 2.17303281280958 -0.858622905010706 0.868906539321685 -0.988164855659843 0.32307191696599 NA NA
"ZFP92" 5.52230535251048 0.697981907375228 0.494526252641285 1.41141527602888 0.158122201263778 NA NA
"USP32P3" 0.402047879899369 0.378356344564909 2.22556152694909 0.170004890893122 0.865006290267174 NA NA
"NCR1" 2.15900295365475 -0.0621542910789513 0.864060732342367 -0.0719327805933945 0.942655402471293 NA NA
"RASSF10" 2.74494250720001 0.407813065446299 0.778698469167208 0.523711143136625 0.600479464038182 NA NA
"GJB4" 0.254486688217277 -0.0494559695694516 3.82501305419014 -0.0129296211199266 0.989683942363513 NA NA
"RNU1-75P" 0 NA NA NA NA NA NA
"MIR494" 0 NA NA NA NA NA NA
"RNU1-15P" 0 NA NA NA NA NA NA
"Y_RNA" 0.0835316440144607 1.81059071349836 5.16806515228708 0.350342083573985 0.726081985904075 NA NA
"OR2L13" 0.282645637926508 0.912338033987429 2.87029446712962 0.317855204208296 0.750594773539679 NA NA
"SYCP2" 4.82876453733002 0.847415342496518 0.586191919810888 1.44562781208227 0.148281621542167 NA NA
"SMIM7P1" 0 NA NA NA NA NA NA
"PTPRT" 0.0404468459069969 0 5.20163275383474 0 1 NA NA
"MYBPC1" 0.0416036693455106 0.912323471308127 5.20163275383474 0.17539174995304 0.860771822693323 NA NA
"PAX5" 0.730559991156506 -0.52173748037406 1.89516474281267 -0.275299275354677 0.7830863211517 NA NA
"SPAG16-DT" 1.03045003061327 -1.9403352314894 1.59715170985142 -1.21487221252758 0.22441483344072 NA NA
"OR5K4" 0 NA NA NA NA NA NA
"OR6M1" 0 NA NA NA NA NA NA
"SPOCK3" 1.81503148107837 -0.244387405541846 0.894374571519804 -0.27324950118669 0.7846614308043 NA NA
"ZNF676" 0.0401636681798034 0.912323471308126 5.20163275383474 0.17539174995304 0.860771822693323 NA NA
"IFITM3P3" 2.48394579947881 -0.166784582649173 0.898814669653082 -0.18556059250073 0.852789359392978 NA NA
"ADAM5" 0.0419370968327329 0 5.20163275383474 0 1 NA NA
"OR8A1" 0.123463996114986 -0.530349882948678 5.20163275383474 -0.101958348089395 0.91878973614012 NA NA
"HLA-DRB1" 5.34226076613159 0.124754457040466 0.523433713023483 0.23833859748898 0.81161848726248 NA NA
"VN1R2" 0.0800420530998383 0 5.20163275383474 0 1 NA NA
"MYT1" 1.15432851449478 0.361382663936349 1.24217152745415 0.290928149574487 0.77110627178488 NA NA
"OR11H13P" 0 NA NA NA NA NA NA
"KRTAP4-3" 0.0396433449721266 0 5.20163275383474 0 1 NA NA
"LINC03042" 0 NA NA NA NA NA NA
"COLCA1" 7.28450266240858 0.239693718235692 0.551393230695266 0.434705587396232 0.663776142227371 NA NA
"KIF19" 1.88779469247447 0.718808681084309 1.09441069699672 0.656799758131811 0.511309679770817 NA NA
"OR6K2" 0 NA NA NA NA NA NA
"RPS2P4" 6.48877604119588 0.21423852523961 0.517864410421789 0.413696173994884 0.679096629442245 NA NA
"OR10J1" 0 NA NA NA NA NA NA
"CTSE" 0.118941929167682 0.431429461890609 5.20163275383474 0.0829411614213923 0.933898324694151 NA NA
"HRCT1" 0.296543385790143 -0.0494560300271851 2.59928470400609 -0.0190267845422867 0.984819738300184 NA NA
"SIRPB2" 0.0433679758346574 0.912323471308126 5.20163275383474 0.17539174995304 0.860771822693323 NA NA
"RYR1" 8.4155924656861 0.380704183426316 0.442632720320223 0.860090467670115 0.389739175362274 NA NA
"KRTAP5-3" 0 NA NA NA NA NA NA
"SULT1C3" 0.166821342803069 -0.530345485753973 4.27837923511545 -0.123959438050999 0.901347391038557 NA NA
"OR2T2" 0 NA NA NA NA NA NA
"OR2C3" 0 NA NA NA NA NA NA
"LINC00615" 0 NA NA NA NA NA NA
"OR10S1" 0 NA NA NA NA NA NA
"SFTA2" 0.274897050142827 -1.01124809305585 3.77668824237312 -0.26776054261244 0.788883644415382 NA NA
"OR10J3" 0.039668144832752 0 5.20163275383474 0 1 NA NA
"LINC00523" 0.0833948632822984 0.912323471464579 5.20163275383474 0.175391749983118 0.860771822669691 NA NA
"Metazoa_SRP" 0.913715853997768 1.21633670114252 1.13539829607361 1.07128635417968 0.284040693588617 NA NA
"GRM7" 0.209931931141961 -1.0112423050278 4.01706339267692 -0.251736705691846 0.801244583390207 NA NA
"BECN2" 0 NA NA NA NA NA NA
"HLA-DRB9" 0 NA NA NA NA NA NA
"GUSBP15" 0 NA NA NA NA NA NA
"MFSD14CP" 9.60410919727483 0.467714498961722 0.373089146225882 1.25362665650571 0.209977737604331 NA NA
"GIMAP5" 0.158464674810238 0 4.34854568311063 0 1 NA NA
"STK31" 2.67941524918978 -0.850162943418132 0.79952895972481 -1.06332976820596 0.28763243003632 NA NA
"CGB7" 3.2223204721988 0.284443799012548 0.679391004810162 0.418674661569928 0.675453916245738 NA NA
"OR8D1" 0.0816305567931517 0.912323471464579 5.20163275383474 0.175391749983118 0.860771822669691 NA NA
"ADH7" 0.378281500124528 -1.01124944312076 2.26630025656819 -0.446211590979597 0.655444410984769 NA NA
"ZNF729" 0 NA NA NA NA NA NA
"CPNE4" 9.05084708355153 0.461948635766695 0.487831163588357 0.946943676924457 0.343667480025318 NA NA
"PRSS29P" 0 NA NA NA NA NA NA
"C9orf163" 6.56228226897415 -0.333296166121384 0.632775231225329 -0.52672125847274 0.598387170730432 NA NA
"ZNF781" 2.59258289301319 0.247098301448712 0.720116417320214 0.343136603340117 0.73149569543401 NA NA
"OR4Q2" 0 NA NA NA NA NA NA
"OR10D1P" 0.0426056900480991 -0.530349883261582 5.20163275383474 -0.101958348149549 0.918789736092372 NA NA
"SPANXD" 0.251416951651201 0.431440902775797 2.98761767304222 0.144409676870224 0.88517697586817 NA NA
"THEM5" 0.130402259019895 -0.530341209735192 5.20163275383474 -0.101956680687274 0.918791059637521 NA NA
"NOXO1" 0.933805535071392 0.626636356096504 1.43422981304498 0.436914886580211 0.66217307541043 NA NA
"PRTN3" 2.33836944730194 0.28797645160843 0.899314123763023 0.320217868261028 0.748803178868524 NA NA
"S100A5" 4.69336685153277 0.167060824820372 0.584543110022218 0.285797269621435 0.775033399474134 NA NA
"C20orf204" 3.50519293116455 -1.10354759526912 0.824011608616131 -1.33923792302204 0.180493230382077 NA NA
"NBPF4" 0.0434643257749089 -0.530349883261582 5.20163275383474 -0.101958348149549 0.918789736092372 NA NA
"CRYBA4" 1.4436929014362 0.586117996595034 0.947988485677323 0.618275438415543 0.536393789615757 NA NA
"ASMT" 0.249423207476027 0.431437059902601 3.31659493069559 0.130084339184622 0.896499700353071 NA NA
"NPIPB15" 9.27810135559378 0.367605746830716 0.414716694601212 0.886402094770269 0.375400890819355 NA NA
"RFX8" 0.449016193595865 -0.0494543864943691 2.28422263216872 -0.021650423123343 0.982726811107035 NA NA
"FGF16" 0.124210931713584 -0.530349882958697 5.20163275383474 -0.101958348091321 0.918789736138591 NA NA
"GK2" 0 NA NA NA NA NA NA
"ESRRG" 4.04316113632867 0.149329676564594 0.68975878071488 0.216495506457817 0.828601527439931 NA NA
"SULT1A1" 6.6090283213698 0.352960544259045 0.432260064072702 0.816546735623675 0.414187504925033 NA NA
"OR9K1P" 0 NA NA NA NA NA NA
"OR2T3" 0 NA NA NA NA NA NA
"SPTSSB" 0.789331082134228 0.676448104017002 1.34577185608806 0.502646938971756 0.615212521549412 NA NA
"CCDC196" 0.126267777454557 0.431429461890609 5.20163275383474 0.0829411614213923 0.933898324694151 NA NA
"BLOC1S6P1" 0.24173341804375 -0.530352497427204 3.390688529313 -0.15641439573179 0.875706390680584 NA NA
"HBG2" 0.0840066916988574 -0.530341209891643 5.20163275383474 -0.101956680717351 0.918791059613647 NA NA
"PFN3" 0 NA NA NA NA NA NA
"OR5AC2" 0 NA NA NA NA NA NA
"MBD3L2B" 0 NA NA NA NA NA NA
"ANKRD20A19P" 0 NA NA NA NA NA NA
"SLC22A25" 0.0804346970319276 0 5.20163275383474 0 1 NA NA
"POTEF" 9.46774935342572 0.287988626982189 0.427970705885786 0.672916681028737 0.501000299219161 NA NA
"MMP1" 3.00917862987227 0.761571020612419 0.958745391250705 0.794341258442903 0.426996791130752 NA NA
"ADH1B" 0.0815804418048595 0 5.20163275383474 0 1 NA NA
"UGT2B15" 0.0404468459069969 0 5.20163275383474 0 1 NA NA
"LUADT1" 0.120780916313265 0 5.20163275383474 0 1 NA NA
"HRH1" 2.32729500317674 -1.54104925961016 1.05126636541354 -1.46589799722542 0.142676077670018 NA NA
"SLC30A10" 2.84948597937913 0.189263713478482 0.768743279408001 0.246198852787671 0.805528303576242 NA NA
"TLR7" 0.122164962287193 0 5.20163275383474 0 1 NA NA
"FAM180B" 0.248134967416676 0 3.80801410454788 0 1 NA NA
"ALKAL1" 0.743154661534254 0.844958864619642 1.81779115583117 0.464827250319243 0.642055171518584 NA NA
"LCE1B" 0.0848101926337276 -0.53034988310513 5.20163275383474 -0.101958348119472 0.918789736116246 NA NA
"HLA-DQA1" 0.50508194539593 0.214872985848523 1.72866151478329 0.124300207999632 0.901077582619448 NA NA
"CLPSL2" 0.444051116948057 -0.0494560418902601 2.28254694744264 -0.0216670425752559 0.982713553812812 NA NA
"LINC02991" 0.0443633467267308 -0.530349883261582 5.20163275383474 -0.101958348149549 0.918789736092372 NA NA
"OR14A16" 0 NA NA NA NA NA NA
"OR52K1" 0.329097689072244 -1.45366734026153 3.20804291143814 -0.453132137066666 0.650453595383897 NA NA
"H2AC11" 9.50198939326301 0.305636676077636 0.44383133391621 0.688632488789844 0.491054570569683 NA NA
"NPIPB10P" 2.51822886161361 0.464505953974527 0.722625344448404 0.642803297093177 0.520351743468086 NA NA
"SPINK14" 0 NA NA NA NA NA NA
"SPRR2B" 0 NA NA NA NA NA NA
"CHRNG" 0.204449460491461 -0.530351691595007 4.03644152374924 -0.131390901732274 0.895466085634777 NA NA
"OR11G2" 0.161388640480432 -1.01124064742525 4.32336417345462 -0.233901333973725 0.815061577574539 NA NA
"POTEI" 8.33353205680584 -0.2593287560959 0.44674102240223 -0.580490134309649 0.561584137868671 NA NA
"PATE2" 0.288485939097539 -1.52175513552327 2.89961794540161 -0.524812290507639 0.599713686722723 NA NA
"KRT39" 0 NA NA NA NA NA NA
"TOMM20L" 2.94822192107145 1.37012120793488 0.749127772067232 1.82895529844529 0.0674063050951396 NA NA
"H2AC7" 1.53630118444286 -0.867353140453878 1.41614694203024 -0.612473970540381 0.54022421448915 NA NA
"CRACDL" 1.76523437020818 -0.75753178408777 1.03369818055592 -0.732836526499809 0.463658140290464 NA NA
"H2BC26" 9.82036346884924 -0.772492271239302 0.445961234008057 -1.73219601241247 0.0832386687895126 NA NA
"SPMIP10" 0.827557020761701 0.359045596091135 1.59897004809201 0.22454804361068 0.822330887793915 NA NA
"HCAR1" 0.200315364904899 -0.0494612866674313 4.07849686889051 -0.0121273322641747 0.990324026001048 NA NA
"ZNF252P" 8.25253639619701 0.0046185138025436 0.426224461863274 0.0108358722123864 0.991354394048162 NA NA
"TMEM26" 4.67736665411429 0.351124225770515 0.674487903939131 0.520578981060869 0.602660094727987 NA NA
"RPS26P11" 2.96151251200468 0.202087910253924 0.680628027178489 0.296913882743956 0.766532256971267 NA NA
"OR2T4" 0 NA NA NA NA NA NA
"ZNF705A" 0.1728826401837 -0.530350358139555 4.92223918306929 -0.107745751154021 0.9141973765627 NA NA
"SCOC-AS1" 9.62095287331957 -0.595211618324917 0.477940198678405 -1.24536839539924 0.212996365092843 NA NA
"CASP4" 2.40902566088086 -0.198218862340557 0.941061876372104 -0.210633187165877 0.833173513625951 NA NA
"NXF4" 0.0382869879839473 0 5.20163275383474 0 1 NA NA
"GPRACR" 0.195458582418132 -0.530346177990974 4.1094468843495 -0.129055367526651 0.897313838139692 NA NA
"FAM163B" 0.163797151969045 0 5.00597741511778 0 1 NA NA
"NPIPB9" 4.35557660443147 -0.114764176893815 0.62308860193583 -0.184185967352415 0.853867567584101 NA NA
"OR51A6P" 0 NA NA NA NA NA NA
"RBMY1A3P" 0 NA NA NA NA NA NA
"SIGLEC15" 0.32894565452976 2.32947803345669 2.63636948835389 0.883593154808959 0.376915875538218 NA NA
"DTHD1" 0.418111080419668 -1.89968888224877 2.09267956348996 -0.907778197575868 0.363995419600013 NA NA
"OR2T32P" 0 NA NA NA NA NA NA
"KRT35" 0 NA NA NA NA NA NA
"ZNF300P1" 0.88834346431569 -0.942612815559942 1.89341171078844 -0.49783827267416 0.61859803764874 NA NA
"LCE1C" 0.244032450155061 -0.5303488432441 3.38118305113438 -0.156853040850944 0.875360669615302 NA NA
"NPSR1-AS1" 0.491877830895207 0.315999274639571 2.01752190296466 0.156627431987343 0.875538481773542 NA NA
"GOLGA6L16P" 0 NA NA NA NA NA NA
"HRG-AS1" 0.323759169374228 -0.530350398864298 2.87199884718633 -0.184662469270793 0.853493785022919 NA NA
"SLC6A17" 0.366564025519107 -1.47922914717426 2.52778123687961 -0.585188751934987 0.558420807221118 NA NA
"IFNL3" 0.0810028770308046 0 5.20163275383474 0 1 NA NA
"ZNF679" 0 NA NA NA NA NA NA
"OR8B8" 0 NA NA NA NA NA NA
"ZNF257" 8.301860574471 0.0300016621402792 0.454528621766058 0.0660061010541176 0.947372968111076 NA NA
"ACSL5" 1.11140644654929 -0.850854028778196 1.40483031690926 -0.605663202549716 0.544738423805393 NA NA
"H3C12" 5.14054706577512 -0.201557185968286 0.577318567789449 -0.349126456715306 0.726994375164133 NA NA
"OR4C4P" 0 NA NA NA NA NA NA
"SULT1A2" 9.75909782979455 0.510638877272965 0.433636833575808 1.17757265466172 0.238967016821958 NA NA
"OR2B4P" 0 NA NA NA NA NA NA
"MAGEA6" 0.406800128508046 -1.84765869482329 2.70406369309212 -0.683289635352662 0.494423842208394 NA NA
"LINC02291" 0.119426160248088 0.912323471621031 5.20163275383474 0.175391750013195 0.860771822646058 NA NA
"ADGRA1" 1.02071530329027 -0.636513500741193 1.40758275962816 -0.452203251558253 0.651122565966856 NA NA
"PIWIL2" 5.13198938642686 0.0989740329398324 0.565949500497303 0.174881385800082 0.861172836847732 NA NA
"MIRLET7BHG" 1.48934400617951 -1.04816768852889 1.34182566370481 -0.781150425782496 0.434714026856706 NA NA
"SSX11P" 0 NA NA NA NA NA NA
"SLC22A4" 8.24625801683967 -0.482588646678428 0.493640054507265 -0.977612416723622 0.328266053845754 NA NA
"ZSCAN5B" 0.703700825896415 -0.28727518130892 1.42382141305186 -0.201763492721441 0.84010162313993 NA NA
"TCEA1P1" 0 NA NA NA NA NA NA
"OR1J2" 0 NA NA NA NA NA NA
"SLC2A7" 0.0838148217416542 0.912323471464578 5.20163275383474 0.175391749983118 0.860771822669691 NA NA
"FAM110D" 6.24911828586553 0.704714863928416 0.56997651622784 1.23639280543045 0.216312589118182 NA NA
"SERPINA1" 0.379065532426344 1.3457037309148 2.22552516464638 0.604667946375982 0.545399650078071 NA NA
"LINC00336" 0.204111579438497 -0.530348317400584 3.5367642963987 -0.149952971969495 0.880801718562383 NA NA
"TPSB2" 0 NA NA NA NA NA NA
"IL27" 0.083011320806784 0.912332144678065 5.20163275383474 0.175393417385239 0.860770512581878 NA NA
"GUCA2A" 0.084983814401225 -0.53034988310513 5.20163275383474 -0.101958348119472 0.918789736116246 NA NA
"RAMP2-AS1" 2.65098251639508 0.763942095177757 0.704732921141707 1.08401647242494 0.278357495297827 NA NA
"HMGA2-AS1" 7.35386610112497 0.778716792180514 0.480777560660028 1.61970286448366 0.105296120591388 NA NA
"GATA3-AS1" 0.162059636706882 0.912323471697691 5.20163275383474 0.175391750027933 0.860771822634479 NA NA
"OR10D3" 0 NA NA NA NA NA NA
"TMEM132E-DT" 0.118782950432333 -0.530341209735191 5.20163275383474 -0.101956680687273 0.918791059637521 NA NA
"LYPD2" 0 NA NA NA NA NA NA
"BNIP3P1" 9.50970188774965 -0.0758824828589943 0.424457450927861 -0.178775240470195 0.858114187301002 NA NA
"ZNF98" 0 NA NA NA NA NA NA
"FBXL22" 7.42400336409575 0.700300471882255 0.526495955047173 1.33011557860783 0.18348019345346 NA NA
"S100A7L2" 0 NA NA NA NA NA NA
"ZNF860" 1.06904651455419 -0.464975962791064 1.26968103243951 -0.366214782225799 0.714204812614859 NA NA
"OR6N1" 0 NA NA NA NA NA NA
"DIO3" 9.77265520958008 0.335174247068676 0.446827201820218 0.750120506771508 0.453182129834167 NA NA
"CYP2B6" 0.0404468459069969 0 5.20163275383474 0 1 NA NA
"H3C4" 6.68030449094757 0.0112973217894646 0.49608250529142 0.0227730703440712 0.981831289204753 NA NA
"DCHS2" 1.39988985096641 -1.35937644015272 1.25746390712838 -1.0810460900282 0.27967661209653 NA NA
"FABP12" 0.658092536577739 0.373512197497692 1.69141797521511 0.220827851525102 0.825226476494493 NA NA
"GGT3P" 0 NA NA NA NA NA NA
"OR51D1" 0.0803472774761076 0 5.20163275383474 0 1 NA NA
"OPALIN" 0.0404468459069969 0 5.20163275383474 0 1 NA NA
"OR13G1" 0 NA NA NA NA NA NA
"MAP3K5" 1.46843253553647 0.282596742254303 1.03775682759775 0.272314992047291 0.785379829673891 NA NA
"CYP2F1" 0 NA NA NA NA NA NA
"OR2L5" 0 NA NA NA NA NA NA
"GYPE" 0.534784304359462 2.44589500058221 1.93681836890318 1.26284169948642 0.206646075390915 NA NA
"COL13A1" 3.12872278591772 0.745020440429938 0.897328436335343 0.830265051526255 0.406388942932568 NA NA
"OR7E85BP" 0 NA NA NA NA NA NA
"SPN" 5.72251148567671 -0.21967409034458 0.551192211471951 -0.39854353122651 0.690229576864498 NA NA
"ADAM3A" 0 NA NA NA NA NA NA
"PCDHB11" 9.72881532809081 0.231608218389931 0.417705164504789 0.55447774667693 0.579251931157774 NA NA
"GALP" 1.11461304759359 0.219620135081897 1.33090301338902 0.165015882353932 0.868931481120219 NA NA
"LINC00477" 0 NA NA NA NA NA NA
"SLC28A3" 0 NA NA NA NA NA NA
"FAM177B" 0.117615011152718 0 5.20163275383474 0 1 NA NA
"OR6Y1" 0.0433821141705393 0 5.20163275383474 0 1 NA NA
"GZMM" 3.64243813339142 -0.293206476962841 0.660055292173377 -0.444215023255695 0.656887131586752 NA NA
"PRAMENP" 0 NA NA NA NA NA NA
"SSPOP" 0.331422557337504 -1.50107658555069 3.19957075850289 -0.469149363726857 0.638962876633099 NA NA
"ELANE" 0.166781471092397 -1.01123674482482 4.97050701423159 -0.203447403238632 0.838785352022946 NA NA
"RPS17P2" 1.65687366190282 -0.383539400491255 1.04666371955482 -0.366439949456151 0.714036814266496 NA NA
"HOXA4" 0.340529333211636 -0.543137829731532 2.34458868631034 -0.231655911718257 0.816805277231495 NA NA
"KCNMB2" 1.56992784012088 0.199504701660743 1.05138072521823 0.189754954485526 0.849501155590231 NA NA
"DMBX1" 1.59163602552734 -0.0392638784319053 0.931977601454311 -0.0421296374190064 0.966395353895038 NA NA
"KLKP1" 0 NA NA NA NA NA NA
"OR11L1" 0 NA NA NA NA NA NA
"ATP11AUN" 0.0382869879839473 0 5.20163275383474 0 1 NA NA
"MYH6" 0.121064870747549 0 5.20163275383474 0 1 NA NA
"VN1R5" 0 NA NA NA NA NA NA
"UBE2Q2P12" 0.0395638869574082 0 5.20163275383474 0 1 NA NA
"MPEG1" 0.03921437403047 -0.530349883261582 5.20163275383474 -0.101958348149549 0.918789736092372 NA NA
"SERPINB2" 1.65387368288854 0.220981841331836 0.973360813361616 0.22702972864569 0.820400625548133 NA NA
"DPP4" 5.05412885943697 0.484475482740192 0.611898651488641 0.791757722560017 0.428501957979281 NA NA
"SERPINB13" 0.373911452865203 0.866530725627827 2.46697165478007 0.351252809876762 0.725398694372133 NA NA
"PDCD1LG2" 2.42618402007196 -0.222333829144881 0.981662864438539 -0.226486951069545 0.820822707113839 NA NA
"CCER1" 0 NA NA NA NA NA NA
"DNAH10" 3.81478678775078 0.00853627107218751 0.650211798702934 0.013128446898712 0.989525315809046 NA NA
"SLC22A24" 0 NA NA NA NA NA NA
"GRAPL-AS1" 5.0922981289582 0.150698331447563 0.520642922676659 0.289446614721685 0.772239627417185 NA NA
"ZNF217-AS1" 0.617700870334449 1.25945834791536 1.47132198816378 0.856004571431148 0.391995250847353 NA NA
"OR51C1P" 0 NA NA NA NA NA NA
"KRTAP26-1" 0 NA NA NA NA NA NA
"CBX3P7" 0.252889200906791 -0.546576712379681 2.97850126801637 -0.183507295514328 0.854399994981732 NA NA
"OR6C74" 0.124918574410904 0 5.20163275383474 0 1 NA NA
"CR1L" 0.285822975385888 0.431440979412056 2.90237483613714 0.148651019861471 0.881829012186761 NA NA
"C14orf178" 0.737870241812866 2.34401718109496 1.56439557378111 1.49835324286269 0.134041497669246 NA NA
"SCGB1D4" 0 NA NA NA NA NA NA
"LHFPL5" 8.10638699726002 0.273790617904837 0.531147032336378 0.515470484134126 0.606224289854622 NA NA
"HOXC6" 0.919982052176318 -0.506824728128178 1.4589233311715 -0.347396410283743 0.728293529798832 NA NA
"CFD" 2.88014414558203 -0.218014632547701 0.7567030541461 -0.288111210009214 0.773261611942864 NA NA
"STPG3" 0.117519019774107 0 5.20163275383474 0 1 NA NA
"MAP1LC3C" 5.09597524445642 0.697414113017081 0.621174476267759 1.12273465775252 0.261550203940962 NA NA
"KLHDC1" 9.01680892061862 -0.141074034903974 0.418763160371852 -0.336882630216811 0.736205379826587 NA NA
"OR5B17" 0 NA NA NA NA NA NA
"OR52M1" 0 NA NA NA NA NA NA
"IGKV7-3" 0 NA NA NA NA NA NA
"CFAP299" 1.08452646123961 -1.88978738615061 1.66268579246586 -1.13658719808265 0.255710894273342 NA NA
"H4C16" 2.65131271975989 -0.0614462881413025 0.77866944303908 -0.0789119037488911 0.937102694947054 NA NA
"CYP2A13" 0.117992635018348 -1.0112438926791 5.20163275383474 -0.194408936681197 0.845855692955417 NA NA
"SLC22A20P" 0 NA NA NA NA NA NA
"OR8G1" 0 NA NA NA NA NA NA
"ADAMTSL2" 1.57208497469269 -0.546788251763866 0.988566698870289 -0.553112149527921 0.580186617728831 NA NA
"OR5M12P" 0 NA NA NA NA NA NA
"PRB3" 1.63137269702884 1.11323377603835 0.932715578435207 1.19354045517927 0.232657778181737 NA NA
"MDS2" 0.125968575960906 -1.0112438926791 5.20163275383474 -0.194408936681197 0.845855692955417 NA NA
"OR7E13P" 0.131049563811616 -0.0494645478398141 5.20163275383474 -0.00950942717041065 0.992412689231236 NA NA
"OR1S2" 0 NA NA NA NA NA NA
"UGT2B17" 0.0800537748952821 0 5.20163275383474 0 1 NA NA
"SLC22A12" 0.0799273190167518 0 5.20163275383474 0 1 NA NA
"NRAP" 3.80522144311974 -0.54651820671986 0.681460478341023 -0.801980781116357 0.422564075604115 NA NA
"SLC22A6" 0.124918574410904 0 5.20163275383474 0 1 NA NA
"HRNR" 0 NA NA NA NA NA NA
"IFNA1" 0 NA NA NA NA NA NA
"NBEAP2" 8.89793460721923 -0.339483436279021 0.466061731645286 -0.728408734784082 0.466363417880352 NA NA
"CYYR1-AS1" 4.84370165577939 -0.0474664331461514 0.718769861917338 -0.0660384299079171 0.947347229575297 NA NA
"OR5H2" 0 NA NA NA NA NA NA
"AADACL2" 0 NA NA NA NA NA NA
"DNM3" 9.84675111512626 0.00308211536424365 0.395292745278327 0.00779704510406211 0.993778921125603 NA NA
"LEKR1" 6.62279684052523 0.899238542439419 0.515307660819046 1.74505176385335 0.0809758588913893 NA NA
"OR51A8P" 0 NA NA NA NA NA NA
"ZNF734P" 0 NA NA NA NA NA NA
"CLEC9A" 0.0392478119149137 0 5.20163275383474 0 1 NA NA
"KEL" 6.81901590545268 0.252517504239638 0.492889061858383 0.51232117687406 0.60842624659421 NA NA
"DLGAP2" 1.68639826455799 0.445495819829335 1.03644890954829 0.429829020731463 0.66732002073321 NA NA
"FCGR1BP" 0 NA NA NA NA NA NA
"SPANXA1" 0.122177571132574 -0.530349882948678 5.20163275383474 -0.101958348089394 0.91878973614012 NA NA
"SAGE2P" 0 NA NA NA NA NA NA
"ZNF560" 4.93476119702757 -0.678403484343336 0.618262737949926 -1.09727376841895 0.2725217342361 NA NA
"TUBA3C" 0.0869286515498178 -1.01124389283555 5.20163275383474 -0.194408936711275 0.845855692931868 NA NA
"AVPR1B" 0.828658157234013 -0.641323739132307 1.37124253773619 -0.467695335787264 0.640002477049495 NA NA
"DSCR8" 0 NA NA NA NA NA NA
"POTEH" 0 NA NA NA NA NA NA
"CYP2A7" 0.119301586810196 0 5.20163275383474 0 1 NA NA
"KRTAP9-9" 0 NA NA NA NA NA NA
"KRTAP4-6" 0 NA NA NA NA NA NA
"TMPRSS11F" 0.163939181930083 -0.530350229160807 4.99960240082062 -0.106078481175574 0.915520084334704 NA NA
"ADH4" 0.165398434277003 0.431433556425812 4.2899659373715 0.100568061081192 0.919893351692746 NA NA
"OR2T6" 0 NA NA NA NA NA NA
"CHSY3" 7.53718275636343 -0.0380981689648432 0.504029228232091 -0.0755872215952131 0.93974750306832 NA NA
"MB" 1.19722311762584 -0.37648547706748 1.44737688090792 -0.260115718327155 0.794774513670867 NA NA
"OR2L3" 0.0867359516693148 1.86187307478126 5.16455242074581 0.360510054521315 0.718465739007713 NA NA
"DEFB107B" 0 NA NA NA NA NA NA
"TMEM229B" 0.966105019848849 -0.0494542713530272 1.68544197814564 -0.0293420194787351 0.976591814618884 NA NA
"PTMAP9" 1.53032545455037 -0.0403429185155768 0.977612503643828 -0.0412667783658738 0.967083217522153 NA NA
"ZNF849P" 0 NA NA NA NA NA NA
"ZNF876P" 4.92872453089831 0.466218723774643 0.548915560722543 0.849345067137384 0.395689310464944 NA NA
"NPIPB6" 7.03757403347355 -0.239389498931916 0.503185194004994 -0.475748296619277 0.634253708654892 NA NA
"FAM47C" 0 NA NA NA NA NA NA
"CLEC4C" 0.123975277617385 0.431429461890609 5.20163275383474 0.0829411614213923 0.933898324694151 NA NA
"BPIFA1" 0.0835457823503426 0.912323471464578 5.20163275383474 0.175391749983118 0.860771822669691 NA NA
"CACNA1E" 5.24581992812971 -1.24752357841295 0.701698418614588 -1.7778628899806 0.0754263764283604 NA NA
"OR51H2P" 0 NA NA NA NA NA NA
"CSF2RA" 3.09705065354317 0.216579306887712 0.732155761171663 0.295810425012735 0.767374861107672 NA NA
"GUSBP13" 2.34906754907392 0.419164176479352 0.763270481775335 0.5491685929009 0.58288975582282 NA NA
"CYP2A7P2" 0 NA NA NA NA NA NA
"OR5BB1P" 0 NA NA NA NA NA NA
"KRTAP4-5" 0 NA NA NA NA NA NA
"OR5B21" 0 NA NA NA NA NA NA
"NUP210P1" 0 NA NA NA NA NA NA
"PEG3" 0.0382869879839473 0 5.20163275383474 0 1 NA NA
"BMS1P9" 1.14927389897533 0.541566556444529 1.26460174959838 0.42825067782527 0.668468623788723 NA NA
"TMEM239" 0 NA NA NA NA NA NA
"MYL4" 4.56542068940173 -0.493430155631767 0.65120102524025 -0.757723247517498 0.448616678779963 NA NA
"HOXC4" 0.862531275623625 -0.0494539850742666 1.82334789510591 -0.0271226271228915 0.978361927563515 NA NA
"OR7A11P" 0 NA NA NA NA NA NA
"KRTAP13-1" 0 NA NA NA NA NA NA
"TMEM207" 0 NA NA NA NA NA NA
"NTRK1" 3.59004399116526 -0.119203597314805 0.691242539396623 -0.172448294948479 0.863085106955174 NA NA
"TATDN2P1" 0.0434643257749089 -0.530349883261582 5.20163275383474 -0.101958348149549 0.918789736092372 NA NA
"ZNF658B" 5.17427619128173 0.322101094766711 0.508372790358163 0.633592318227302 0.526346915349147 NA NA
"MT1F" 3.98652052119758 0.787534912925841 0.662952850983141 1.18791994296118 0.234864951809581 NA NA
"KRTAP4-1" 0.0417550651158909 0 5.20163275383474 0 1 NA NA
"CCT8L2" 0 NA NA NA NA NA NA
"OR14L1" 0 NA NA NA NA NA NA
"LINC02692" 0 NA NA NA NA NA NA
"RTP2" 0.0419370968327329 0 5.20163275383474 0 1 NA NA
"ANKRD35" 3.95764518096562 1.30551850219987 0.590020551528977 2.2126661500464 0.0269206707552371 NA NA
"B3GNT6" 0.126488635417412 -0.530341209735191 5.20163275383474 -0.101956680687273 0.918791059637521 NA NA
"HLA-DRB5" 0.366349249367209 -1.47825240030507 2.5291506775145 -0.584485698478752 0.558893584435922 NA NA
"CNGA1" 0.410947602371776 -0.516700233178235 2.30660729210033 -0.224008757341499 0.82275048901094 NA NA
"PLN" 0.0796867657836594 0 5.20163275383474 0 1 NA NA
"PABPC1P2" 0.0442172622020494 -0.530349883261582 5.20163275383474 -0.101958348149549 0.918789736092372 NA NA
"C2CD4A" 1.30761280923683 -0.367516437697473 1.52516380203295 -0.240968502666793 0.809579528524133 NA NA
"ITGBL1" 0.039668144832752 0 5.20163275383474 0 1 NA NA
"C20orf203" 1.03128849390574 -2.71961924981057 1.63325837493536 -1.66514942861885 0.0958829474137287 NA NA
"KCNRG" 7.50751313446221 0.449998129169671 0.502374327348845 0.895742685627317 0.370390206946253 NA NA
"SLC34A3" 0.289306990958686 -1.47793692287846 2.61809688634715 -0.564508109148138 0.572408382960555 NA NA
"RD3" 1.80963937552244 -0.378431706007523 0.924544598523762 -0.409316875153208 0.68230713302262 NA NA
"SPANXC" 1.07508544970788 -0.0576613362600713 1.46986309002921 -0.0392290524547598 0.968707770949189 NA NA
"SH2D1B" 1.46736296557136 -0.634133412676633 1.24130165470938 -0.510861650970003 0.609447935812828 NA NA
"ARC" 5.91357002004141 -0.904892168308016 0.691847171776072 -1.30793649988483 0.190894848170506 NA NA
"MMP17" 7.18877150860837 -0.841212077050218 0.577165252772477 -1.45748912119945 0.144981412165017 NA NA
"OR2M2" 0 NA NA NA NA NA NA
"AKR1C4" 1.89540493110558 0.800861305181032 0.942669642217649 0.849567302599233 0.395565697158007 NA NA
"ZNF534" 1.00382055389139 -0.278336115522592 1.30955639959754 -0.212542289593737 0.831683989016001 NA NA
"FAM3D" 0.550285664395897 0.37060895175869 1.81217207692335 0.204510905160783 0.837954270995099 NA NA
"TAT" 1.19834786743 -0.265364993055302 1.21173722342891 -0.218995495000465 0.826653557065968 NA NA
"ABHD17AP1" 6.99684790298087 -0.50778557812535 0.492172717501365 -1.03172232037413 0.302202218096231 NA NA
"LPA" 0.0382869879839473 0 5.20163275383474 0 1 NA NA
"OR10G6" 0 NA NA NA NA NA NA
"OR5BS1P" 0 NA NA NA NA NA NA
"MAGEA1" 0.287218078475489 -0.049458234091043 2.62259302784759 -0.0188585242032899 0.984953966542378 NA NA
"LINC01565" 4.31208200633973 0.440731424384629 0.69339768539504 0.635611329065134 0.525029783519942 NA NA
"ABCA4" 3.49324842590997 -0.582197839623139 0.741629995257465 -0.785024666405278 0.432439106535081 NA NA
"OR10R3P" 0 NA NA NA NA NA NA
"GPX6" 0.0849426409335381 -0.53034988310513 5.20163275383474 -0.101958348119472 0.918789736116246 NA NA
"SSBP3-AS1" 0.70949754296041 -3.08989346350367 1.68546327998188 -1.83326062347492 0.0667638221982663 NA NA
"SAXO5" 3.13514780253453 0.361957083584266 0.726729084609314 0.498063296556863 0.618439429340018 NA NA
"F5" 1.19677026752497 -0.846794773783491 1.36179874846604 -0.621820790140497 0.534059714153141 NA NA
"SMIM11P1" 0 NA NA NA NA NA NA
"LRRTM3" 0.446623364163739 0.880925515964317 2.0214501328517 0.435788893155418 0.662989903035959 NA NA
"PLXNB3" 5.74043709860059 0.450298563261667 0.509212613415319 0.884303631525324 0.376532328434897 NA NA
"OXCT2" 2.09921062999513 0.947198297296385 0.754917233342489 1.25470482784258 0.209585932513407 NA NA
"EPS8L3" 0 NA NA NA NA NA NA
"EGFL6" 0.578522032653639 -0.931568234318579 1.92569181710451 -0.48375769479007 0.628557842107172 NA NA
"SYCP1" 0.0851194964223754 0 5.20163275383474 0 1 NA NA
"APCDD1L" 0.447373537979089 2.80538226144985 4.15365424289471 0.675401007738852 0.499421025429511 NA NA
"RCSD1" 2.92860877564009 -0.410863813623227 0.761462910483545 -0.53957166917338 0.589492458946102 NA NA
"GRIN3A" 0 NA NA NA NA NA NA
"OR7E103P" 0 NA NA NA NA NA NA
"MUC2" 0.660639563514464 -0.0182299127283412 1.69896794717762 -0.0107299921453052 0.991438869207769 NA NA
"MAGEB3" 0 NA NA NA NA NA NA
"PAX9" 0.460992749934481 -0.0494548332864586 2.00763431663725 -0.0246333871047266 0.980347388315401 NA NA
"LRRC10" 0 NA NA NA NA NA NA
"SUCNR1" 0.0846641081090463 -0.53034988310513 5.20163275383474 -0.101958348119472 0.918789736116246 NA NA
"GJC2" 6.22956113934266 -0.306183410405855 0.522540628718189 -0.585951395122966 0.557908178032658 NA NA
"RYR3" 2.67734297882651 -0.529383231983382 0.874373945353747 -0.605442596724687 0.544884955097083 NA NA
"STYXL2" 0.0419370968327329 0 5.20163275383474 0 1 NA NA
"ARHGEF15" 0.0774021579847388 0 5.20163275383474 0 1 NA NA
"CD3E" 3.64762694074217 -0.31438003685705 0.689927153023623 -0.455671349474031 0.648626327449787 NA NA
"KPLCE" 0.0419370968327329 0 5.20163275383474 0 1 NA NA
"HSD3BP5" 0 NA NA NA NA NA NA
"MTND4LP30" 0.167522595770656 -1.01124092991405 4.27271849364628 -0.236673895417593 0.812909788086711 NA NA
"ASB12" 2.25590439000187 0.414929947126539 0.849825945179283 0.488252858694498 0.62537074797672 NA NA
"PNMA5" 3.97933020904008 0.951920976440691 0.639123260480094 1.48941688607239 0.136377624695238 NA NA
"DCAF12L1" 0.953461015696664 1.55423652141757 1.37789395005827 1.12797978491149 0.259328456547681 NA NA
"CSAG1" 0.286957271928503 -1.011247322106 2.89911097841609 -0.348812904933528 0.727229774469571 NA NA
"SOWAHA" 0.24301358804161 -1.45296389193419 3.39550299513032 -0.427908293415722 0.668717888824407 NA NA
"TGM2" 7.34497607133501 0.342427802075656 0.456192153207339 0.750621858942898 0.45288026209315 NA NA
"OR10R2" 0 NA NA NA NA NA NA
"OR10Z1" 0 NA NA NA NA NA NA
"MIRLET7E" 0 NA NA NA NA NA NA
"MIR375" 0 NA NA NA NA NA NA
"MIR30E" 0 NA NA NA NA NA NA
"MIRLET7A2" 0 NA NA NA NA NA NA
"MIR429" 0 NA NA NA NA NA NA
"MIR380" 0 NA NA NA NA NA NA
"MIR449A" 0 NA NA NA NA NA NA
"MIR345" 0 NA NA NA NA NA NA
"MIR16-2" 1.16415060231605 0.100075247317799 1.06840886809688 0.0936675558450383 0.925373243618692 NA NA
"MIR340" 0.0392478119149137 0 5.20163275383474 0 1 NA NA
"MIR107" 0 NA NA NA NA NA NA
"MIR448" 0 NA NA NA NA NA NA
"MIR370" 0 NA NA NA NA NA NA
"MIR412" 0 NA NA NA NA NA NA
"MIR377" 0 NA NA NA NA NA NA
"MIR1-1" 0 NA NA NA NA NA NA
"MIR381" 0 NA NA NA NA NA NA
"MIR339" 0.15871476012059 -0.530351255210851 4.34627297381238 -0.122024377761447 0.902879711874571 NA NA
"MIR103A2" 0.781449193262618 1.42368511863319 1.50112704891056 0.948410808842881 0.342920358947135 NA NA
"MIR369" 0 NA NA NA NA NA NA
"MIRLET7C" 0 NA NA NA NA NA NA
"MIR371A" 0 NA NA NA NA NA NA
"MIR425" 0.156649605498442 -0.530345104920183 4.36852655705519 -0.121401369087175 0.903373132527558 NA NA
"MIR103A1" 0 NA NA NA NA NA NA
"MIR219A1" 0 NA NA NA NA NA NA
"MIR210" 0 NA NA NA NA NA NA
"MIR335" 0 NA NA NA NA NA NA
"MIR378A" 0 NA NA NA NA NA NA
"MIR361" 0 NA NA NA NA NA NA
"MIR324" 0 NA NA NA NA NA NA
"MIR135B" 0 NA NA NA NA NA NA
"MIR101-2" 0 NA NA NA NA NA NA
"MIR323A" 0 NA NA NA NA NA NA
"MIRLET7F1" 0.45956107183839 -1.01124762214709 2.13259997327991 -0.474185330027838 0.635367753624324 NA NA
"MIR26A1" 0 NA NA NA NA NA NA
"MIR129-2" 0 NA NA NA NA NA NA
"MIR133B" 0 NA NA NA NA NA NA
"MIR342" 0.040026887447641 0 5.20163275383474 0 1 NA NA
"MIR148A" 0 NA NA NA NA NA NA
"MIR379" 0 NA NA NA NA NA NA
"MIR326" 0.0851371792864302 0 5.20163275383474 0 1 NA NA
"MIR410" 0 NA NA NA NA NA NA
"MIR372" 0 NA NA NA NA NA NA
"MIR302C" 0 NA NA NA NA NA NA
"MIR346" 0 NA NA NA NA NA NA
"MIR409" 0 NA NA NA NA NA NA
"MIR411" 0 NA NA NA NA NA NA
"MIR26B" 0.204326181338097 1.83198631684892 3.49098764877041 0.52477593769035 0.599738960715706 NA NA
"MIR148B" 0.0867465454770238 0 5.20163275383474 0 1 NA NA
"MIR383" 0 NA NA NA NA NA NA
"MIR365A" 0.0381543460698251 0 5.20163275383474 0 1 NA NA
"MIR450A1" 0 NA NA NA NA NA NA
"MIRLET7D" 0.170053196248833 -1.52229346343589 4.94198465191015 -0.308032818929841 0.758057359792448 NA NA
"MIR101-1" 0.0419370968327329 0 5.20163275383474 0 1 NA NA
"MIR373" 0 NA NA NA NA NA NA
"MIR302D" 0 NA NA NA NA NA NA
"MIRLET7G" 0.0433821141705393 0 5.20163275383474 0 1 NA NA
"MIR337" 0 NA NA NA NA NA NA
"MIR30D" 0 NA NA NA NA NA NA
"MIR422A" 0 NA NA NA NA NA NA
"MIR208A" 0 NA NA NA NA NA NA
"MIR96" 0 NA NA NA NA NA NA
"MIR126" 0 NA NA NA NA NA NA
"MIRLET7A1" 0 NA NA NA NA NA NA
"MIR374A" 0 NA NA NA NA NA NA
"MIR367" 0 NA NA NA NA NA NA
"MIR331" 0 NA NA NA NA NA NA
"MIR31" 0 NA NA NA NA NA NA
"MIRLET7I" 0.610568491460205 -0.0494551534957794 1.7567660265736 -0.0281512465221319 0.977541521435122 NA NA
"RN7SKP72" 0 NA NA NA NA NA NA
"RNA5SP289" 0.123385621909043 0.912323471621031 5.20163275383474 0.175391750013195 0.860771822646058 NA NA
"RNU105C" 0.125328415586859 0 5.20163275383474 0 1 NA NA
"RNU6-1123P" 0 NA NA NA NA NA NA
"RN7SKP184" 0.0815223219044825 0.912323471464579 5.20163275383474 0.175391749983118 0.860771822669691 NA NA
"RNU6-500P" 0 NA NA NA NA NA NA
"RNU6-50P" 0.83664530522654 0.200355535226732 1.85173309532936 0.108198927659764 0.913837895566916 NA NA
"RNU6-834P" 0.495162453460985 -0.381403804862844 1.74630674712614 -0.218405961891009 0.827112820746714 NA NA
"RNA5SP46" 0.0775013620144174 -0.53034988310513 5.20163275383474 -0.101958348119472 0.918789736116246 NA NA
"RNU6-896P" 0 NA NA NA NA NA NA
"RNU6-28P" 0.373849871900197 -2.23785473007815 2.73895945030412 -0.817045586355676 0.413902377103499 NA NA
"RNU6-664P" 0 NA NA NA NA NA NA
"RNU6-874P" 0 NA NA NA NA NA NA
"SNORA60" 0 NA NA NA NA NA NA
"RNA5S12" 0 NA NA NA NA NA NA
"RNU6-349P" 0 NA NA NA NA NA NA
"RNA5SP26" 0.0392478119149137 0 5.20163275383474 0 1 NA NA
"RNU6-661P" 0.48904598471976 -1.48353920475829 1.89436050716204 -0.783134571877659 0.433548091341335 NA NA
"RNU1-58P" 0 NA NA NA NA NA NA
"RNU6-1094P" 0 NA NA NA NA NA NA
"RNU6-502P" 0 NA NA NA NA NA NA
"SNORA21" 1.23085922122214 -0.0586527957385478 1.15086265291464 -0.0509642011494643 0.959354046803418 NA NA
"RNU6-1312P" 0 NA NA NA NA NA NA
"RNA5SP430" 0 NA NA NA NA NA NA
"RNU6-208P" 0.0417550651158909 0 5.20163275383474 0 1 NA NA
"RNU6-858P" 0.167262712902868 -0.530350279480151 4.96956423574351 -0.1067196748692 0.91501137345751 NA NA
"RNU6-222P" 0 NA NA NA NA NA NA
"SNORD115-34" 0 NA NA NA NA NA NA
"RNU4-82P" 0.245374037434822 -1.01124980685505 3.00726483728304 -0.336268955869108 0.736668057855526 NA NA
"RNA5SP347" 0 NA NA NA NA NA NA
"RNA5SP52" 0 NA NA NA NA NA NA
"RN7SKP25" 0 NA NA NA NA NA NA
"RNA5SP183" 0 NA NA NA NA NA NA
"RNU4-39P" 1.51757006369862 -1.04234629043879 1.29617553435318 -0.804170625669884 0.421298440765626 NA NA
"RNU6-1298P" 0 NA NA NA NA NA NA
"RNU6-230P" 0.0816554966850017 0 5.20163275383474 0 1 NA NA
"RNA5S11" 0 NA NA NA NA NA NA
"RNU6-204P" 0.11826107031284 0 5.20163275383474 0 1 NA NA
"RNA5S3" 0 NA NA NA NA NA NA
"RNU5E-1" 0.0781812335174662 0 5.20163275383474 0 1 NA NA
"RNU6-766P" 0 NA NA NA NA NA NA
"RNA5SP432" 0 NA NA NA NA NA NA
"RNA5S1" 0 NA NA NA NA NA NA
"RNA5SP273" 0 NA NA NA NA NA NA
"RNU6-1115P" 0.0407665521991756 0 5.20163275383474 0 1 NA NA
"RNU1-150P" 0 NA NA NA NA NA NA
"SNORA63E" 0.453620438883887 -1.89541541828056 1.98206766718426 -0.956281891714226 0.33892983606871 NA NA
"RNA5SP327" 0.901762943349181 -0.847974829356001 1.60817141610969 -0.527291320353975 0.597991300783078 NA NA
"RNU6-1084P" 0 NA NA NA NA NA NA
"U3" 2.73676312759547 -0.0355026585894549 0.76768902537667 -0.0462461457906544 0.963114062774612 NA NA
"RNA5SP453" 0 NA NA NA NA NA NA
"RNU5F-1" 0.362835573210163 -0.0494581277663591 2.55699756279566 -0.0193422662915192 0.984568066601944 NA NA
"RNU6-79P" 0.207676424419707 -1.01124871095995 3.51875285251205 -0.287388388257508 0.773814951204195 NA NA
"RNU6-369P" 0 NA NA NA NA NA NA
"SNORD114-7" 0 NA NA NA NA NA NA
"RNU6-600P" 0.03921437403047 -0.530349883261582 5.20163275383474 -0.101958348149549 0.918789736092372 NA NA
"RNA5SP93" 0 NA NA NA NA NA NA
"RNA5S5" 0 NA NA NA NA NA NA
"RNY4P19" 1.54525898421476 -0.0429679393825613 1.15826525310759 -0.0370968042659311 0.970407820102646 NA NA
"RNA5SP308" 0 NA NA NA NA NA NA
"SNORA1B" 0 NA NA NA NA NA NA
"RNA5SP301" 0 NA NA NA NA NA NA
"SNORD62" 0.163512570244106 1.3295983543121 4.26910956367729 0.311446294474303 0.755461364707716 NA NA
"RNA5SP370" 0.499791028697336 -0.0138547133849648 1.88314131020095 -0.0073572351208664 0.994129828644573 NA NA
"RN7SKP170" 0.248029719261164 -1.01124419143502 3.00155560202497 -0.336906699563649 0.736187234759186 NA NA
"VTRNA3-1P" 0 NA NA NA NA NA NA
"RNU1-108P" 0 NA NA NA NA NA NA
"SNORD9" 0.0827036490319085 0 5.20163275383474 0 1 NA NA
"RNU6-543P" 0 NA NA NA NA NA NA
"RNU6-845P" 0 NA NA NA NA NA NA
"RNA5SP276" 0.040026887447641 0 5.20163275383474 0 1 NA NA
"SNORD115-12" 0.0417550651158909 0 5.20163275383474 0 1 NA NA
"RNA5SP388" 0 NA NA NA NA NA NA
"RNA5SP191" 0 NA NA NA NA NA NA
"RNU4-35P" 0.0443633467267308 -0.530349883261582 5.20163275383474 -0.101958348149549 0.918789736092372 NA NA
"RNU6-1216P" 2.47331994510022 -0.566493728386666 0.792557389575357 -0.714766824255069 0.474753138155029 NA NA
"RNU6-556P" 0 NA NA NA NA NA NA
"RNU1-62P" 0.0419370968327329 0 5.20163275383474 0 1 NA NA
"SNORA63" 0.0399004315691108 0 5.20163275383474 0 1 NA NA
"RN7SKP104" 0 NA NA NA NA NA NA
"RNA5SP389" 0.0452827625975198 -0.530349883261582 5.20163275383474 -0.101958348149549 0.918789736092372 NA NA
"RNU6-633P" 0.126130684252045 1.30081713590896 5.17009789912412 0.251603965976995 0.801347192821068 NA NA
"RNU4-15P" 0 NA NA NA NA NA NA
"RNU1-70P" 0 NA NA NA NA NA NA
"SNORD115-25" 0 NA NA NA NA NA NA
"RNU6-1313P" 0 NA NA NA NA NA NA
"RNU1-94P" 0.0831324706076609 -0.53034988310513 5.20163275383474 -0.101958348119472 0.918789736116246 NA NA
"RNU6-247P" 0.03921437403047 -0.530349883261582 5.20163275383474 -0.101958348149549 0.918789736092372 NA NA
"RNA5SP110" 0 NA NA NA NA NA NA
"RNA5SP477" 0.122544580244197 -0.530349882948678 5.20163275383474 -0.101958348089394 0.91878973614012 NA NA
"RNU6-212P" 0.118342147945286 -0.530349882967013 5.20163275383474 -0.101958348092919 0.918789736137322 NA NA
"RNU6-235P" 0 NA NA NA NA NA NA
"RNU6-386P" 0.202575577911717 0.431436371539374 3.52909561806398 0.122251255911296 0.902700034494348 NA NA
"RNA5SP226" 0 NA NA NA NA NA NA
"RNA5SP295" 0.0407665521991756 0 5.20163275383474 0 1 NA NA
"RNU6-462P" 0 NA NA NA NA NA NA
"RNA5SP305" 0 NA NA NA NA NA NA
"RNU6-315P" 0 NA NA NA NA NA NA
"RNA5SP195" 0.333857143889798 1.37265041528336 2.76832714662302 0.495841113633483 0.620006515203861 NA NA
"RNU6-545P" 0 NA NA NA NA NA NA
"RNA5SP361" 0 NA NA NA NA NA NA
"RNA5SP502" 0 NA NA NA NA NA NA
"RNU5A-1" 0.416249786789989 -1.92174571110472 2.10737432188518 -0.911914742031018 0.361813600470463 NA NA
"RNU6-228P" 0.32518929423164 -1.0112505778896 2.58748673384949 -0.390823483135362 0.695927715742632 NA NA
"RNA5SP174" 0 NA NA NA NA NA NA
"SNORD18C" 0 NA NA NA NA NA NA
"SNORD114-1" 0 NA NA NA NA NA NA
"RNU6-822P" 0.0396433449721266 0 5.20163275383474 0 1 NA NA
"RNA5SP119" 0 NA NA NA NA NA NA
"RNA5SP321" 0 NA NA NA NA NA NA
"SNORD114-14" 0 NA NA NA NA NA NA
"RNU6-1301P" 0.0835407661782436 0.912323471464579 5.20163275383474 0.175391749983118 0.860771822669691 NA NA
"RNU6-859P" 0 NA NA NA NA NA NA
"RNU6-562P" 0 NA NA NA NA NA NA
"RNU6-951P" 0 NA NA NA NA NA NA
"RNY4P24" 0 NA NA NA NA NA NA
"RNA5SP124" 0 NA NA NA NA NA NA
"RNA5SP258" 0 NA NA NA NA NA NA
"RN7SKP20" 0 NA NA NA NA NA NA
"RNU6-989P" 0 NA NA NA NA NA NA
"RNU6-1010P" 0 NA NA NA NA NA NA
"RNU1-14P" 0 NA NA NA NA NA NA
"SNORD33" 0.0392478119149137 0 5.20163275383474 0 1 NA NA
"RNU4-79P" 0 NA NA NA NA NA NA
"RNA5SP319" 0.371333576765528 -1.01124756656883 2.33933199206389 -0.432280484343161 0.665537569378667 NA NA
"RN7SKP294" 0 NA NA NA NA NA NA
"RNU4-90P" 0.078882518863222 -0.530349883105129 5.20163275383474 -0.101958348119472 0.918789736116246 NA NA
"RNU6-1330P" 0.130118065839854 1.86187307493171 5.16455242072515 0.360510054551889 0.718465738984854 NA NA
"RNU6-1272P" 0.319590465545292 0.431441253229469 2.57482132354936 0.16756162817338 0.866928160588656 NA NA
"RNU1-35P" 0.0404468459069969 0 5.20163275383474 0 1 NA NA
"RNU6-1266P" 0 NA NA NA NA NA NA
"SNORD3G" 0 NA NA NA NA NA NA
"RNU4-21P" 0 NA NA NA NA NA NA
"SNORD16" 0.11958719735277 0 5.20163275383474 0 1 NA NA
"RNU6-862P" 0.249014227037742 1.34959761523433 2.93494245331535 0.459837845784611 0.645632615988262 NA NA
"RN7SKP185" 0.216824957748654 -1.94140237968844 3.95983876053076 -0.490273088651777 0.623940667479465 NA NA
"RNU1-38P" 0 NA NA NA NA NA NA
"RN7SKP173" 1.35725955949385 -2.11266292417388 1.4355802831376 -1.47164387041904 0.141117072193352 NA NA
"RNU6-1128P" 0 NA NA NA NA NA NA
"RNU6-446P" 0 NA NA NA NA NA NA
"RNU6-223P" 0.0434643257749089 -0.530349883261582 5.20163275383474 -0.101958348149549 0.918789736092372 NA NA
"RNU6-170P" 0 NA NA NA NA NA NA
"SNORD115-29" 0 NA NA NA NA NA NA
"RNU4-23P" 0.126829083118929 -1.01123521946561 5.20163275383474 -0.194407269279076 0.84585699844508 NA NA
"SNORD115-2" 0 NA NA NA NA NA NA
"U8" 0 NA NA NA NA NA NA
"RN7SKP74" 0 NA NA NA NA NA NA
"RNU6-655P" 0 NA NA NA NA NA NA
"RN7SKP95" 0 NA NA NA NA NA NA
"RNU6-1079P" 0 NA NA NA NA NA NA
"RNA5SP307" 0 NA NA NA NA NA NA
"RNU6-227P" 0 NA NA NA NA NA NA
"RNU6-552P" 0 NA NA NA NA NA NA
"SNORD36A" 3.74192338048644 0.400398423976941 0.644191453164465 0.621551903568515 0.534236555204422 NA NA
"RNU6-363P" 0 NA NA NA NA NA NA
"RNU6-78P" 0.205156332388913 -0.0494599934647504 3.5356594103617 -0.0139889021323156 0.988838834987479 NA NA
"RNA5SP426" 0 NA NA NA NA NA NA
"RNU1-76P" 0 NA NA NA NA NA NA
"SNORD115-9" 0 NA NA NA NA NA NA
"RNU6-1287P" 0 NA NA NA NA NA NA
"SNORA52" 0 NA NA NA NA NA NA
"RNA5SP188" 0 NA NA NA NA NA NA
"SNORA80C" 0.247863692038536 0.431440898032813 2.99281511124472 0.144158887868411 0.885375004499535 NA NA
"RNY3P2" 0.451329776999124 2.33762174552267 1.74012519757985 1.34336411470497 0.179154100751486 NA NA
"RNU6-836P" 0 NA NA NA NA NA NA
"RNU6-451P" 0 NA NA NA NA NA NA
"RNU6-1233P" 0 NA NA NA NA NA NA
"RNU6-924P" 0 NA NA NA NA NA NA
"SNORD114-5" 0 NA NA NA NA NA NA
"RNU6-1159P" 0 NA NA NA NA NA NA
"RNA5SP383" 3.7882136542795 0.275000162122596 0.693370141940129 0.396613793252063 0.691652279531886 NA NA
"RNU1-134P" 0.741204355630924 -0.0531145781128104 1.62259830980812 -0.0327342742758628 0.973886491609211 NA NA
"RNA5SP491" 0 NA NA NA NA NA NA
"RNA5SP374" 0 NA NA NA NA NA NA
"RNU6-428P" 0 NA NA NA NA NA NA
"RNU6-1260P" 0 NA NA NA NA NA NA
"RNU6-199P" 0.175558995063028 -0.560444688221156 4.89058885851889 -0.11459656586035 0.908764901823774 NA NA
"RNU6-1290P" 0 NA NA NA NA NA NA
"RN7SKP291" 0 NA NA NA NA NA NA
"SNORD115-21" 0 NA NA NA NA NA NA
"RNU1-47P" 3.5306066498231 -1.96072983519893 0.874065839183091 -2.24322899637794 0.0248820513645152 NA NA
"RNA5SP150" 0 NA NA NA NA NA NA
"RNA5SP358" 0 NA NA NA NA NA NA
"RNA5SP375" 0 NA NA NA NA NA NA
"RNU1-72P" 0.0392478119149137 0 5.20163275383474 0 1 NA NA
"RNU5F-6P" 0 NA NA NA NA NA NA
"RNU6-490P" 0 NA NA NA NA NA NA
"RNU6-1120P" 0 NA NA NA NA NA NA
"RNU6-582P" 0 NA NA NA NA NA NA
"RNU6-495P" 0.119401360387462 0.912332144834517 5.20163275383474 0.175393417415316 0.860770512558246 NA NA
"RNU6-942P" 1.52634515377286 0.281851791531168 1.07635922586329 0.261856622546352 0.793431983147243 NA NA
"RNA5SP452" 3.75825608238446 0.218596507874017 0.672516907622062 0.325042397293694 0.745148983961004 NA NA
"RN7SKP149" 0 NA NA NA NA NA NA
"RNVU1-22" 0 NA NA NA NA NA NA
"RNU6-888P" 0.629975703040666 -0.968761382366335 1.86596769513484 -0.5191737160789 0.603639606290346 NA NA
"RN7SKP90" 0.539469617594881 -0.954949629737512 1.95089702409199 -0.489492586202482 0.624493002016977 NA NA
"RNU6-330P" 0 NA NA NA NA NA NA
"RNU6-249P" 0.492531680114604 -0.0494546263571245 2.12197918294721 -0.0233058960966983 0.981406268587383 NA NA
"RNU1-17P" 0 NA NA NA NA NA NA
"RNU6-1273P" 0 NA NA NA NA NA NA
"RNU6-492P" 0 NA NA NA NA NA NA
"RNU5B-2P" 0 NA NA NA NA NA NA
"RNA5S10" 0 NA NA NA NA NA NA
"SNORD114-16" 0 NA NA NA NA NA NA
"RNU4-44P" 0 NA NA NA NA NA NA
"RNU6-161P" 0 NA NA NA NA NA NA
"RNU6-1252P" 0 NA NA NA NA NA NA
"RNA5SP405" 0.0419370968327329 0 5.20163275383474 0 1 NA NA
"RNU1-18P" 0 NA NA NA NA NA NA
"RNY1P16" 3.77296116231932 0.150484210818031 0.591757212481623 0.254300594304465 0.799263340702939 NA NA
"SNORD81" 0 NA NA NA NA NA NA
"RN7SKP75" 0.0396433449721266 0 5.20163275383474 0 1 NA NA
"SNORD114-19" 0 NA NA NA NA NA NA
"RNU6-653P" 0.409799917747515 -0.0494560426249764 2.26166200780609 -0.0218671235818083 0.982553950082115 NA NA
"RNA5SP443" 0 NA NA NA NA NA NA
"SNORD115-14" 0.0396598783360183 0 5.20163275383474 0 1 NA NA
"SNORD1B" 0 NA NA NA NA NA NA
"RNU6-605P" 0.369482020948176 0.825632083371982 2.48686574007207 0.331997047555955 0.739891488402197 NA NA
"SNORD115-19" 0 NA NA NA NA NA NA
"SNORD115-3" 0 NA NA NA NA NA NA
"RNU6-797P" 0 NA NA NA NA NA NA
"RN7SKP243" 0.0443633467267308 -0.530349883261582 5.20163275383474 -0.101958348149549 0.918789736092372 NA NA
"SNORA73" 3.83637635852761 -0.629081101146869 0.699696243408895 -0.899077431203586 0.368611418404327 NA NA
"RNA5SP264" 0 NA NA NA NA NA NA
"RNU6-486P" 0 NA NA NA NA NA NA
"VTRNA1-1" 0.663738300503157 0.96072550309639 1.80543382414854 0.532130001247472 0.594635959817371 NA NA
"RNA5SP145" 0.0839272336841389 -0.53034988310513 5.20163275383474 -0.101958348119472 0.918789736116246 NA NA
"RNU6-986P" 0 NA NA NA NA NA NA
"RNU6-623P" 0 NA NA NA NA NA NA
"RNA5SP448" 0 NA NA NA NA NA NA
"RNA5SP98" 0 NA NA NA NA NA NA
"RNU6-642P" 0 NA NA NA NA NA NA
"RNU6-403P" 0 NA NA NA NA NA NA
"RNU4-73P" 0 NA NA NA NA NA NA
"RNA5SP65" 0 NA NA NA NA NA NA
"RN7SKP115" 0.0426056900480991 -0.530349883261582 5.20163275383474 -0.101958348149549 0.918789736092372 NA NA
"RNU6-812P" 0 NA NA NA NA NA NA
"RN7SKP63" 0.292025409327642 0.431439015906599 2.62034606442996 0.164649632261629 0.869219763399161 NA NA
"RNA5SP218" 0.126068080338393 0 5.20163275383474 0 1 NA NA
"RNU4-58P" 0 NA NA NA NA NA NA
"RNY4P9" 0 NA NA NA NA NA NA
"RNU4-80P" 1.21515348578816 0.709331555618158 1.20968306438227 0.586378016278487 0.557621514116114 NA NA
"RNA5SP326" 0 NA NA NA NA NA NA
"SNORD68" 1.84949724483373 -0.858336045622316 0.974846026673741 -0.880483709361809 0.378597326448146 NA NA
"RNU6-433P" 0.208480846010379 -1.01124870608765 3.52086166342433 -0.287216256347922 0.773946739713191 NA NA
"SNORA73B" 2.76532686698186 -0.150012511241548 0.817221231222082 -0.18356413846128 0.85435539835975 NA NA
"SNORD114-31" 0 NA NA NA NA NA NA
"RN7SKP163" 0.0419370968327329 0 5.20163275383474 0 1 NA NA
"RNU6-181P" 1.40675694436218 -0.508881845466518 1.05933528060365 -0.480378455040729 0.630958311324975 NA NA
"RNU6-1167P" 0 NA NA NA NA NA NA
"RNU6-508P" 0 NA NA NA NA NA NA
"RNU6-252P" 0.118678692556989 -0.530341209735191 5.20163275383474 -0.101956680687273 0.918791059637521 NA NA
"RNU6-251P" 0 NA NA NA NA NA NA
"RNU6-984P" 0 NA NA NA NA NA NA
"RNU6-1249P" 0 NA NA NA NA NA NA
"RNU6-774P" 0 NA NA NA NA NA NA
"RNA5SP123" 0.0832073386910213 1.80542617542733 5.16842574607138 0.349318392897426 0.726850291601549 NA NA
"RN7SKP77" 0 NA NA NA NA NA NA
"RNU6-1021P" 0 NA NA NA NA NA NA
"RNY1P10" 0.411659603086579 -0.519583694859638 2.14317927628788 -0.242435945797119 0.808442384247059 NA NA
"RNU6-778P" 0 NA NA NA NA NA NA
"RNU6-544P" 0 NA NA NA NA NA NA
"RN7SKP231" 0 NA NA NA NA NA NA
"RNU6-216P" 0 NA NA NA NA NA NA
"RNU6-23P" 0.206062781648099 1.32943544934297 3.48174488742986 0.381830229475638 0.702587294702468 NA NA
"RNU5B-1" 0.248764821636449 -0.545340891338549 2.99117460495901 -0.182316635890944 0.855334243922478 NA NA
"RN7SKP145" 0 NA NA NA NA NA NA
"SNORD115-18" 0 NA NA NA NA NA NA
"RNA5SP350" 0 NA NA NA NA NA NA
"RNU5D-1" 0.218181535501921 -1.92391723976795 3.94963156869082 -0.48711309050167 0.626178190153906 NA NA
"RNU6-1309P" 0.123059463586878 0 5.20163275383474 0 1 NA NA
"RNU1-19P" 0 NA NA NA NA NA NA
"RNU6-238P" 1.18901547432538 -0.683740008234616 1.6438421235814 -0.415940191838476 0.677453768251042 NA NA
"RNU1-20P" 0 NA NA NA NA NA NA
"RNU6-832P" 0 NA NA NA NA NA NA
"RNU1-21P" 0 NA NA NA NA NA NA
"RN7SKP211" 0 NA NA NA NA NA NA
"RNU1-22P" 0.0381543460698251 0 5.20163275383474 0 1 NA NA
"RNY4P27" 0 NA NA NA NA NA NA
"RNU6-992P" 0 NA NA NA NA NA NA
"SNORD113-6" 0 NA NA NA NA NA NA
"RNU6-745P" 0 NA NA NA NA NA NA
"RNU6-839P" 0 NA NA NA NA NA NA
"RNU6-697P" 0.0868287570813934 -0.530341209891643 5.20163275383474 -0.101956680717351 0.918791059613647 NA NA
"RNU6-179P" 0 NA NA NA NA NA NA
"RNU6-626P" 0 NA NA NA NA NA NA
"RNA5SP382" 0 NA NA NA NA NA NA
"RNA5SP197" 0 NA NA NA NA NA NA
"RNU1-23P" 0 NA NA NA NA NA NA
"SNORA70" 0.165300350486711 -0.530351330155256 4.29466084641324 -0.123490852740604 0.90171841730542 NA NA
"RNA5SP133" 0 NA NA NA NA NA NA
"RN7SKP79" 0 NA NA NA NA NA NA
"RNA5SP263" 0 NA NA NA NA NA NA
"RNU6-254P" 0.0443633467267308 -0.530349883261582 5.20163275383474 -0.101958348149549 0.918789736092372 NA NA
"RNA5SP214" 0 NA NA NA NA NA NA
"RNU6-1147P" 0 NA NA NA NA NA NA
"RNU6-529P" 1.72483634335167 0.227485450761946 0.977905915525954 0.232625089132011 0.816052543399143 NA NA
"RNU6-536P" 0.172457749466848 -1.5306077976849 4.92035892660078 -0.311076452047029 0.75574250220495 NA NA
"RNU6-97P" 6.77697305077214 -0.165673211924377 0.487669574681803 -0.339724314424322 0.734064149384111 NA NA
"SNORD35A" 0.244343941941143 0.91233699084048 3.40179058764213 0.268193166902977 0.788550634420289 NA NA
"RNU6-66P" 0 NA NA NA NA NA NA
"RNU6-838P" 0 NA NA NA NA NA NA
"RNU4-32P" 5.84955078797754 -0.259861746241185 0.543700383371002 -0.477950272225327 0.632685599033026 NA NA
"RNA5SP199" 0.039668144832752 0 5.20163275383474 0 1 NA NA
"RNA5SP352" 0 NA NA NA NA NA NA
"SNORD114-10" 0 NA NA NA NA NA NA
"RNU6-624P" 0 NA NA NA NA NA NA
"RNA5SP393" 0 NA NA NA NA NA NA
"RNU6-527P" 0 NA NA NA NA NA NA
"RNU1-83P" 2.54474922923877 -1.62304419333223 1.07252836831384 -1.51328789175421 0.130206546973209 NA NA
"RNA5SP483" 0.079890657329458 0.912323471464579 5.20163275383474 0.175391749983118 0.860771822669691 NA NA
"RNU6-940P" 0 NA NA NA NA NA NA
"RNU6-1255P" 0.164169037736105 -0.530351313192673 4.30639624427158 -0.123154322804863 0.901984895260382 NA NA
"RNA5SP215" 0 NA NA NA NA NA NA
"RN7SKP255" 2.97513978929446 -0.409122266755373 0.764510785999501 -0.535142569925286 0.592551275097313 NA NA
"RNA5-8SP7" 0 NA NA NA NA NA NA
"SNORD3P1" 0 NA NA NA NA NA NA
"RNA5SP391" 0 NA NA NA NA NA NA
"RNA5SP62" 0 NA NA NA NA NA NA
"RNU6-183P" 0 NA NA NA NA NA NA
"RNA5SP333" 0 NA NA NA NA NA NA
"RNU1-49P" 0 NA NA NA NA NA NA
"RNU1-105P" 0 NA NA NA NA NA NA
"RNA5S8" 0 NA NA NA NA NA NA
"RNU6-485P" 0.121034438109039 -1.44975200060216 5.20091845656264 -0.27874922722021 0.780437281309842 NA NA
"RNU6-1285P" 0.819253618313187 -0.521678017376992 1.80064576721698 -0.289717181954828 0.772032610518643 NA NA
"SNORA71D" 0 NA NA NA NA NA NA
"SNORA72" 0 NA NA NA NA NA NA
"RNU6-833P" 0.0382869879839473 0 5.20163275383474 0 1 NA NA
"RNU6-792P" 0 NA NA NA NA NA NA
"RNU6-511P" 0 NA NA NA NA NA NA
"SNORD113-8" 0 NA NA NA NA NA NA
"RNU6-666P" 0 NA NA NA NA NA NA
"RNA5S17" 0 NA NA NA NA NA NA
"RNU5E-8P" 0.340329602201671 -2.50223189664207 5.16798036597727 -0.484179838049538 0.62825824443193 NA NA
"RNU5E-10P" 0.908415277165372 0.967974532927667 1.4286499244729 0.677544943898556 0.498060264341874 NA NA
"RNU5B-4P" 0.124020633500008 -0.530349882959455 5.20163275383474 -0.101958348091466 0.918789736138475 NA NA
"RN7SKP45" 0 NA NA NA NA NA NA
"RNA5S4" 0 NA NA NA NA NA NA
"RNU6-618P" 0 NA NA NA NA NA NA
"RNU6-509P" 0 NA NA NA NA NA NA
"RNU6-698P" 0 NA NA NA NA NA NA
"SNORA38B" 0.126805084502002 0.431429461890608 5.20163275383474 0.0829411614213922 0.933898324694151 NA NA
"SNORD115-24" 0 NA NA NA NA NA NA
"SNORD114-23" 0 NA NA NA NA NA NA
"RNU6-1169P" 0 NA NA NA NA NA NA
"RNA5SP74" 0 NA NA NA NA NA NA
"RNA5SP346" 0 NA NA NA NA NA NA
"SNORD114-26" 0 NA NA NA NA NA NA
"SNORA63B" 0.9894955526473 0.947744410651307 1.28241109533964 0.739033227406925 0.459886821013636 NA NA
"RNU6-1155P" 0 NA NA NA NA NA NA
"RNU4-81P" 0 NA NA NA NA NA NA
"RNA5-8SP2" 0 NA NA NA NA NA NA
"RNU6-799P" 0 NA NA NA NA NA NA
"RNU6-1066P" 0 NA NA NA NA NA NA
"RNU6-1339P" 0 NA NA NA NA NA NA
"RNU6-1085P" 0 NA NA NA NA NA NA
"RNU6-1112P" 0.252264221994272 -1.50124388045833 3.36421637593545 -0.446238800570874 0.655424758186843 NA NA
"RNU6-1097P" 0.03921437403047 -0.530349883261582 5.20163275383474 -0.101958348149549 0.918789736092372 NA NA
"RNU6-727P" 0 NA NA NA NA NA NA
"SNORD118" 8.19903761838624 0.531482702119916 0.417414160391509 1.27327425025883 0.202920740725599 NA NA
"RNA5SP403" 0 NA NA NA NA NA NA
"RNU6-112P" 0.0416036693455106 0.912323471308127 5.20163275383474 0.17539174995304 0.860771822693323 NA NA
"RNU6-1125P" 0 NA NA NA NA NA NA
"RN7SKP44" 0 NA NA NA NA NA NA
"RNA5SP507" 0 NA NA NA NA NA NA
"RN7SKP162" 0 NA NA NA NA NA NA
"SNORD115-41" 0 NA NA NA NA NA NA
"SNORD114-28" 0 NA NA NA NA NA NA
"RNU6-1017P" 0 NA NA NA NA NA NA
"RNU6-1244P" 0 NA NA NA NA NA NA
"SNORD115-11" 0 NA NA NA NA NA NA
"RNA5SP322" 0 NA NA NA NA NA NA
"RNU6-1205P" 0 NA NA NA NA NA NA
"SNORD115-5" 0 NA NA NA NA NA NA
"RNA5SP378" 0.919985686765116 -0.641102493149781 1.42728412637903 -0.449176503333107 0.653304336046711 NA NA
"RNU6-1214P" 0 NA NA NA NA NA NA
"RNU6-957P" 2.78397225742216 0.272960053708464 0.716183749321591 0.381131314368732 0.70310581238265 NA NA
"RNU6-1209P" 0 NA NA NA NA NA NA
"RNY4P14" 0 NA NA NA NA NA NA
"RNA5SP457" 0 NA NA NA NA NA NA
"SNORD35B" 4.62025312713097 0.0855600369480062 0.543465497661468 0.157434165215954 0.874902689226053 NA NA
"RNY4P6" 0.0433679758346574 0.912323471308126 5.20163275383474 0.17539174995304 0.860771822693323 NA NA
"RNU6-137P" 0.283512044105983 1.78693340154639 2.57336540004748 0.694395518612873 0.487434203345107 NA NA
"RNU6-1020P" 0 NA NA NA NA NA NA
"RNU6-525P" 0.0452827625975198 -0.530349883261582 5.20163275383474 -0.101958348149549 0.918789736092372 NA NA
"RNU6-103P" 0.0795907744050492 0 5.20163275383474 0 1 NA NA
"RNA5SP429" 0.171796857733389 0.431446448320979 4.93243222000736 0.087471338495217 0.930296866656886 NA NA
"RNU6-288P" 0.122681360976359 0.431429461890608 5.20163275383474 0.0829411614213923 0.933898324694151 NA NA
"RNU6-640P" 0 NA NA NA NA NA NA
"SNORD115-39" 0 NA NA NA NA NA NA
"RNU5F-7P" 0 NA NA NA NA NA NA
"RNU6-829P" 0 NA NA NA NA NA NA
"RNU6-1284P" 0.408561340347453 -0.911491708837559 2.10254716418945 -0.433517841769293 0.664638607140408 NA NA
"RNU6-414P" 0.293722521310234 -1.50069032148319 2.90565888418832 -0.516471609812658 0.605525062546045 NA NA
"RNA5SP514" 0.0841486663697149 0 5.20163275383474 0 1 NA NA
"SNORD115-33" 0 NA NA NA NA NA NA
"RNU6-824P" 0.0868287570813934 -0.530341209891643 5.20163275383474 -0.101956680717351 0.918791059613647 NA NA
"RNVU1-33" 0.535316667566876 -0.0494546516371605 2.1041649144296 -0.0235032203502769 0.98124886972759 NA NA
"RNA5SP50" 0 NA NA NA NA NA NA
"SNORD114-11" 0 NA NA NA NA NA NA
"SNORD114-25" 0 NA NA NA NA NA NA
"RNA5SP349" 0 NA NA NA NA NA NA
"RNA5SP447" 0.248177965408397 0.912342678896379 3.37071921309145 0.270667065756458 0.786647109275722 NA NA
"RNU6-1059P" 0 NA NA NA NA NA NA
"SNORD18A" 0 NA NA NA NA NA NA
"RNA5S6" 0 NA NA NA NA NA NA
"RNA5SP325" 0 NA NA NA NA NA NA
"RNY1P11" 0.782705798438498 -1.7714909884158 1.71164990883169 -1.03496105089911 0.30068710119715 NA NA
"SNORD113-7" 0 NA NA NA NA NA NA
"SNORD114-27" 0 NA NA NA NA NA NA
"RNU5F-3P" 0 NA NA NA NA NA NA
"SNORD115-37" 0 NA NA NA NA NA NA
"RNU6-1210P" 0 NA NA NA NA NA NA
"RNU6-226P" 0 NA NA NA NA NA NA
"RNA5SP114" 0 NA NA NA NA NA NA
"RNU4-92P" 0 NA NA NA NA NA NA
"SNORA5B" 0 NA NA NA NA NA NA
"SNORD116-10" 0 NA NA NA NA NA NA
"RNU6-1188P" 0.0401636681798034 0.912323471308126 5.20163275383474 0.17539174995304 0.860771822693323 NA NA
"RNU6-912P" 0.122065517751731 -0.530349882948677 5.20163275383474 -0.101958348089394 0.91878973614012 NA NA
"RN7SKP174" 0 NA NA NA NA NA NA
"RN7SKP160" 0 NA NA NA NA NA NA
"SNORD18" 0 NA NA NA NA NA NA
"SNORD115-4" 0 NA NA NA NA NA NA
"RNU6-263P" 0 NA NA NA NA NA NA
"RNU6-379P" 1.60080579647894 -0.0452827396921414 0.929990983455461 -0.0486915900236898 0.961165078116431 NA NA
"RNY3P3" 0 NA NA NA NA NA NA
"RNA5SP335" 0.0407665521991756 0 5.20163275383474 0 1 NA NA
"RNU6-674P" 2.73010973402865 -0.695050640622942 0.827955158182217 -0.83947860431105 0.401200790644234 NA NA
"RNU6-873P" 0 NA NA NA NA NA NA
"RN7SKP93" 0 NA NA NA NA NA NA
"RNA5SP27" 0.040026887447641 0 5.20163275383474 0 1 NA NA
"RNA5SP28" 0 NA NA NA NA NA NA
"RNU6-682P" 0 NA NA NA NA NA NA
"RN7SKP103" 0 NA NA NA NA NA NA
"RNA5SP260" 0 NA NA NA NA NA NA
"RNU6-931P" 0 NA NA NA NA NA NA
"SNORD115-8" 0 NA NA NA NA NA NA
"RNU6-271P" 0 NA NA NA NA NA NA
"RNU1-124P" 3.32536348371533 0.0773328817061885 0.763137238720622 0.101335484343334 0.919284148730735 NA NA
"RNU6-194P" 0 NA NA NA NA NA NA
"RNA5SP472" 0 NA NA NA NA NA NA
"RNA5SP161" 0.664716665369147 -0.0564808083290784 1.75312236956261 -0.0322172652118802 0.974298787677926 NA NA
"RNU1-31P" 0 NA NA NA NA NA NA
"RNA5SP68" 0.0825216173150665 0 5.20163275383474 0 1 NA NA
"RNU6-236P" 0 NA NA NA NA NA NA
"SNORD115-16" 0 NA NA NA NA NA NA
"RNU6-884P" 0.171055799339058 -0.0494617194890674 4.24468159641076 -0.0116526336229534 0.990702753942705 NA NA
"RN7SKP113" 0 NA NA NA NA NA NA
"RNU6-961P" 0 NA NA NA NA NA NA
"RNU6-478P" 0 NA NA NA NA NA NA
"RNU6-105P" 0.0392478119149137 0 5.20163275383474 0 1 NA NA
"RN7SKP180" 0 NA NA NA NA NA NA
"SNORD8" 0.44079573583357 0.43144151272552 2.2202339202792 0.19432254808145 0.845923331320027 NA NA
"RNA5SP234" 0 NA NA NA NA NA NA
"RNU1-65P" 0 NA NA NA NA NA NA
"RNU6-631P" 0 NA NA NA NA NA NA
"SNORA80A" 2.66037461374175 0.113248473326995 0.79173112487931 0.143039056781125 0.886259335477254 NA NA
"RN7SKP250" 0 NA NA NA NA NA NA
"RNU4-1" 0 NA NA NA NA NA NA
"RNU6-753P" 0.0867324071411419 0.912332144678065 5.20163275383474 0.175393417385239 0.860770512581878 NA NA
"RNU6-770P" 0.040026887447641 0 5.20163275383474 0 1 NA NA
"RNU1-130P" 0 NA NA NA NA NA NA
"SNORD115-28" 0 NA NA NA NA NA NA
"RNA5SP275" 0 NA NA NA NA NA NA
"RNU1-32P" 0 NA NA NA NA NA NA
"SNORD115-6" 0 NA NA NA NA NA NA
"RNU6-595P" 0 NA NA NA NA NA NA
"RNU6-1091P" 0.0434643257749089 -0.530349883261582 5.20163275383474 -0.101958348149549 0.918789736092372 NA NA
"SNORA38" 0.125786556675374 -0.530349882948678 5.20163275383474 -0.101958348089394 0.91878973614012 NA NA
"RNU6-899P" 0 NA NA NA NA NA NA
"RNU6-1204P" 2.33672696149714 0.16908978129306 0.877265200274586 0.192746482181368 0.847157518437377 NA NA
"SNORD114-2" 0 NA NA NA NA NA NA
"RNU6-324P" 0 NA NA NA NA NA NA
"RN7SKP134" 0 NA NA NA NA NA NA
"SNORD36B" 0 NA NA NA NA NA NA
"SNORD114-4" 0 NA NA NA NA NA NA
"RNA5SP48" 0 NA NA NA NA NA NA
"RNU6-82P" 2.01011066301381 -0.726133465944672 1.05399943097694 -0.688931554044227 0.490866341420253 NA NA
"RNA5SP499" 0 NA NA NA NA NA NA
"RN7SKP36" 0 NA NA NA NA NA NA
"RNU6-457P" 0.544349558599082 0.972514791147221 1.89910402074495 0.512091375998318 0.608587059913902 NA NA
"RNU6-810P" 0.0382869879839473 0 5.20163275383474 0 1 NA NA
"RNA5SP456" 0 NA NA NA NA NA NA
"RNA5SP399" 0 NA NA NA NA NA NA
"RNU6-340P" 0.0381543460698251 0 5.20163275383474 0 1 NA NA
"RNU6-560P" 0 NA NA NA NA NA NA
"SNORD14E" 0.0796946578219106 0 5.20163275383474 0 1 NA NA
"RNU6-681P" 5.10792765177844 -0.208147666700323 0.553611477287369 -0.37598148745077 0.70693065886942 NA NA
"RNU1-146P" 0 NA NA NA NA NA NA
"RNU6-598P" 0.788583876001244 0.542176071591188 1.50183113298294 0.361010009503743 0.718091964461823 NA NA
"RNU4-13P" 0 NA NA NA NA NA NA
"RNA5SP99" 0 NA NA NA NA NA NA
"RNU6-944P" 0.0382869879839473 0 5.20163275383474 0 1 NA NA
"RN7SKP245" 0 NA NA NA NA NA NA
"RNU6-1243P" 0 NA NA NA NA NA NA
"RNU6-627P" 0 NA NA NA NA NA NA
"RNU1-42P" 0 NA NA NA NA NA NA
"RNU6-854P" 0 NA NA NA NA NA NA
"SNORD46" 0.255300263335775 -1.52252326718334 2.97377569168475 -0.51198322437049 0.608662750345423 NA NA
"RNA5SP435" 0.0395638869574082 0 5.20163275383474 0 1 NA NA
"RNU6-553P" 0.0419370968327329 0 5.20163275383474 0 1 NA NA
"RNU6-1048P" 0 NA NA NA NA NA NA
"RNU6-960P" 0 NA NA NA NA NA NA
"RNU6-1090P" 0 NA NA NA NA NA NA
"RNU6-694P" 0.0399004315691108 0 5.20163275383474 0 1 NA NA
"RNU6-501P" 0.162801486050627 -1.01124667303424 4.31146809785711 -0.234548105211968 0.814559491945868 NA NA
"SNORD115-32" 0 NA NA NA NA NA NA
"RNU6-801P" 0.0878884526456189 -1.01124389283555 5.20163275383474 -0.194408936711275 0.845855692931868 NA NA
"SNORA74A" 0.0764413340537725 0 5.20163275383474 0 1 NA NA
"RNU6-289P" 0 NA NA NA NA NA NA
"RN7SKP87" 0 NA NA NA NA NA NA
"RNU5A-8P" 0.0452827625975198 -0.530349883261582 5.20163275383474 -0.101958348149549 0.918789736092372 NA NA
"RNU4-87P" 0 NA NA NA NA NA NA
"RNU1-7P" 0.0434643257749089 -0.530349883261582 5.20163275383474 -0.101958348149549 0.918789736092372 NA NA
"SNORA3A" 0 NA NA NA NA NA NA
"RNA5SP493" 0 NA NA NA NA NA NA
"RNU6-819P" 0 NA NA NA NA NA NA
"SNORD115-30" 0 NA NA NA NA NA NA
"RNVU1-34" 0 NA NA NA NA NA NA
"RNA5SP516" 0 NA NA NA NA NA NA
"RNU6-270P" 0.0396433449721266 0 5.20163275383474 0 1 NA NA
"RN7SKP224" 0 NA NA NA NA NA NA
"RNA5SP232" 0 NA NA NA NA NA NA
"RNU6-280P" 0 NA NA NA NA NA NA
"RNU6-374P" 0 NA NA NA NA NA NA
"RNU6-743P" 0 NA NA NA NA NA NA
"RNY3P11" 0.0799273190167518 0 5.20163275383474 0 1 NA NA
"SNORD74B" 0 NA NA NA NA NA NA
"RN7SKP107" 0 NA NA NA NA NA NA
"RNU6-151P" 1.02419802694282 -0.0382165780924576 1.27891855890261 -0.0298819481713126 0.976161202693014 NA NA
"RNU6-704P" 0 NA NA NA NA NA NA
"RNU1-96P" 0 NA NA NA NA NA NA
"RNA5SP469" 0.339243172391029 0.37187779277211 2.26153799724493 0.164435792467401 0.869388088730514 NA NA
"RNA5SP242" 0 NA NA NA NA NA NA
"RNU6-268P" 6.76072059745702 0.320589357204082 0.533079714720576 0.601391027178975 0.547579573597759 NA NA
"RNU6-668P" 0 NA NA NA NA NA NA
"RNA5SP336" 0 NA NA NA NA NA NA
"RNU6-461P" 0 NA NA NA NA NA NA
"RN7SKP280" 0 NA NA NA NA NA NA
"RNU4-84P" 0.040026887447641 0 5.20163275383474 0 1 NA NA
"RNU4-51P" 0.0417550651158909 0 5.20163275383474 0 1 NA NA
"RNU6-188P" 1.14979335804029 1.36383352168167 1.43575834940864 0.949904642548941 0.342160707659705 NA NA
"RN7SKP214" 0 NA NA NA NA NA NA
"RNU6-173P" 0.581045396717824 -0.977949240249169 2.09542786606967 -0.466706230304877 0.640710071635596 NA NA
"RNA5SP394" 0 NA NA NA NA NA NA
"RNU6-266P" 0 NA NA NA NA NA NA
"RNA5SP387" 0.124281361950964 0.431438135104095 5.20163275383474 0.0829428288235133 0.933896998868021 NA NA
"RNU6-366P" 0 NA NA NA NA NA NA
"RNY1" 3.1087062584683 -0.282452051939956 0.860537452816508 -0.328227494358904 0.742739660852703 NA NA
"RNU6-11P" 0.420869725874378 -0.969456964712341 2.08899736439925 -0.464077638983108 0.642592121768662 NA NA
"RNA5SP245" 0 NA NA NA NA NA NA
"RNU6-647P" 0 NA NA NA NA NA NA
"RNU1-33P" 0.423740003351657 -0.838816065286692 2.54407155465461 -0.329714022293124 0.741616057454592 NA NA
"RNY1P12" 0.210756793334166 -0.0494611247367013 4.01454540594653 -0.0123204795899026 0.9901699282455 NA NA
"SNORA58B" 0 NA NA NA NA NA NA
"RNU6-777P" 0 NA NA NA NA NA NA
"RNU6-353P" 0.119758335711875 0 5.20163275383474 0 1 NA NA
"RN7SKP128" 0 NA NA NA NA NA NA
"RNU1-151P" 0 NA NA NA NA NA NA
"SNORD115-42" 0 NA NA NA NA NA NA
"RNA5SP175" 0 NA NA NA NA NA NA
"RNA5SP42" 0 NA NA NA NA NA NA
"RNU6-371P" 0 NA NA NA NA NA NA
"RNU1-24P" 0 NA NA NA NA NA NA
"SNORA62" 0 NA NA NA NA NA NA
"RN7SKP10" 0 NA NA NA NA NA NA
"RNU6-454P" 0 NA NA NA NA NA NA
"RNU4-36P" 1.50999691321694 1.5399964479355 1.15158887216427 1.33727972296334 0.181131347239044 NA NA
"RNU6-1229P" 0 NA NA NA NA NA NA
"RNA5SP368" 0 NA NA NA NA NA NA
"RNU1-132P" 0 NA NA NA NA NA NA
"RNU6-853P" 0 NA NA NA NA NA NA
"RNU6-1322P" 0 NA NA NA NA NA NA
"RNU6-115P" 0 NA NA NA NA NA NA
"RNU6-670P" 0.245147408821782 -0.530347436151013 3.0019427660631 -0.176668070473088 0.859769122392482 NA NA
"RNVU1-3" 0.0878884526456189 -1.01124389283555 5.20163275383474 -0.194408936711275 0.845855692931868 NA NA
"RNU4-68P" 0.516536876438891 -2.74525779420763 2.16203500725475 -1.26975640310904 0.204171414655195 NA NA
"RNA5SP202" 0.0773687201002952 -0.53034988310513 5.20163275383474 -0.101958348119472 0.918789736116246 NA NA
"RNU4-33P" 0 NA NA NA NA NA NA
"RNU6-879P" 0.03921437403047 -0.530349883261582 5.20163275383474 -0.101958348149549 0.918789736092372 NA NA
"RN7SKP118" 0 NA NA NA NA NA NA
"SNORD42" 0.372019811291152 1.30807191985893 2.2655723483069 0.577369299566388 0.563690008705792 NA NA
"RNA5SP139" 0 NA NA NA NA NA NA
"RNU6-1305P" 0.0434643257749089 -0.530349883261582 5.20163275383474 -0.101958348149549 0.918789736092372 NA NA
"SNORA63D" 0.169580958811156 1.32959080887642 4.21942189666939 0.315112079672794 0.752676557146506 NA NA
"RNU4-50P" 0.372277769626296 0.82886784750397 2.08059835847392 0.398379554673843 0.690350426403423 NA NA
"SNORD114-9" 0 NA NA NA NA NA NA
"RNU6-978P" 0 NA NA NA NA NA NA
"RNY1P1" 0.0392478119149137 0 5.20163275383474 0 1 NA NA
"RNU6-654P" 0.0392478119149137 0 5.20163275383474 0 1 NA NA
"SNORD114-13" 0 NA NA NA NA NA NA
"RNU4-10P" 0 NA NA NA NA NA NA
"RNU6-990P" 0 NA NA NA NA NA NA
"RNU6-1075P" 0 NA NA NA NA NA NA
"SNORD114-6" 0 NA NA NA NA NA NA
"SNORD73B" 0 NA NA NA NA NA NA
"RNU6-755P" 0 NA NA NA NA NA NA
"RNU1-112P" 0 NA NA NA NA NA NA
"RNU6-776P" 0 NA NA NA NA NA NA
"RNA5SP192" 0 NA NA NA NA NA NA
"RNA5SP524" 0 NA NA NA NA NA NA
"RN7SKP171" 0 NA NA NA NA NA NA
"RNU6-1047P" 0 NA NA NA NA NA NA
"RN7SKP76" 1.8791609626096 -0.309491350486432 0.935188733723934 -0.330939990320492 0.74068981441372 NA NA
"RNU1-34P" 0 NA NA NA NA NA NA
"RNU6-153P" 0 NA NA NA NA NA NA
"RNU6-1019P" 0 NA NA NA NA NA NA
"RNU4-41P" 0.0433644313064845 0 5.20163275383474 0 1 NA NA
"RNU6-1164P" 0 NA NA NA NA NA NA
"SNORD115-27" 0 NA NA NA NA NA NA
"RNA5SP130" 0 NA NA NA NA NA NA
"SNORA65" 1.46147175231577 0.0685798608363868 0.932892180507297 0.0735131693344174 0.941397764816928 NA NA
"RNU6-512P" 0 NA NA NA NA NA NA
"RNA5SP72" 0 NA NA NA NA NA NA
"RN7SKP227" 0 NA NA NA NA NA NA
"RNU4-59P" 0 NA NA NA NA NA NA
"SNORD114-30" 0 NA NA NA NA NA NA
"RNA5S9" 0 NA NA NA NA NA NA
"RNU6-361P" 0 NA NA NA NA NA NA
"RNA5SP142" 0 NA NA NA NA NA NA
"SNORD115-22" 0 NA NA NA NA NA NA
"SNORD32B" 0 NA NA NA NA NA NA
"SNORD115-23" 0 NA NA NA NA NA NA
"RNU6-421P" 0 NA NA NA NA NA NA
"RNU4-38P" 0.204605231359169 -0.53035232320766 3.54030369373165 -0.149804188874159 0.880919104411131 NA NA
"RNA5SP69" 0 NA NA NA NA NA NA
"RNU105B" 0.625774803894012 -0.522550262193233 1.82205780271894 -0.286791265026535 0.774272151627861 NA NA
"RNA5S14" 0 NA NA NA NA NA NA
"RNA5SP500" 0 NA NA NA NA NA NA
"RN7SKP193" 0.0433679758346574 0.912323471308126 5.20163275383474 0.17539174995304 0.860771822693323 NA NA
"RNA5SP433" 0 NA NA NA NA NA NA
"RN7SKP37" 0 NA NA NA NA NA NA
"RNU6-522P" 3.13691816667533 -0.133738479558899 0.771982299309018 -0.173240344601949 0.862462512640623 NA NA
"RNU6-1251P" 0.249201212566597 0.431438084180931 2.97240636525122 0.1451477460231 0.88459422153665 NA NA
"RNY4P23" 0.165686455378087 0.431433565989373 4.28760962175111 0.100623331891202 0.919849474536693 NA NA
"RNU4-76P" 0 NA NA NA NA NA NA
"RNU6-558P" 0.367828424614235 0.43144144312586 2.32066006808756 0.185913244709471 0.85251279550115 NA NA
"RNU6-1163P" 0.0433679758346574 0.912323471308126 5.20163275383474 0.17539174995304 0.860771822693323 NA NA
"SNORA68B" 1.24849348520316 -1.52059611849035 1.36176462224794 -1.1166365270822 0.264149767071616 NA NA
"RNU6-1141P" 0 NA NA NA NA NA NA
"RNU6-1078P" 0 NA NA NA NA NA NA
"SNORA71" 0.286046238510052 -1.01124231827116 2.86013748425381 -0.353564233830874 0.72366548237256 NA NA
"RNA5SP140" 0 NA NA NA NA NA NA
"RN7SKP257" 0 NA NA NA NA NA NA
"SNORD14B" 0.127495414812145 0 5.20163275382534 0 1 NA NA
"RNA5SP141" 0.171873130955745 1.86149718135435 4.89038752957095 0.380644104398342 0.703467350000339 NA NA
"RNA5SP204" 0 NA NA NA NA NA NA
"RNA5SP512" 0.126945696591858 -0.0494645478398139 5.20163275383474 -0.00950942717041062 0.992412689231236 NA NA
"RN7SKP246" 0 NA NA NA NA NA NA
"RNU6-1277P" 0 NA NA NA NA NA NA
"RNU6-335P" 0 NA NA NA NA NA NA
"RNU4-24P" 0 NA NA NA NA NA NA
"RNU6-660P" 0 NA NA NA NA NA NA
"RNU4-67P" 0 NA NA NA NA NA NA
"RNA5SP515" 0 NA NA NA NA NA NA
"RNU6-646P" 0 NA NA NA NA NA NA
"RNU6-309P" 0 NA NA NA NA NA NA
"RNU6-1082P" 0 NA NA NA NA NA NA
"RNA5SP509" 0 NA NA NA NA NA NA
"SNORA63C" 0.492843489882754 -0.52077853392724 1.99397146181236 -0.261176523285792 0.793956381667118 NA NA
"RNU6-1317P" 0 NA NA NA NA NA NA
"SNORA55" 0 NA NA NA NA NA NA
"RNU4-4P" 0 NA NA NA NA NA NA
"RNA5SP379" 0.0401636681798034 0.912323471308126 5.20163275383474 0.17539174995304 0.860771822693323 NA NA
"RNY4P7" 1.24213094290335 0.535245030459944 1.13556856798992 0.471345408412795 0.63739409378764 NA NA
"RNU6-164P" 0 NA NA NA NA NA NA
"RNA5SP353" 0 NA NA NA NA NA NA
"SNORD115-17" 0 NA NA NA NA NA NA
"SNORD45B" 0 NA NA NA NA NA NA
"RNU4-75P" 0 NA NA NA NA NA NA
"RNA5SP78" 0.172085427914863 -0.0494636543071718 4.91949687603296 -0.0100546164686375 0.991977711924394 NA NA
"RNU1-141P" 0 NA NA NA NA NA NA
"RN7SKP275" 0 NA NA NA NA NA NA
"RNU6-312P" 0 NA NA NA NA NA NA
"RN7SKP217" 0 NA NA NA NA NA NA
"SNORA71C" 0 NA NA NA NA NA NA
"RNU6-707P" 0 NA NA NA NA NA NA
"RNA5SP513" 0 NA NA NA NA NA NA
"RNU6-645P" 0.615697895193848 -0.0494540499525576 2.03403609800637 -0.0243132607140204 0.980602735738159 NA NA
"RNA5SP205" 0 NA NA NA NA NA NA
"RNU6-450P" 1.17128876933076 0.934418100604868 1.27192168060953 0.734650658802418 0.462552277277452 NA NA
"RNA5SP478" 0 NA NA NA NA NA NA
"RNA5SP194" 0.163472139452196 -1.01124668887177 4.30587054261031 -0.23485301726204 0.814322816484456 NA NA
"RN7SKP237" 0 NA NA NA NA NA NA
"SNORA16B" 0.0818200640785692 -1.01124389283555 5.20163275383474 -0.194408936711275 0.845855692931868 NA NA
"RNU4-85P" 0.305012424190719 -1.51620354223442 2.8853661429054 -0.525480464918637 0.599249229942259 NA NA
"RNU6-726P" 0 NA NA NA NA NA NA
"SNORD114-15" 0.0434643257749089 -0.530349883261582 5.20163275383474 -0.101958348149549 0.918789736092372 NA NA
"RNVU1-6" 0.123136773743862 0.912323471610581 5.20163275383474 0.175391750011186 0.860771822647637 NA NA
"RNU6-973P" 0.040026887447641 0 5.20163275383474 0 1 NA NA
"RN7SKP50" 0.127598853808742 0.431429461890609 5.20163275383474 0.0829411614213923 0.933898324694151 NA NA
"RNA5SP510" 0 NA NA NA NA NA NA
"SNORD114-17" 0 NA NA NA NA NA NA
"RNU4-56P" 0 NA NA NA NA NA NA
"RNU1-93P" 0.0442172622020494 -0.530349883261582 5.20163275383474 -0.101958348149549 0.918789736092372 NA NA
"RNU6-343P" 0.0442172622020494 -0.530349883261582 5.20163275383474 -0.101958348149549 0.918789736092372 NA NA
"RN7SKP78" 0.161047877455859 0.912344828939543 5.01163159276322 0.182045470033545 0.855547042129112 NA NA
"RN7SKP191" 0 NA NA NA NA NA NA
"RNU6-593P" 0.202511405998123 -0.530348288954247 3.54498579528345 -0.149605194373379 0.881076109793673 NA NA
"RNA5S2" 0 NA NA NA NA NA NA
"RNU6-99P" 0.0433821141705393 0 5.20163275383474 0 1 NA NA
"RNA5SP517" 0 NA NA NA NA NA NA
"RNA5SP132" 0 NA NA NA NA NA NA
"RNU6-219P" 0 NA NA NA NA NA NA
"RN7SKP124" 0.253360347375468 -0.0494560139577772 2.97488083462506 -0.0166245361434823 0.986736150249946 NA NA
"RNU6-740P" 0 NA NA NA NA NA NA
"RNU4-16P" 2.64398573364445 0.0262549497546143 0.777780812647695 0.0337562322542235 0.973071537639056 NA NA
"RNU4-42P" 0.729525393438444 -0.0545407743659962 1.5222237877923 -0.0358296689379014 0.971418175858323 NA NA
"RNU4-28P" 0 NA NA NA NA NA NA
"RNA5SP84" 1.44841521685721 0.527810829945696 1.04348688166772 0.505814533194839 0.612986855102269 NA NA
"RN7SKP15" 0 NA NA NA NA NA NA
"RNU6-200P" 0.0401636681798034 0.912323471308126 5.20163275383474 0.17539174995304 0.860771822693323 NA NA
"RNU1-91P" 0.864810853149221 1.36476482227784 1.46140383830566 0.933872476932958 0.350369677705963 NA NA
"RNA5SP505" 0 NA NA NA NA NA NA
"RNA5SP51" 0.210297652327821 -0.0494599276098034 3.50576913534358 -0.0141081530757889 0.98874369588972 NA NA
"RNU6-621P" 0.724149180626677 2.78914446713785 1.69249882209061 1.64794470207822 0.099364019138594 NA NA
"RNU6-923P" 0.244656369760372 0.431437990210133 3.00562856259697 0.143543349161333 0.885861078020713 NA NA
"RNU4-7P" 0 NA NA NA NA NA NA
"SNORD115-48" 0 NA NA NA NA NA NA
"RNY4P16" 0 NA NA NA NA NA NA
"RN7SKP28" 0 NA NA NA NA NA NA
"RNU6-1187P" 0.0395638869574082 0 5.20163275383474 0 1 NA NA
"RNU6-865P" 0.0417550651158909 0 5.20163275383474 0 1 NA NA
"SNORA14A" 0.83484986902641 0.402877466589999 1.42683455009924 0.282357521102904 0.777669383547106 NA NA
"RNU4-91P" 0 NA NA NA NA NA NA
"RNU6-7" 0.528192574632484 -0.519569590361593 1.99752042897674 -0.260107272408598 0.79478102838262 NA NA
"RNU6-283P" 0 NA NA NA NA NA NA
"RNU12-2P" 0.121417388920421 -0.530349882948678 5.20163275383474 -0.101958348089395 0.91878973614012 NA NA
"RNU6-60P" 3.32571710427363 -0.29806497526521 0.746829932828153 -0.399106894573004 0.689814442326084 NA NA
"RN7SKP6" 0 NA NA NA NA NA NA
"RNA5SP90" 0 NA NA NA NA NA NA
"SNORD113-4" 0 NA NA NA NA NA NA
"SNORD32A" 0.574836715264515 0.431443874335087 1.83577930199068 0.235019467681784 0.814193623329076 NA NA
"SNORD115-15" 0 NA NA NA NA NA NA
"RN7SKP239" 0.0399004315691108 0 5.20163275383474 0 1 NA NA
"RNU6-1107P" 0 NA NA NA NA NA NA
"SNORD114-29" 0 NA NA NA NA NA NA
"RNY1P2" 0.0416036693455106 0.912323471308127 5.20163275383474 0.17539174995304 0.860771822693323 NA NA
"RNA5SP334" 0 NA NA NA NA NA NA
"RNVU1-24" 1.23320661787146 0.466717648273388 1.03555293867787 0.450694146905965 0.652210001429196 NA NA
"SNORD113-3" 0.127075484416553 -1.0112438926791 5.20163275383474 -0.194408936681197 0.845855692955417 NA NA
"RNA5SP396" 0.0884345244040989 -1.01124389283555 5.20163275383474 -0.194408936711275 0.845855692931868 NA NA
"RNU6-818P" 0 NA NA NA NA NA NA
"RNA5SP359" 0 NA NA NA NA NA NA
"RNU6-686P" 0 NA NA NA NA NA NA
"RNU6-1303P" 0 NA NA NA NA NA NA
"RNA5SP125" 0 NA NA NA NA NA NA
"RN7SKP133" 0 NA NA NA NA NA NA
"RNU6-304P" 0.0426056900480991 -0.530349883261582 5.20163275383474 -0.101958348149549 0.918789736092372 NA NA
"RNA5SP173" 0 NA NA NA NA NA NA
"RNA5SP479" 1.65110876952368 -0.3863833792882 1.09142643481365 -0.354016878246285 0.7233262342979 NA NA
"RNA5SP160" 0 NA NA NA NA NA NA
"RNU1-133P" 0.0433644313064845 0 5.20163275383474 0 1 NA NA
"RNU6-563P" 0 NA NA NA NA NA NA
"RNU6-34P" 0 NA NA NA NA NA NA
"RNU6-828P" 0.243122417438344 -0.530348775044753 3.40175892530626 -0.155904279724056 0.876108471830373 NA NA
"RNU6-534P" 0.0381543460698251 0 5.20163275383474 0 1 NA NA
"RNU6-119P" 0 NA NA NA NA NA NA
"SNORD52" 1.36065456404299 -0.368537345278012 1.03880938450378 -0.35476897954099 0.722762669415859 NA NA
"RN7SKP55" 0.0407665521991756 0 5.20163275383474 0 1 NA NA
"RNU6-336P" 0.208511596316438 -0.049461152186263 4.02545945555947 -0.0122870824392364 0.99019657329951 NA NA
"RNA5SP267" 0.0396598783360183 0 5.20163275383474 0 1 NA NA
"RNA5SP302" 0 NA NA NA NA NA NA
"RNU6-384P" 0.0815804418048595 0 5.20163275383474 0 1 NA NA
"SNORA5C" 0.0416036693455106 0.912323471308127 5.20163275383474 0.17539174995304 0.860771822693323 NA NA
"RNU6-1325P" 0 NA NA NA NA NA NA
"RNU6-275P" 0 NA NA NA NA NA NA
"RN7SKP226" 0 NA NA NA NA NA NA
"SNORD117" 0.120981711555784 1.30081713590896 5.17009789912412 0.251603965976995 0.801347192821068 NA NA
"RNU6-1071P" 0 NA NA NA NA NA NA
"RNA5SP189" 0 NA NA NA NA NA NA
"RN7SKP9" 0.124535532137576 1.83389460050143 5.16645369793906 0.354961973477665 0.722618079341544 NA NA
"RN7SKP130" 0 NA NA NA NA NA NA
"RNU6-392P" 0 NA NA NA NA NA NA
"RNU5E-4P" 0.0868287570813934 -0.530341209891643 5.20163275383474 -0.101956680717351 0.918791059613647 NA NA
"RNU6-1180P" 0 NA NA NA NA NA NA
"RNU4-8P" 0 NA NA NA NA NA NA
"RNA5SP488" 0 NA NA NA NA NA NA
"RNU6-915P" 0.170700092788216 -1.5120184185892 4.93450705294239 -0.306417318359612 0.75928692397901 NA NA
"RNU6-526P" 0 NA NA NA NA NA NA
"RNY4P17" 0 NA NA NA NA NA NA
"RNU4-9P" 0.0433821141705393 0 5.20163275383474 0 1 NA NA
"RNA5SP149" 0.243536929123963 -0.0494560124682902 3.00730173424678 -0.0164453110591103 0.986879131630328 NA NA
"SNORD48" 0.129314254157003 -1.0112438926791 5.20163275383474 -0.194408936681197 0.845855692955417 NA NA
"RNU6-1131P" 0 NA NA NA NA NA NA
"RNU6-867P" 0.0778224909025771 0 5.20163275383474 0 1 NA NA
"SNORD115-1" 0 NA NA NA NA NA NA
"SNORD114-3" 0.0818200640785692 -1.01124389283555 5.20163275383474 -0.194408936711275 0.845855692931868 NA NA
"RNA5SP166" 0 NA NA NA NA NA NA
"SNORD31B" 0.120671021863557 0 5.20163275383474 0 1 NA NA
"RNU6-702P" 0 NA NA NA NA NA NA
"RNA5SP331" 0 NA NA NA NA NA NA
"RNA5SP298" 0 NA NA NA NA NA NA
"RNU6-294P" 0 NA NA NA NA NA NA
"RN7SKP178" 0 NA NA NA NA NA NA
"RNA5SP97" 0 NA NA NA NA NA NA
"RNU6-967P" 0 NA NA NA NA NA NA
"RN7SKP153" 0.120538288809555 0 5.20163275383474 0 1 NA NA
"SNORD114-24" 0.0396598783360183 0 5.20163275383474 0 1 NA NA
"RNY1P13" 0 NA NA NA NA NA NA
"RN7SKP48" 0.0399004315691108 0 5.20163275383474 0 1 NA NA
"SNORD115-38" 0 NA NA NA NA NA NA
"RNU6-590P" 0 NA NA NA NA NA NA
"RNU1-140P" 0 NA NA NA NA NA NA
"RN7SKP189" 0 NA NA NA NA NA NA
"RNU6-1022P" 0 NA NA NA NA NA NA
"RNA5SP442" 0 NA NA NA NA NA NA
"RNU1-43P" 0 NA NA NA NA NA NA
"RNA5SP485" 0 NA NA NA NA NA NA
"RNA5S15" 0 NA NA NA NA NA NA
"RNA5SP172" 0 NA NA NA NA NA NA
"RNA5SP224" 0 NA NA NA NA NA NA
"RNA5SP363" 1.04228614326165 -0.187429033741171 1.25749328508067 -0.149049729302648 0.881514392880029 NA NA
"SNORD115-10" 0 NA NA NA NA NA NA
"SNORD113-9" 0 NA NA NA NA NA NA
"RNU6-673P" 0 NA NA NA NA NA NA
"RNY3P1" 0.0396598783360183 0 5.20163275383474 0 1 NA NA
"RNA5SP126" 0 NA NA NA NA NA NA
"RNA5-8SP4" 0 NA NA NA NA NA NA
"RN7SKP22" 0.461054080699177 -0.967286913841183 2.20689105560832 -0.438302974396059 0.66116667006095 NA NA
"RNA5SP138" 0 NA NA NA NA NA NA
"SNORD115-20" 0 NA NA NA NA NA NA
"SNORD115-35" 0 NA NA NA NA NA NA
"SNORA23" 1.45351299776854 -1.85662199385781 1.30480540592076 -1.4229110221594 0.154761950614172 NA NA
"RNA5SP428" 0 NA NA NA NA NA NA
"RNU1-36P" 0 NA NA NA NA NA NA
"RNU6-619P" 0.0399004315691108 0 5.20163275383474 0 1 NA NA
"RNU6-806P" 0 NA NA NA NA NA NA
"RNU6-934P" 0 NA NA NA NA NA NA
"RNU6-1240P" 1.65949629467222 0.0706671453053787 0.925008536950463 0.0763962087726799 0.939103885754079 NA NA
"RNU6-1134P" 0 NA NA NA NA NA NA
"RNU6-580P" 0 NA NA NA NA NA NA
"SNORD38A" 8.42062025536245 -0.368828717627824 0.484000628525724 -0.762041815423431 0.446035047618717 NA NA
"RNU6-399P" 0 NA NA NA NA NA NA
"RNU6-215P" 0 NA NA NA NA NA NA
"RNA5SP223" 0 NA NA NA NA NA NA
"RNA5SP324" 0 NA NA NA NA NA NA
"SNORD114-20" 0.0396598783360183 0 5.20163275383474 0 1 NA NA
"RNU6-391P" 0 NA NA NA NA NA NA
"RNU6-382P" 0 NA NA NA NA NA NA
"RNA5SP152" 0 NA NA NA NA NA NA
"RNA5SP19" 0 NA NA NA NA NA NA
"RNA5SP455" 0 NA NA NA NA NA NA
"RNA5SP79" 0 NA NA NA NA NA NA
"RNU4-66P" 0 NA NA NA NA NA NA
"RNU6-1175P" 0.0382869879839473 0 5.20163275383474 0 1 NA NA
"RNU6-715P" 0 NA NA NA NA NA NA
"RNU6-1280P" 0 NA NA NA NA NA NA
"RNU6-290P" 0.534479063355533 -1.9003666593231 1.9624237272784 -0.968377335081774 0.332855954582401 NA NA
"RNU6-1306P" 0.0404468459069969 0 5.20163275383474 0 1 NA NA
"RNA5SP190" 0.0842441496496905 -0.53034988310513 5.20163275383474 -0.101958348119472 0.918789736116246 NA NA
"SNORD58C" 2.03618075834283 0.120535677072195 0.781428765207898 0.154250371164832 0.877412326957015 NA NA
"RNU6-1172P" 0 NA NA NA NA NA NA
"RNU6-234P" 0.327415502337557 0 2.52007486577932 0 1 NA NA
"RNU4-12P" 0 NA NA NA NA NA NA
"VTRNA1-2" 0.448718674360998 -0.530350730378785 2.14423838169898 -0.247337579116816 0.804646978113384 NA NA
"RNU6-690P" 0.0442172622020494 -0.530349883261582 5.20163275383474 -0.101958348149549 0.918789736092372 NA NA
"RNU6-302P" 0.159178905348495 0.431445691837969 5.04820084918283 0.0854652389490027 0.93189152962873 NA NA
"RNY4P3" 0 NA NA NA NA NA NA
"RNU1-100P" 0 NA NA NA NA NA NA
"SNORD114-18" 0 NA NA NA NA NA NA
"RNA5SP329" 0 NA NA NA NA NA NA
"RNU6-407P" 2.06823283927135 1.2157974474698 1.05055937945974 1.1572857957777 0.247155614854658 NA NA
"RNY4P28" 0 NA NA NA NA NA NA
"RNU4-11P" 0 NA NA NA NA NA NA
"RNU6-742P" 0.99621113233749 -1.21776806645189 1.36841524829865 -0.889911207848597 0.373513565330402 NA NA
"RNU5E-7P" 0 NA NA NA NA NA NA
"RNA5SP117" 0 NA NA NA NA NA NA
"RNU1-114P" 0 NA NA NA NA NA NA
"RNU6-1327P" 5.73584757447054 0.465315853902876 0.519929449982616 0.894959602535371 0.370808683396705 NA NA
"RNA5-8SP5" 0.0833948632822984 0.912323471464579 5.20163275383474 0.175391749983118 0.860771822669691 NA NA
"RNA5SP128" 0.0792412614781111 -0.530349883105129 5.20163275383474 -0.101958348119472 0.918789736116246 NA NA
"RNU6-1283P" 0.363933780436829 0 2.31262050596493 0 1 NA NA
"RNU6-497P" 0 NA NA NA NA NA NA
"RNA5SP355" 0 NA NA NA NA NA NA
"SNORD115-31" 0 NA NA NA NA NA NA
"SNORA30B" 0 NA NA NA NA NA NA
"SNORD113-1" 0 NA NA NA NA NA NA
"RNA5SP427" 0.123054741618317 0.91232347162103 5.20163275383474 0.175391750013195 0.860771822646059 NA NA
"RNU1-115P" 0.0399004315691108 0 5.20163275383474 0 1 NA NA
"RNU6-1034P" 0 NA NA NA NA NA NA
"RNU6-169P" 0 NA NA NA NA NA NA
"RNU1-51P" 0 NA NA NA NA NA NA
"RN7SKP47" 0 NA NA NA NA NA NA
"RNA5SP240" 0 NA NA NA NA NA NA
"RNU6-282P" 0 NA NA NA NA NA NA
"RNU6-1138P" 0.905488345618021 1.3729430889392 1.50538215893329 0.912022957620318 0.361756632425819 NA NA
"RNU6-53P" 0 NA NA NA NA NA NA
"RNU6-396P" 0.0818200640785692 -1.01124389283555 5.20163275383474 -0.194408936711275 0.845855692931868 NA NA
"RNU6-737P" 0 NA NA NA NA NA NA
"RN7SKP186" 0 NA NA NA NA NA NA
"RNU6-1276P" 0 NA NA NA NA NA NA
"RNU6-728P" 0 NA NA NA NA NA NA
"RNU5E-5P" 0 NA NA NA NA NA NA
"SNORD14C" 0 NA NA NA NA NA NA
"RNA5S16" 0 NA NA NA NA NA NA
"RNU6-1318P" 0.0433644313064845 0 5.20163275383474 0 1 NA NA
"RN7SKP69" 0 NA NA NA NA NA NA
"SNORD115-44" 0 NA NA NA NA NA NA
"RNA5SP22" 0 NA NA NA NA NA NA
"RNA5SP77" 0 NA NA NA NA NA NA
"RNU6-596P" 0 NA NA NA NA NA NA
"SNORD114-12" 0 NA NA NA NA NA NA
"RNA5SP235" 0 NA NA NA NA NA NA
"RNU6-117P" 0 NA NA NA NA NA NA
"RNA5SP37" 0 NA NA NA NA NA NA
"SNORD114-22" 0 NA NA NA NA NA NA
"RNU6-1335P" 0 NA NA NA NA NA NA
"RNY3P12" 0.0396598783360183 0 5.20163275383474 0 1 NA NA
"RNU6-487P" 0 NA NA NA NA NA NA
"RNU6-1130P" 0 NA NA NA NA NA NA
"RNU6-996P" 0 NA NA NA NA NA NA
"RNU1-64P" 0 NA NA NA NA NA NA
"SNORD6" 0.209684036100533 -0.530344613384845 3.51551472561196 -0.150858310881496 0.880087487128089 NA NA
"RNU1-84P" 0 NA NA NA NA NA NA
"RNA5SP131" 0 NA NA NA NA NA NA
"RNA5SP366" 0 NA NA NA NA NA NA
"RNU6-609P" 0 NA NA NA NA NA NA
"RNA5SP167" 0 NA NA NA NA NA NA
"RNA5SP238" 0 NA NA NA NA NA NA
"RNU6-359P" 0 NA NA NA NA NA NA
"RNU4-45P" 0 NA NA NA NA NA NA
"RNU6-1051P" 0.453395952477849 1.32818265111524 1.84085417574173 0.721503456720071 0.470599814653813 NA NA
"RN7SKP208" 0 NA NA NA NA NA NA
"RNU1-16P" 4.29870860732577 -1.10451081704786 0.712365805094076 -1.55048264409884 0.121025716056902 NA NA
"RNU6-326P" 0 NA NA NA NA NA NA
"RN7SKP204" 0 NA NA NA NA NA NA
"RNY3" 0.0830077762786111 0 5.20163275382631 0 1 NA NA
"RNA5SP277" 0 NA NA NA NA NA NA
"RNU6-652P" 0.244465066787691 0.431440887566509 3.00424833395017 0.143610261072933 0.885808237491246 NA NA
"RN7SKP249" 0.125336537492802 -0.530349882964449 5.20163275383474 -0.101958348092426 0.918789736137713 NA NA
"SNORD115-43" 0 NA NA NA NA NA NA
"SNORA25B" 0 NA NA NA NA NA NA
"RNU1-55P" 0 NA NA NA NA NA NA
"RNA5SP279" 0 NA NA NA NA NA NA
"RNA5SP211" 0 NA NA NA NA NA NA
"RN7SKP292" 0.942795906108532 -0.251829025821029 1.32172637319966 -0.190530378244172 0.84889354076402 NA NA
"RN7SKP1" 0 NA NA NA NA NA NA
"RNU6-61P" 0 NA NA NA NA NA NA
"SNORD82" 0.0869286515498178 -1.01124389283555 5.20163275383474 -0.194408936711275 0.845855692931868 NA NA
"RN7SKP187" 6.82854000777444 -0.700044742712801 0.553495877929726 -1.26476956853088 0.205953943210574 NA NA
"RNVU1-21" 0 NA NA NA NA NA NA
"RNA5SP259" 0.0382869879839473 0 5.20163275383474 0 1 NA NA
"RNY3P13" 0.0433679758346574 0.912323471308126 5.20163275383474 0.17539174995304 0.860771822693323 NA NA
"RN7SKP269" 1.2472838183266 1.70730539383051 1.30427607411943 1.30900614349089 0.190532269716767 NA NA
"RNA5SP30" 0 NA NA NA NA NA NA
"RNU6-827P" 0 NA NA NA NA NA NA
"RNU6-744P" 0 NA NA NA NA NA NA
"RNU6-108P" 0.0433679758346574 0.912323471308126 5.20163275383474 0.17539174995304 0.860771822693323 NA NA
"RNU4-48P" 0.0419370968327329 0 5.20163275383474 0 1 NA NA
"RNA5SP88" 0 NA NA NA NA NA NA
"RNU6-438P" 0 NA NA NA NA NA NA
"RNU6-54P" 0 NA NA NA NA NA NA
"RNY4P10" 0 NA NA NA NA NA NA
"RNU5E-6P" 0.608185803846057 1.4196521704871 1.70820122507282 0.831080173488684 0.405928339291051 NA NA
"RNU6-669P" 0.0396598783360183 0 5.20163275383474 0 1 NA NA
"RNU4-17P" 0.0434643257749089 -0.530349883261582 5.20163275383474 -0.101958348149549 0.918789736092372 NA NA
"RNU4-20P" 0.0401636681798034 0.912323471308126 5.20163275383474 0.17539174995304 0.860771822693323 NA NA
"RNA5SP248" 0.123912294482442 -0.530349882948678 5.20163275383474 -0.101958348089394 0.91878973614012 NA NA
"RN7SKP81" 0 NA NA NA NA NA NA
"RNA5SP283" 0.0417550651158909 0 5.20163275383474 0 1 NA NA
"RNU6-81P" 0 NA NA NA NA NA NA
"SNORD14" 0 NA NA NA NA NA NA
"RNU6-499P" 0 NA NA NA NA NA NA
"RNU6-597P" 0 NA NA NA NA NA NA
"RNU6-716P" 0 NA NA NA NA NA NA
"RNU6-898P" 0.0417550651158909 0 5.20163275383474 0 1 NA NA
"SNORD116" 0 NA NA NA NA NA NA
"SNORD115-36" 0 NA NA NA NA NA NA
"RNA5SP151" 2.04392826439781 0.44384168088959 0.905001107428704 0.490432196431932 0.623828098337881 NA NA
"SNORD34" 0.321779863056678 0.912335444547225 2.85604035602047 0.319440669885508 0.749392374854216 NA NA
"RN7SKP230" 0.0826122432213982 0 5.20163275383474 0 1 NA NA
"RNU6-805P" 0 NA NA NA NA NA NA
"VTRNA1-3" 2.76343185853368 -0.438311092118313 0.782968772693527 -0.559806607114685 0.575611356498682 NA NA
"RNA5S7" 0 NA NA NA NA NA NA
"RNA5S13" 0 NA NA NA NA NA NA
"RNU6-650P" 0.0407665521991756 0 5.20163275383474 0 1 NA NA
"SNORD18B" 0 NA NA NA NA NA NA
"RNU6-395P" 0.242213646580479 -0.530352899996248 3.01673827538644 -0.175803417990681 0.860448384294308 NA NA
"RNU6-1329P" 0 NA NA NA NA NA NA
"RNU4-2" 0.53069996415454 -1.49911271379304 2.25579102527338 -0.664561875190259 0.506330760887484 NA NA
"MIR539" 0 NA NA NA NA NA NA
"MIR421" 0 NA NA NA NA NA NA
"MIR146B" 0 NA NA NA NA NA NA
"MIR582" 0.0433644313064845 0 5.20163275383474 0 1 NA NA
"MIR488" 0 NA NA NA NA NA NA
"KIAA1671-AS1" 0.366157584760908 1.88282648577016 2.39009614753507 0.787761817746095 0.430836038867875 NA NA
"FAM78B-AS1" 0.040026887447641 0 5.20163275383474 0 1 NA NA
"CARNMT1-AS1" 8.09951522402181 0.787629142766873 0.424277700253899 1.85640004717555 0.0633965580215743 NA NA
"LINC01562" 3.46085559700623 0.127788060229938 0.731153734241915 0.174775911337488 0.861255716947446 NA NA
"POLH-AS1" 0.645181452808778 2.39322312677501 1.54642360623815 1.54758574372568 0.121722065966227 NA NA
"GPR160P1" 0.0417550651158909 0 5.20163275383474 0 1 NA NA
"SNF8P1" 0.282980360862839 0.431440951290487 2.93395379513259 0.147051038092776 0.883091735583281 NA NA
"SHISA5P2" 0 NA NA NA NA NA NA
"OR6C71P" 0 NA NA NA NA NA NA
"ACTBP6" 0.0392478119149137 0 5.20163275383474 0 1 NA NA
"BTBD7P1" 0.293512667932845 0.82388017193454 2.8424947743445 0.289844041006032 0.771935553475194 NA NA
"FAM32BP" 0.0802240848166803 0 5.20163275383474 0 1 NA NA
"E2F3P2" 1.52372023009007 0.259578479800509 1.12840956505264 0.230039240927917 0.818061277409179 NA NA
"SUGCT-AS1" 0.0382869879839473 0 5.20163275383474 0 1 NA NA
"HMGB1P39" 0.451317503763002 -0.519994516659944 2.0879165085434 -0.249049478047716 0.803322508934787 NA NA
"OR2N1P" 0 NA NA NA NA NA NA
"RBMS3-AS2" 0.0395638869574082 0 5.20163275383474 0 1 NA NA
"TAS2R2" 0 NA NA NA NA NA NA
"SCUBE1-AS1" 0.039668144832752 0 5.20163275383474 0 1 NA NA
"OR52J1P" 0 NA NA NA NA NA NA
"OR1F2P" 0.0399004315691108 0 5.20163275383474 0 1 NA NA
"LINC02408" 0.32335801617335 -0.0494581832621378 2.59144267335053 -0.0190851928814587 0.984773143648885 NA NA
"IGBP1-AS1" 0.496975355556746 -0.5215971001239 1.90853717371022 -0.273296798882837 0.784625075826806 NA NA
"LINC00970" 0 NA NA NA NA NA NA
"RHOT1P2" 0 NA NA NA NA NA NA
"GP1BB" 6.77166654954884 -0.990620345648909 0.540968619739039 -1.83119742902422 0.0670710803342199 NA NA
"LINC00501" 0.36582702111018 0.82729686916655 2.25013516726976 0.367665410149722 0.713122735370681 NA NA
"LINC01285" 3.44550604272703 1.0217517764321 0.633653647078052 1.61247675468085 0.106858234300381 NA NA
"OR2T5" 0 NA NA NA NA NA NA
"OR2L2" 0.329629791074331 1.83517070146762 2.63904530348447 0.695391890031045 0.486809741585738 NA NA
"OR2W5P" 0 NA NA NA NA NA NA
"IBA57-DT" 1.75537263119616 0.754012798169416 1.03451852580393 0.728853838149945 0.466091074579569 NA NA
"STUM" 1.57905304654042 -0.318112968052686 1.06526341111992 -0.298623762660026 0.765227132333635 NA NA
"LINC02487" 1.1442600737852 -0.858344526984611 1.38912622125523 -0.617902472684593 0.536639628949227 NA NA
"TCP10L3" 0 NA NA NA NA NA NA
"CAPN8" 2.11169250904832 -0.214519785448476 1.02701171192556 -0.208877642735221 0.834543757704161 NA NA
"CR1" 0.523241745840264 1.89940453525434 1.83280103828315 1.03633973114375 0.300043676652136 NA NA
"LINC02901" 6.16248460435883 -0.59811968208187 0.508150793779527 -1.17705155517552 0.239174929407892 NA NA
"LINC00862" 7.82213745423993 -0.187593219167833 0.535788966614433 -0.350125200138415 0.726244739420904 NA NA
"RAET1G" 1.48716902710753 -1.77001689424961 1.50397037686583 -1.1768961154263 0.239236972745529 NA NA
"LINC00272" 0 NA NA NA NA NA NA
"TEDDM1" 0.0396433449721266 0 5.20163275383474 0 1 NA NA
"GJE1" 0 NA NA NA NA NA NA
"ECT2L" 0.843793028666961 0.114652890226767 1.29561825037631 0.0884928027167461 0.929485004498505 NA NA
"GPR52" 0.168034000103382 -1.01124679376919 4.2686106362641 -0.236903030034672 0.812732019267871 NA NA
"NTMT2" 2.06381929916731 -0.741944294088092 1.07888149994399 -0.687697670343413 0.491643187368281 NA NA
"FCGR3A" 6.93237053890578 -0.152723671227815 0.496420986101336 -0.307649506172649 0.758349045478677 NA NA
"TMEM244" 0.0407665521991756 0 5.20163275383474 0 1 NA NA
"OR6K3" 0 NA NA NA NA NA NA
"OR10T1P" 0 NA NA NA NA NA NA
"SPRN" 4.49837195115221 0.95225455973744 0.605171410927729 1.57352866071058 0.115596457274803 NA NA
"S100A7P1" 0 NA NA NA NA NA NA
"LORICRIN" 0.0819187332956943 0.912323471464578 5.20163275383474 0.175391749983118 0.860771822669691 NA NA
"PRR9" 0.0395638869574082 0 5.20163275383474 0 1 NA NA
"LELP1" 0 NA NA NA NA NA NA
"SPRR2E" 0.241133843162924 1.32483506602931 3.35985572831558 0.394313081619578 0.693349906333382 NA NA
"KPRP" 0.0381543460698251 0 5.20163275383474 0 1 NA NA
"FAM24A" 0 NA NA NA NA NA NA
"DDO" 0.0853192110032722 0 5.20163275383474 0 1 NA NA
"CCDC162P" 0.499897172407925 -1.52762662750648 1.87894348610768 -0.813024254748093 0.416204152078895 NA NA
"LINC00222" 2.88893614999735 -1.29579013526817 0.944499678878322 -1.37193284894182 0.170084343210934 NA NA
"ADAMTSL4-AS1" 0.441036157887156 0.361876694700293 2.07572305317205 0.174337657495919 0.861600105968498 NA NA
"PLPP4" 7.27076268934826 -0.290438022975136 0.535992893924434 -0.541869167049223 0.587908638618939 NA NA
"BVES-AS1" 1.43759352943519 -1.36146337482778 1.30390526155311 -1.0441428644947 0.296419296643808 NA NA
"LIN28B-AS1" 5.94104864869671 0.367369822154937 0.521477394588797 0.704478901611106 0.481134584698825 NA NA
"H3C14" 1.35879795610738 0.770656344501628 0.983754609727968 0.783382702231742 0.433402410846888 NA NA
"H2BC18" 1.82040664123568 0.0759348670700783 0.995245984006717 0.0762975870190156 0.939182345530032 NA NA
"PNLIPRP3" 0.294054482029541 -0.949170726860627 2.8671195246258 -0.33105376971841 0.740603870866997 NA NA
"H3C15" 1.35879795610738 0.770656344501628 0.983754609727968 0.783382702231742 0.433402410846888 NA NA
"HSD3BP4" 0 NA NA NA NA NA NA
"HSD3B1" 0 NA NA NA NA NA NA
"HSD3BP2" 0 NA NA NA NA NA NA
"HSD3B2" 0.208242283295026 -0.530344573449229 3.5226487733026 -0.1505527821759 0.880328511076498 NA NA
"LINC02868" 0 NA NA NA NA NA NA
"SMIM9" 0.0395638869574082 0 5.20163275383474 0 1 NA NA
"C6orf163" 7.79994917092912 0.264564010312198 0.498002214084998 0.531250670839473 0.595245083924517 NA NA
"ADD3-AS1" 7.95274825166627 -0.114771291254883 0.472099408443395 -0.24310831405891 0.807921490711189 NA NA
"RIPPLY2" 0 NA NA NA NA NA NA
"CHIAP2" 0 NA NA NA NA NA NA
"SOX18" 0.249256206526938 -0.904027910944742 3.81914385729191 -0.236709572806135 0.81288210797206 NA NA
"SPATA42" 0.612925609448798 1.84757693094484 1.54675080324784 1.19448907158498 0.232286713072548 NA NA
"OOEP" 1.22970257191796 -0.0349726036561698 1.56927095980547 -0.0222858923359577 0.982219902373775 NA NA
"KHDC3L" 1.98597007182188 -0.0409662549029593 0.896618491988634 -0.0456897278708798 0.963557551231918 NA NA
"DPPA5" 0.040026887447641 0 5.20163275383474 0 1 NA NA
"C1orf146" 0.0382869879839473 0 5.20163275383474 0 1 NA NA
"HSP90B3P" 1.60327761947168 -1.94778158872428 1.40590832994163 -1.38542574024379 0.165922324772984 NA NA
"SPANXN1" 0 NA NA NA NA NA NA
"SPANXA2" 0.122177571132574 -0.530349882948678 5.20163275383474 -0.101958348089394 0.91878973614012 NA NA
"CXorf66" 0 NA NA NA NA NA NA
"C10orf62" 0.0830325761392365 0 5.20163275383474 0 1 NA NA
"C1orf141" 0.247584856479838 -1.47682516034666 3.38215117081305 -0.4366526171542 0.662363297244913 NA NA
"DEFB110" 0 NA NA NA NA NA NA
"GLYATL3" 0 NA NA NA NA NA NA
"LDLRAD1" 0.157963655958255 0.912324481044391 5.04614821797534 0.180796211612358 0.856527536804311 NA NA
"RHOXF2B" 0 NA NA NA NA NA NA
"ZYG11A" 2.80646112281754 0.124819258241865 0.84670180319142 0.147418202927396 0.88280193863106 NA NA
"LINC01270" 8.35327514408219 0.800736115697245 0.440592122436131 1.81740906140082 0.0691545012940027 NA NA
"LCN8" 0 NA NA NA NA NA NA
"C1orf185" 0 NA NA NA NA NA NA
"GLT6D1" 0.0801067242430152 0 5.20163275383474 0 1 NA NA
"IFIT1B" 0.240521822652266 0.431435101375044 3.89087615727521 0.11088379170546 0.91170849868032 NA NA
"COL5A1-AS1" 0.08436075516399 -0.53034988310513 5.20163275383474 -0.101958348119472 0.918789736116246 NA NA
"CT83" 0 NA NA NA NA NA NA
"LIPN" 0 NA NA NA NA NA NA
"LIPK" 0 NA NA NA NA NA NA
"LIPJ" 0.319546501486393 -1.01124860626425 2.53491852047574 -0.398927459835855 0.689946655140247 NA NA
"TRPC5OS" 0.243033411272224 0.912340324066818 3.40655573997194 0.267818991881323 0.788838651180302 NA NA
"LCN1P2" 0 NA NA NA NA NA NA
"LRIT2" 0.0442172622020494 -0.530349883261582 5.20163275383474 -0.101958348149549 0.918789736092372 NA NA
"SLC12A5-AS1" 2.62129248534559 -0.372070234876686 0.832266767701306 -0.447056459918894 0.654834294949332 NA NA
"MYCLP1" 0 NA NA NA NA NA NA
"IER5L-AS1" 6.30892522412915 -0.044996347999208 0.516768846049659 -0.0870724857800039 0.930613895469537 NA NA
"TCEAL6" 2.52259832971516 0.530434865197098 0.691297664616672 0.767303134882174 0.442901305002696 NA NA
"ARMCX7P" 3.46330677822559 0.0884788787885673 0.652287428218836 0.135644004407952 0.892102716434076 NA NA
"RPA4" 3.52976828347523 -2.05016973640347 0.894508850743165 -2.29195019669193 0.021908517207738 NA NA
"TDRG1" 0.404476645217254 -0.0494538344499131 2.13737940200156 -0.0231376022448807 0.98154051145318 NA NA
"NEU4" 0.987710578481062 0.438857820514782 1.26277311803557 0.347534972234356 0.728189449785134 NA NA
"LINC02520" 0.165360830256813 -0.0494618412378822 4.29027399162098 -0.0115288304044176 0.990801527984164 NA NA
"BMP2KL" 0 NA NA NA NA NA NA
"NAP1L6P" 8.94208566372761 0.521787878244848 0.408603236433173 1.27700378195655 0.201600912058513 NA NA
"ECEL1P1" 0 NA NA NA NA NA NA
"C2orf72" 2.77651498989018 -1.24415065324066 1.05298258373088 -1.18154912765265 0.237384649231447 NA NA
"GGTA1" 0.731205056185598 2.62972594388119 1.46610567395289 1.79368103582258 0.0728640939135373 NA NA
"CLPSL1" 0.20785034863691 -0.530352341639186 3.52477678896377 -0.150464092733401 0.880398478035025 NA NA
"LINC00474" 0.36466523401719 -1.01124873862257 2.49435778084069 -0.405414470365893 0.685172876149638 NA NA
"TMEM273" 0.579945656380117 -0.946906931564576 1.85266241335984 -0.511106030292556 0.609276813595642 NA NA
"CXorf65" 0 NA NA NA NA NA NA
"LRRC37A5P" 0 NA NA NA NA NA NA
"NPY4R" 0 NA NA NA NA NA NA
"GPRIN2" 8.99612570183992 0.488342741425325 0.403986522878422 1.2088094868756 0.226736046034748 NA NA
"SYT15" 6.14960115548229 -0.429940877405952 0.532211437656151 -0.807838477315337 0.419183571726802 NA NA
"BMS1P1" 1.48118361898815 -0.464027884722338 1.12061768098421 -0.414082244637434 0.678813875553578 NA NA
"PTPN20" 0.0804264305351939 0 5.20163275383474 0 1 NA NA
"GDF5-AS1" 0.16424280001455 0.912334827370808 4.29947693060557 0.212196702551514 0.831953579150114 NA NA
"GGNBP1" 0 NA NA NA NA NA NA
"TXNDC8" 0 NA NA NA NA NA NA
"RPL12P1" 6.57350669333085 0.323205371824777 0.463223417543117 0.697731072273981 0.485345392284337 NA NA
"AWAT1" 0.0382869879839473 0 5.20163275383474 0 1 NA NA
"LINC02731" 3.72272510851355 0.337769218947889 0.617140707155139 0.547313141122903 0.584163617191441 NA NA
"OR13C3" 0 NA NA NA NA NA NA
"LINC00587" 0.0382869879839473 0 5.20163275383474 0 1 NA NA
"HLA-DOA" 5.85295802868256 1.58643785011004 0.497529709561021 3.18862938156956 0.00142949023407198 NA NA
"HLA-DMA" 9.50021946381299 -0.171046483802196 0.440202599746427 -0.388563093222815 0.697599372764983 NA NA
"PSMB8-AS1" 4.2735021843618 0.642418967082477 0.636074157414323 1.00997495275385 0.312507290384918 NA NA
"LINC01993" 2.68282721865629 0.566062403963611 0.730878823782057 0.774495560063466 0.438637792784534 NA NA
"TMEM235" 0 NA NA NA NA NA NA
"PAGE3" 0 NA NA NA NA NA NA
"LINC01973" 0.160513215687598 -0.530339900635206 4.33090998638208 -0.122454611687332 0.902538990020518 NA NA
"HLA-DRA" 3.12756205797202 0.245442346309927 0.757095334850516 0.324189484483335 0.745794582718692 NA NA
"BTNL2" 0.0426056900480991 -0.530349883261582 5.20163275383474 -0.101958348149549 0.918789736092372 NA NA
"TSBP1" 0.209326118240898 0.431439793793885 4.02389542037767 0.107219435079998 0.914614897342692 NA NA
"TMEM225" 0.0849857835160499 0.912323471464579 5.20163275383474 0.175391749983118 0.860771822669691 NA NA
"SMIM5" 6.88362857013614 -0.788206935737265 0.561062014674852 -1.4048481542527 0.160066436296946 NA NA
"CYP21A1P" 0 NA NA NA NA NA NA
"CD300LD" 0 NA NA NA NA NA NA
"FAM120A2P" 0.081767337525314 1.78171114548594 5.17009789913502 0.344618454088466 0.730381230397952 NA NA
"NXPE2" 0.159846177126645 0.912328698885668 4.33651541321312 0.210382902388829 0.833368835962963 NA NA
"LINC02783" 0.205895171382388 1.81033213923046 3.48508375040883 0.519451545179681 0.603445894387174 NA NA
"SPANXN5" 0.0804098971713022 0 5.20163275383474 0 1 NA NA
"SSX20P" 0 NA NA NA NA NA NA
"XAGE1A" 0 NA NA NA NA NA NA
"PKP4-AS1" 0.373917280302443 -1.50441686530755 2.32646263672435 -0.646654212949563 0.517855762795027 NA NA
"XAGE1B" 0 NA NA NA NA NA NA
"SLC44A4" 2.5693283220166 -0.118458505824236 0.826072887391566 -0.143399580875102 0.885974613967213 NA NA
"NOL4L-DT" 0.0419370968327329 0 5.20163275383474 0 1 NA NA
"VWA7" 2.75444804826717 0.605506853796407 0.822573258174011 0.736112981767169 0.461661943059812 NA NA
"CARD16" 1.17381850194315 -0.848524092536823 1.35912765306454 -0.624315229422036 0.532420584202064 NA NA
"CASP12" 0 NA NA NA NA NA NA
"CSHL1" 0 NA NA NA NA NA NA
"MPIG6B" 1.19376298742967 -1.52953977715652 1.49016066245064 -1.02642608659466 0.304690787026541 NA NA
"LY6G6C" 2.18262522277066 -0.0577164039100297 0.87725072997667 -0.0657923692027759 0.947543131568453 NA NA
"LY6G6F" 0 NA NA NA NA NA NA
"POTEKP" 1.55909390339232 0.111099709396564 1.01077451294729 0.109915424235037 0.912476449892624 NA NA
"CTSLP6" 0.0433644313064845 0 5.20163275383474 0 1 NA NA
"LINC02872" 0.568139551532414 0.97061821304449 1.77430332354464 0.547041872809788 0.584349965108728 NA NA
"TRIM49C" 0 NA NA NA NA NA NA
"TRIM64" 0.0442172622020494 -0.530349883261582 5.20163275383474 -0.101958348149549 0.918789736092372 NA NA
"TRIM51BP" 0 NA NA NA NA NA NA
"LINC01854" 0 NA NA NA NA NA NA
"TMEM51-AS2" 0.0419370968327329 0 5.20163275383474 0 1 NA NA
"TBC1D3P4" 0 NA NA NA NA NA NA
"AIF1" 0.536246237197977 0.372664762916269 1.79827099563298 0.207235040670326 0.835826302759803 NA NA
"NCR3" 4.79270011410236 -0.200285031254287 0.593289561161234 -0.337583946129565 0.735676741804424 NA NA
"PRAMEF20" 0 NA NA NA NA NA NA
"PRAMEF17" 0 NA NA NA NA NA NA
"PRAMEF19" 0 NA NA NA NA NA NA
"PRAMEF14" 0 NA NA NA NA NA NA
"LST1" 5.14680398212992 -0.191762914208525 0.626582474314465 -0.306045767428031 0.759569799151886 NA NA
"PRAMEF15" 0 NA NA NA NA NA NA
"PRAMEF9" 0 NA NA NA NA NA NA
"PRAMEF7" 0 NA NA NA NA NA NA
"MCCD1" 0.0827036490319085 0 5.20163275383474 0 1 NA NA
"AADACL4" 0 NA NA NA NA NA NA
"PSORS1C3" 0.0416036693455106 0.912323471308127 5.20163275383474 0.17539174995304 0.860771822693323 NA NA
"GUCY2EP" 0 NA NA NA NA NA NA
"POU5F1" 3.91665702982455 -0.182142854934454 0.719940928375302 -0.252996944270828 0.8002705745219 NA NA
"ZSCAN5C" 0.863044756106593 -1.26919694827322 1.66759721635303 -0.76109322792521 0.446601385079354 NA NA
"PSORS1C2" 0.611391536657864 1.29861049727845 1.88427375779662 0.689183560459381 0.490707760812309 NA NA
"CDSN" 0.297956104055355 0.363299718205497 2.83395473715097 0.128195314287457 0.897994408132146 NA NA
"PSORS1C1" 1.38635864189004 2.1781937874734 1.27594454941495 1.70712260848024 0.0877992657260845 NA NA
"C6orf15" 1.151395589632 1.2295296580715 1.13314150681651 1.08506276636692 0.277893856784358 NA NA
"MUC21" 0.03921437403047 -0.530349883261582 5.20163275383474 -0.101958348149549 0.918789736092372 NA NA
"DEFB122" 0 NA NA NA NA NA NA
"DEFB121" 0 NA NA NA NA NA NA
"CFTRP3" 0 NA NA NA NA NA NA
"KRTAP5-11" 0.0417550651158909 0 5.20163275383474 0 1 NA NA
"KRTAP5-10" 1.610433704879 -1.73818175785412 1.28968175849762 -1.34776021014593 0.177735519461367 NA NA
"LILRB3" 0.486947708597545 -0.530350914930397 2.12282262978485 -0.249832891118251 0.802716582686266 NA NA
"ACOXL-AS1" 4.14865778118986 -0.906452686286902 0.691861266907631 -1.31016538957068 0.190139891431057 NA NA
"LRCOL1" 0.564955641353934 1.84820915887348 1.99237428039361 0.927641546601547 0.353593538920577 NA NA
"LINC01123" 9.87061964758082 0.805526526941627 0.420554166765634 1.91539304707574 0.0554423971881431 NA NA
"DPRX" 0 NA NA NA NA NA NA
"LINC01257" 0.0853192110032722 0 5.20163275383474 0 1 NA NA
"TRIM15" 0.0792072319295348 0 5.20163275383474 0 1 NA NA
"FOXB2" 0 NA NA NA NA NA NA
"TRIM10" 0.0433821141705393 0 5.20163275383474 0 1 NA NA
"TRIM40" 0 NA NA NA NA NA NA
"TRIM31" 0.0843809303818528 0.431429461734156 5.20163275383474 0.0829411613913148 0.933898324718067 NA NA
"RNF39" 0.206709735798025 1.85967861618212 3.99796384741697 0.465156436415411 0.641819433011634 NA NA
"HLA-J" 0.0868229522501486 -1.01124389283555 5.20163275383474 -0.194408936711275 0.845855692931868 NA NA
"POLR1HASP" 2.38692147878751 1.36433454555779 0.816460662083231 1.67103524874871 0.0947147156582273 NA NA
"DISP3" 6.7428552315249 -0.63951902831524 0.540098205668046 -1.18407915746401 0.236381729786463 NA NA
"HCG9" 0.327014505351227 -1.47904340080703 2.34842060601641 -0.629803450462778 0.528823187863098 NA NA
"HLA-G" 1.76127066943463 -0.634110852195818 1.11060846978942 -0.570958055376661 0.568028075841556 NA NA
"ARPP19P2" 0.779178647079979 -0.956199221068691 1.81033108177262 -0.528190246909096 0.597367298023569 NA NA
"NMS" 0 NA NA NA NA NA NA
"HLA-F" 9.46838096964627 -0.296497015403636 0.466338393645065 -0.63579799442656 0.524908094844733 NA NA
"ZFP57" 0.762194630606446 -0.655880864427536 1.66906447247285 -0.392963169035524 0.694346684468901 NA NA
"SSX9P" 0 NA NA NA NA NA NA
"LINC02210" 1.2413289061179 0.078016177287979 1.00388480414231 0.0777142725600209 0.938055340582717 NA NA
"ASPDH" 0.287191079577095 -1.88120117541818 2.88256377869048 -0.652613895076691 0.514005225347883 NA NA
"MOG" 0 NA NA NA NA NA NA
"OR2H2" 0 NA NA NA NA NA NA
"CST9LP2" 0 NA NA NA NA NA NA
"CBY3" 0.0816514192904319 0 5.20163275383474 0 1 NA NA
"SPATA31J1" 0.375992836270572 0.864876654100009 2.23412461293827 0.387121044677336 0.698666598533923 NA NA
"CST9LP1" 0 NA NA NA NA NA NA
"CST13P" 0 NA NA NA NA NA NA
"ZNF473CR" 3.52444523137369 -0.0441316823830428 0.699622983289685 -0.0630792347265837 0.949703409651189 NA NA
"C9orf57" 0.536845824553001 -0.0494548815111247 2.0047995345089 -0.0246682427144713 0.980319586011024 NA NA
"IGKV1OR2-3" 0 NA NA NA NA NA NA
"IL31" 1.35728708924344 -1.02320201861999 1.43402515476413 -0.713517482744776 0.475525598757561 NA NA
"MAS1L" 0 NA NA NA NA NA NA
"OR2H1" 0 NA NA NA NA NA NA
"OR11A1" 0 NA NA NA NA NA NA
"OR14J1" 0 NA NA NA NA NA NA
"OR2U1P" 0 NA NA NA NA NA NA
"UBTFL3" 0 NA NA NA NA NA NA
"OR2J2" 0 NA NA NA NA NA NA
"OR2J3" 0 NA NA NA NA NA NA
"OR2J1" 0 NA NA NA NA NA NA
"OR2B3" 0 NA NA NA NA NA NA
"OR2W1" 0 NA NA NA NA NA NA
"UBTFL5" 0 NA NA NA NA NA NA
"LINC01556" 3.42827041217088 -0.374734901563367 0.750393560344198 -0.499384484844833 0.61750854721145 NA NA
"SPDYC" 0.0868287570813934 -0.530341209891643 5.20163275383474 -0.101956680717351 0.918791059613647 NA NA
"CFAP95" 9.4485510325976 0.523733193571731 0.429891580310777 1.21829134963079 0.223113276133166 NA NA
"CNN2P12" 0 NA NA NA NA NA NA
"MALRD1" 2.88093599568047 -0.565693632855602 0.754940185223533 -0.749322454848663 0.453662876835943 NA NA
"LINC01951" 0.0416036693455106 0.912323471308127 5.20163275383474 0.17539174995304 0.860771822693323 NA NA
"RPL26L1-AS1" 7.55842624375953 0.149005672639122 0.490834966697404 0.303575911964281 0.761451005461323 NA NA
"INSYN2B" 7.21157548241924 -0.242847270640887 0.525043706153966 -0.462527724443713 0.643702925321442 NA NA
"IGKV1OR-3" 0 NA NA NA NA NA NA
"FOXD4L5" 0.16273020643389 -0.530345344373984 4.31206488122565 -0.122991040019611 0.902114193126241 NA NA
"IGKV1OR9-1" 0 NA NA NA NA NA NA
"REG1CP" 0 NA NA NA NA NA NA
"ZNF204P" 2.11343743262279 0.563246256505543 0.805140986914771 0.699562270036522 0.484200712128531 NA NA
"SMPD5" 0 NA NA NA NA NA NA
"LINC01291" 2.22921356037086 0.482660881093049 0.83384340908837 0.578838755373428 0.562697978192574 NA NA
"FGF7P7" 0 NA NA NA NA NA NA
"FGF7P5" 0 NA NA NA NA NA NA
"ADGRF5P2" 0 NA NA NA NA NA NA
"ST8SIA6-AS1" 0.124973217500142 0.912323471611012 5.20163275383474 0.175391750011269 0.860771822647572 NA NA
"FGF7P3" 1.75911685206443 0.683259287682897 1.01021536891126 0.676350121676795 0.498818377241732 NA NA
"SPATA31A1" 0 NA NA NA NA NA NA
"FAM201A" 7.04062664942943 0.34272442938351 0.468984329398083 0.730780130379578 0.464913461953874 NA NA
"IGFL2" 5.59338683333211 0.360961562455021 0.547200455209048 0.659651429414697 0.509477542438257 NA NA
"IGFL4" 8.07689316830656 -0.186855657952785 0.472224863063887 -0.395692121631269 0.692332168182135 NA NA
"NAT8B" 0 NA NA NA NA NA NA
"KRTAP9-3" 0 NA NA NA NA NA NA
"KRTAP4-8" 0.448824852769476 -1.01125022147531 1.98408177974293 -0.50968172370714 0.610274459090419 NA NA
"KRTAP1-4" 0.03921437403047 -0.530349883261582 5.20163275383474 -0.101958348149549 0.918789736092372 NA NA
"KRT40" 0.0812133981061725 0 5.20163275383474 0 1 NA NA
"KRT25" 0 NA NA NA NA NA NA
"LINC01545" 7.36971264876119 0.421767052303887 0.460653149138848 0.91558486703574 0.359884671473971 NA NA
"SPINK9" 0.0794643185265189 0 5.20163275383474 0 1 NA NA
"LRRC3C" 0.0808180433759807 0.431429461734157 5.20163275383474 0.0829411613913149 0.933898324718067 NA NA
"PRR20B" 0 NA NA NA NA NA NA
"PRR20A" 0 NA NA NA NA NA NA
"GRXCR2" 0 NA NA NA NA NA NA
"LINC02934" 7.73014511452986 -1.16389672802501 0.645358546564901 -1.80348851691849 0.0713115272443952 NA NA
"FAM221B" 3.19088025717399 0.215512265860437 0.766450054636455 0.281182400022999 0.778570503072176 NA NA
"CD177P1" 0 NA NA NA NA NA NA
"CD177" 0.0859701213545837 -0.530341209891643 5.20163275383474 -0.101956680717351 0.918791059613647 NA NA
"PSG5" 0.0417550651158909 0 5.20163275383474 0 1 NA NA
"FAM83A-AS1" 0.95696605043369 0.258963170427591 1.16094923723993 0.223061579370392 0.823487580213634 NA NA
"FBXO47" 0.0804737333546379 0 5.20163275383474 0 1 NA NA
"ARHGEF34P" 0.879103405264818 0.727908908306613 1.10051574096619 0.661425258367997 0.508339632056263 NA NA
"BLACE" 0 NA NA NA NA NA NA
"ERICH4" 0.210366508559217 -1.51919164434149 3.51390295235868 -0.432337393758055 0.665496213113349 NA NA
"MS4A13" 0 NA NA NA NA NA NA
"PRSS3P4" 0 NA NA NA NA NA NA
"PRSS1" 0 NA NA NA NA NA NA
"OR4D8P" 0 NA NA NA NA NA NA
"CRTC1P1" 0.0381543460698251 0 5.20163275383474 0 1 NA NA
"LINC02138" 0.0433821141705393 0 5.20163275383474 0 1 NA NA
"PABPN1L" 0.166103089691977 -0.530350265355771 4.97801600221817 -0.106538481418993 0.915155125374051 NA NA
"OR5G5P" 0 NA NA NA NA NA NA
"OR5D16" 0 NA NA NA NA NA NA
"OR5L2" 0 NA NA NA NA NA NA
"GRM5P1" 0 NA NA NA NA NA NA
"PKHD1L1" 0.821083713779656 -1.26526394984186 1.71137111457241 -0.739327629798161 0.459708075639562 NA NA
"SLFN12L" 3.23480439211126 0.483108938376239 0.703357669077568 0.68686098071529 0.492170337497614 NA NA
"LINC01121" 0.617784803814803 -0.523555545469979 1.74302575534178 -0.300371663393647 0.763893675653205 NA NA
"LINC02397" 0.124862735862926 -0.530341209735191 5.20163275383474 -0.101956680687273 0.918791059637521 NA NA
"CLLU1-AS1" 0.0433679758346574 0.912323471308126 5.20163275383474 0.17539174995304 0.860771822693323 NA NA
"LINC02898" 0.0825964882010093 -0.53034988310513 5.20163275383474 -0.101958348119472 0.918789736116246 NA NA
"CCNI2" 0.2868903967073 -0.0494587198922719 2.90354992860651 -0.0170338795985535 0.986409587677524 NA NA
"FRG2" 0 NA NA NA NA NA NA
"HSP90AA4P" 0.414247618465092 0.391536310446776 1.91797060029812 0.204140934374029 0.838243366803158 NA NA
"LINC02716" 0.329225878285997 -1.47901513803989 2.57923645821753 -0.573431386380919 0.566352644074472 NA NA
"SPATA31F1" 0 NA NA NA NA NA NA
"CDKL4" 1.86442493344504 -0.191059212515241 0.958613245299874 -0.199307920532095 0.842021883779314 NA NA
"TMEM88B" 2.43356802540369 0.219531164784809 0.80490469371203 0.272741812167082 0.785051691285674 NA NA
"ACCSL" 0 NA NA NA NA NA NA
"ARID3C" 0.86812355758829 0.139587840066727 1.39705108176644 0.0999160602561725 0.920410965915846 NA NA
"LINC02903" 0 NA NA NA NA NA NA
"REXO1L1P" 0 NA NA NA NA NA NA
"LINC00654" 3.40570518456447 0.959429688316311 0.698542270794334 1.37347405937985 0.169605020190766 NA NA
"SLC10A5P1" 0.0843902341743718 -0.53034988310513 5.20163275383474 -0.101958348119472 0.918789736116246 NA NA
"FABP9" 0.0419370968327329 0 5.20163275383474 0 1 NA NA
"SCGB2B2" 4.25256691436701 -0.830946885496581 0.755045183614418 -1.1005260394071 0.271102990542311 NA NA
"CCDC144NL" 0 NA NA NA NA NA NA
"KRT17P7" 0 NA NA NA NA NA NA
"VIT" 0.821332193415012 -0.055062852674616 1.55416131722605 -0.0354293032932354 0.971737418725355 NA NA
"TTLL10-AS1" 0 NA NA NA NA NA NA
"SPDYE2" 3.51427367518578 -0.759612757655312 0.719590406436839 -1.05561823901551 0.291142664644465 NA NA
"OR7E36P" 1.0804495728446 -1.0436554808441 1.33516477417805 -0.781667926707091 0.434409755536377 NA NA
"KRT17P5" 0 NA NA NA NA NA NA
"DGAT2L7P" 0 NA NA NA NA NA NA
"TRBV20OR9-2" 0.0399004315691108 0 5.20163275383474 0 1 NA NA
"CTXN3" 0.403980105727089 -0.496141340796527 2.52241719682 -0.196692815693617 0.844067932517806 NA NA
"LINC01602" 0.160790790858875 0.912344808078618 5.01403718723316 0.181958125560307 0.85561558819973 NA NA
"MGAT4D" 0.0827121376898226 -0.53034988310513 5.20163275383474 -0.101958348119472 0.918789736116246 NA NA
"KRT17P4" 0 NA NA NA NA NA NA
"GCNT2P1" 0.0840314915594827 -0.53034988310513 5.20163275383474 -0.101958348119472 0.918789736116246 NA NA
"OR6C68" 0 NA NA NA NA NA NA
"OR6C65" 0 NA NA NA NA NA NA
"OR6C3" 0.0868229522501486 -1.01124389283555 5.20163275383474 -0.194408936711275 0.845855692931868 NA NA
"OR6C1" 0 NA NA NA NA NA NA
"OR6C72P" 0 NA NA NA NA NA NA
"GOLGA2P1" 0 NA NA NA NA NA NA
"LINC01460" 0.322601933803611 1.91283296488847 2.73255166845101 0.700017125741227 0.483916609350133 NA NA
"MT1H" 0.169068601201432 -1.01124099838474 4.26035215840682 -0.237360894307596 0.812376824724724 NA NA
"SLCO6A1" 3.53472798628773 0.703796072964801 0.707248129296418 0.99511903080599 0.319678375821194 NA NA
"MT1CP" 0 NA NA NA NA NA NA
"MT1DP" 0 NA NA NA NA NA NA
"MT1A" 0.2951366670371 -0.517201727501324 2.58307886370263 -0.200226843542809 0.841303174127527 NA NA
"INSYN1" 3.38064365064221 -0.123803481450889 0.705417473213383 -0.175503848645721 0.860683746933636 NA NA
"MT1M" 1.49403751667491 -1.04934376536434 1.09873820744943 -0.955044393878176 0.339555247276819 NA NA
"LINC00661" 0 NA NA NA NA NA NA
"CFI" 2.00228663079102 -0.0289590517781472 0.940920960248442 -0.030777347940576 0.975447105585281 NA NA
"OR52E6" 0 NA NA NA NA NA NA
"HNRNPA1P20" 0.084971645180168 1.83389460035075 5.16645369796013 0.354961973447053 0.722618079364478 NA NA
"SAMD9" 7.68803493799078 -1.02497921100097 0.753874589328699 -1.35961501489748 0.173951784164446 NA NA
"PCBP3-AS1" 9.75089332812398 -0.717386278891249 0.478302119281702 -1.49986013018005 0.133650637544174 NA NA
"KRT81" 0.66281451888268 -0.0469976814332885 1.80728065879195 -0.0260046391824408 0.979253638171071 NA NA
"SNRPGP6" 0 NA NA NA NA NA NA
"EXOC3L4" 0.372486689829317 -0.0494560464842156 2.14786881458633 -0.023025636458035 0.98162982343165 NA NA
"KRTAP12-3" 0 NA NA NA NA NA NA
"IZUMO3" 0 NA NA NA NA NA NA
"KU-MEL-3" 0.116888179960769 0 5.20163275383474 0 1 NA NA
"KRTAP10-2" 0.164650506773517 -0.53035132805683 4.29611104641937 -0.123449166543043 0.901751425515008 NA NA
"NBPF22P" 0 NA NA NA NA NA NA
"TP53TG3D" 0 NA NA NA NA NA NA
"TP53TG3C" 0 NA NA NA NA NA NA
"SPDYE18" 3.68170570492731 -0.481537492107441 0.747864253996856 -0.643883551772841 0.5196509485102 NA NA
"CALML3-AS1" 0.527528768731081 -0.935534281531784 1.8458156569194 -0.506840581845079 0.61226667936701 NA NA
"OR52A4P" 0 NA NA NA NA NA NA
"OR52J3" 0 NA NA NA NA NA NA
"OR51A2" 0 NA NA NA NA NA NA
"OR51A4" 0 NA NA NA NA NA NA
"MAPRE3-AS1" 0.32431301026117 -1.82366868869474 3.2067595490323 -0.568695176800852 0.569563021572518 NA NA
"C2CD4B" 1.59941952529353 -1.73654051649201 1.49847029134798 -1.15887550558634 0.246506934513483 NA NA
"RGL3" 1.1959084315716 1.60466535121399 1.13092472163727 1.41889669622827 0.155929135639608 NA NA
"LINC03041" 0.119784902862977 0.912323471621031 5.20163275383474 0.175391750013195 0.860771822646058 NA NA
"FLRT2-AS1" 7.62525021958343 0.627484516368855 0.562019170312567 1.11648240756606 0.264215696473811 NA NA
"POM121B" 2.89969157574869 -0.408157548772137 0.784153317578051 -0.520507328889176 0.602710021108101 NA NA
"FKBP6P1" 0.0404468459069969 0 5.20163275383474 0 1 NA NA
"MUC19" 5.7952795676202 -0.231198024768119 0.608927182749972 -0.37968090654782 0.704182295054171 NA NA
"LINC01597" 3.60592713487748 0.367480900559046 0.616570679220002 0.596007745655261 0.551170052282246 NA NA
"ETS2-AS1" 0.371920407226445 -0.549608940451347 2.32746072955716 -0.236141015601977 0.813323247892867 NA NA
"LINC01446" 0.03921437403047 -0.530349883261582 5.20163275383474 -0.101958348149549 0.918789736092372 NA NA
"LINC01310" 0.0434643257749089 -0.530349883261582 5.20163275383474 -0.101958348149549 0.918789736092372 NA NA
"LINC00898" 0 NA NA NA NA NA NA
"LINC00583" 0 NA NA NA NA NA NA
"VCX3B" 0.123287872290731 0.431429461890609 5.20163275383474 0.0829411614213923 0.933898324694151 NA NA
"HTN3" 0 NA NA NA NA NA NA
"ARSH" 0.0794643185265189 0 5.20163275383474 0 1 NA NA
"ACOT6" 0.162489653200798 -0.530351302057053 4.31408153770565 -0.122934927729509 0.902158627064958 NA NA
"TECRL" 0.172935746739726 -0.0494636297803034 4.91152259114093 -0.0100709360208426 0.99196469146489 NA NA
"MANSC4" 0.0443633467267308 -0.530349883261582 5.20163275383474 -0.101958348149549 0.918789736092372 NA NA
"ADARB2-AS1" 0 NA NA NA NA NA NA
"CYP2D7" 3.86446053982881 0.614066049410793 0.619526874158165 0.99118549174353 0.321595013567166 NA NA
"SMIM45" 5.35886182419976 -0.32499692640881 0.543174497203331 -0.598328765584794 0.549620586439354 NA NA
"CFAP144P2" 0 NA NA NA NA NA NA
"MBD3L4" 0 NA NA NA NA NA NA
"DENND1C" 4.44706306089345 0.552571401482013 0.59852646795531 0.923219658722381 0.355892746095812 NA NA
"PKD1P4" 0.838776811643348 -0.363721768098305 1.45936568398192 -0.249232781125755 0.803180723634746 NA NA
"SLCO1B7" 0 NA NA NA NA NA NA
"CRLF2" 0 NA NA NA NA NA NA
"RPL31P5" 0 NA NA NA NA NA NA
"CATSPER2P1" 5.36013545797283 -0.286891685135204 0.553838019507018 -0.518006483900423 0.604453745463458 NA NA
"GAGE1" 0 NA NA NA NA NA NA
"ARRDC5" 0.411531448513687 -0.0494547062963894 2.14931285030714 -0.0230095429287189 0.981642660809088 NA NA
"LINC01531" 0 NA NA NA NA NA NA
"DPP9-AS1" 0.67853601246583 -0.874775644403888 1.64128819603378 -0.532981134280871 0.594046639804501 NA NA
"CYS1" 1.71952296972111 -0.632380851007675 1.18290747386434 -0.534598745024245 0.592927351623736 NA NA
"KLRC2" 0.769208092904595 1.86589065426348 1.77501430794814 1.05119752889226 0.293167877879409 NA NA
"KLRC3" 0.883186189398514 1.19527661804884 1.37250461875555 0.870872565174026 0.383823738068219 NA NA
"TPTE2P6" 0.455832413815111 -1.48241941000698 2.01140794599744 -0.737005843571854 0.461118795754919 NA NA
"C16orf96" 1.34733659978874 0.620233987801058 1.16914137342647 0.530503839739501 0.595762647493228 NA NA
"GMNC" 2.58955591987083 0.263701616462876 0.816455351573877 0.322983511535002 0.746707729310594 NA NA
"LINC00487" 0.0382869879839473 0 5.20163275383474 0 1 NA NA
"CLEC6A" 0 NA NA NA NA NA NA
"OR7E91P" 0.0381543460698251 0 5.20163275383474 0 1 NA NA
"C22orf42" 0.200828139606557 0.431436288999841 3.55372802184667 0.121403857117813 0.903371161941797 NA NA
"NANOGNB" 0.0392478119149137 0 5.20163275383474 0 1 NA NA
"LRRC72" 0.0452827625975198 -0.530349883261582 5.20163275383474 -0.101958348149549 0.918789736092372 NA NA
"PCOTH" 5.61169278644498 -0.0827988390902434 0.520692479338501 -0.15901677549757 0.873655657065499 NA NA
"C1QTNF9B" 0.123691369895501 -0.530349882948678 5.20163275383474 -0.101958348089394 0.91878973614012 NA NA
"KRTAP5-6" 0 NA NA NA NA NA NA
"FAM99B" 0 NA NA NA NA NA NA
"FAM99A" 0 NA NA NA NA NA NA
"KRTAP5-2" 0 NA NA NA NA NA NA
"KRTAP5-1" 0 NA NA NA NA NA NA
"FAM90A2P" 0.25414486758785 -0.547792339643702 3.35770705733976 -0.163144768226954 0.870404452006121 NA NA
"DEFB134" 0 NA NA NA NA NA NA
"DEFB135" 3.52619886707969 0.0305566865049111 0.711196216539453 0.0429651983437063 0.965729275920643 NA NA
"DEFB136" 0 NA NA NA NA NA NA
"OR7E136P" 0 NA NA NA NA NA NA
"BHLHA9" 0.208000261618314 0.431440377059721 3.51713703488092 0.122668060067306 0.902369957178347 NA NA
"DAZ4" 0 NA NA NA NA NA NA
"PDPK2P" 1.2312827065907 -1.74653105976397 1.42331212703453 -1.22708928462716 0.219789034817457 NA NA
"ONECUT3" 0.245192122937942 -1.01124171659162 3.40400466948951 -0.297074127322886 0.766409916587186 NA NA
"CEMP1" 0.565472573379143 -1.89273355604064 1.96895090467598 -0.961290376283969 0.336406185413649 NA NA
"OLIG2" 6.46755435094788 -0.784458135284799 0.606563296997836 -1.29328322232395 0.195913121237265 NA NA
"PPP1R12BP2" 0 NA NA NA NA NA NA
"HSP90AB2P" 4.85093769445157 0.0923440641753829 0.556294563254422 0.165998502007918 0.868158129042251 NA NA
"DAZ2" 0 NA NA NA NA NA NA
"USP17L6P" 0 NA NA NA NA NA NA
"HSP90AA5P" 7.88347013162373 -0.184435728503336 0.470707968710903 -0.391826229346484 0.695186613372948 NA NA
"LNCRI" 0.039668144832752 0 5.20163275383474 0 1 NA NA
"DEFB109C" 0 NA NA NA NA NA NA
"IFITM5" 0.12292262141881 0.912323471621031 5.20163275383474 0.175391750013195 0.860771822646058 NA NA
"OR7E161P" 0 NA NA NA NA NA NA
"SMIM21" 0.0404468459069969 0 5.20163275383474 0 1 NA NA
"DEFB109B" 0 NA NA NA NA NA NA
"DEFA7P" 0 NA NA NA NA NA NA
"C18orf63" 0.125960919507494 -0.530341209735191 5.20163275383474 -0.101956680687273 0.918791059637521 NA NA
"DEFA1" 0.494852765401889 -0.0494560536708259 1.91757438817983 -0.0257909440049258 0.97942408508502 NA NA
"IGLL3P" 1.28580905367859 -0.782592914759342 1.13219150228092 -0.69121956239976 0.489427572084149 NA NA
"LHFPL7" 0 NA NA NA NA NA NA
"SERPINB11" 0.0396598783360183 0 5.20163275383474 0 1 NA NA
"SERPINB4" 0.0392478119149137 0 5.20163275383474 0 1 NA NA
"SERPINB5" 6.25116542606976 -0.25367342124504 0.537045044211226 -0.472350362375315 0.636676728331716 NA NA
"KRTAP19-8" 0 NA NA NA NA NA NA
"KRTAP20-3" 0 NA NA NA NA NA NA
"KRTAP20-4" 0 NA NA NA NA NA NA
"KRTAP22-2" 0 NA NA NA NA NA NA
"KRTAP27-1" 0 NA NA NA NA NA NA
"CFAP99" 4.51801046866174 -0.295563912623857 0.629746539706747 -0.469337890703603 0.638828135559327 NA NA
"EGFEM1P" 0.380752417320931 0.976355656380596 2.13760247232756 0.45675267923763 0.647848821938047 NA NA
"GOLGA8O" 0.993564335619264 0.151826781411158 1.15514557745236 0.131435192563354 0.895431050492071 NA NA
"FAM230H" 0 NA NA NA NA NA NA
"MAPK6P1" 0.0442172622020494 -0.530349883261582 5.20163275383474 -0.101958348149549 0.918789736092372 NA NA
"P2RX6P" 0.161743561664387 0.912324644645743 5.02050035736667 0.181719864496588 0.855802575913681 NA NA
"RPL23AP57" 0.618408574185672 0.354939408627732 1.7395049757157 0.204046216356292 0.838317383137008 NA NA
"RNASE13" 0.782786937161028 1.85310505934727 1.47255265907362 1.25843041872136 0.208236136674364 NA NA
"GYG2P1" 0.488933394154134 0.907144478191268 1.94624457350203 0.466099939618058 0.641143966505199 NA NA
"C4orf46P1" 0 NA NA NA NA NA NA
"HBA1" 3.07228880342806 0.217280300719923 0.721211734823023 0.301271166605797 0.76320772583122 NA NA
"HBM" 0 NA NA NA NA NA NA
"HBZP1" 0 NA NA NA NA NA NA
"ELOA2" 0.849231112981612 0.963114016118771 1.59393836811274 0.604235417997447 0.545687136509383 NA NA
"LINC02346" 0.0442172622020494 -0.530349883261582 5.20163275383474 -0.101958348149549 0.918789736092372 NA NA
"ANKRD20A9P" 0.0382869879839473 0 5.20163275383474 0 1 NA NA
"DUXAP8" 2.40052831540664 -0.152735989412403 0.79360842768458 -0.192457620262456 0.847383761439813 NA NA
"TSSK2" 0.078601191976822 0 5.20163275383474 0 1 NA NA
"HNRNPA1P4" 1.74102643339511 -0.641141681379747 1.29309860394991 -0.495818091073107 0.620022759791275 NA NA
"PRR23A" 0 NA NA NA NA NA NA
"FOXL2NB" 1.40204186632294 1.27982484040684 1.20396436233446 1.06300890661355 0.287777912271146 NA NA
"HCP5" 7.82703141546222 -0.118190792634524 0.49227243230498 -0.240092243396844 0.81025874724956 NA NA
"HLA-H" 6.86075993235041 -0.0163316268553107 0.472974752055735 -0.0345295954685256 0.972454842643179 NA NA
"HCG27" 3.7061809556375 0.374973304194929 0.677874552757135 0.553160319516039 0.580153635629351 NA NA
"COL6A6" 0.169498660086702 1.91293926420956 4.15987500665485 0.459854986303506 0.645620311987549 NA NA
"LRRC30" 0 NA NA NA NA NA NA
"PPIAP30" 0.758373372143328 -3.22937226164875 2.02662933646344 -1.59346961160848 0.111054880235736 NA NA
"OR10C1" 0 NA NA NA NA NA NA
"CD200R1L" 0.168426881750308 -0.530345539655727 4.26546638946103 -0.124334713072898 0.901050263478335 NA NA
"OR5K3" 0 NA NA NA NA NA NA
"KRBOX1-AS1" 0 NA NA NA NA NA NA
"ZCWPW2" 7.84604211008323 0.368968936131927 0.474201879675602 0.778084086010658 0.436519443792416 NA NA
"RNU6-1292P" 0.0877313225613882 0.431429461734156 5.20163275383474 0.0829411613913148 0.933898324718067 NA NA
"RNVU1-7" 0.807431007665832 1.90299673941428 1.51659126293903 1.25478550873782 0.209556634557832 NA NA
"RNU6-46P" 0 NA NA NA NA NA NA
"RNU1-28P" 0 NA NA NA NA NA NA
"RNU6-354P" 0 NA NA NA NA NA NA
"RNU6-132P" 0.03921437403047 -0.530349883261582 5.20163275383474 -0.101958348149549 0.918789736092372 NA NA
"RNU6-47P" 0 NA NA NA NA NA NA
"RNU6-877P" 0.0426056900480991 -0.530349883261582 5.20163275383474 -0.101958348149549 0.918789736092372 NA NA
"RNU1-27P" 0 NA NA NA NA NA NA
"SNORA57" 5.92754296337068 -0.0535856092094457 0.542291129636965 -0.0988133610913356 0.921286459797861 NA NA
"RNU6-1286P" 0 NA NA NA NA NA NA
"RNU6-841P" 0 NA NA NA NA NA NA
"RNU6-25P" 0.0404468459069969 0 5.20163275383474 0 1 NA NA
"RNU6-431P" 0.125748374046214 0 5.20163275383474 0 1 NA NA
"SNORD58A" 0.0765739759678947 0 5.20163275383474 0 1 NA NA
"SNORA22B" 0.16419104633076 -0.530345395537332 4.29990500779102 -0.123338863201954 0.901838767373105 NA NA
"RNU6-425P" 0 NA NA NA NA NA NA
"RNU6-946P" 2.70729739703494 -0.0501515948852381 0.907882072774542 -0.0552402083807777 0.955947096166377 NA NA
"RNU6-1296P" 0 NA NA NA NA NA NA
"SNORD116-11" 0 NA NA NA NA NA NA
"SNORD24" 0 NA NA NA NA NA NA
"SNORA2A" 0.202175695151598 0 3.55288815404568 0 1 NA NA
"RNU6-1336P" 0 NA NA NA NA NA NA
"RNU6-477P" 0 NA NA NA NA NA NA
"RNU6-338P" 0.0433679758346574 0.912323471308126 5.20163275383474 0.17539174995304 0.860771822693323 NA NA
"RNU6-741P" 0 NA NA NA NA NA NA
"RNY1P5" 0 NA NA NA NA NA NA
"RNU6-1264P" 0 NA NA NA NA NA NA
"SNORD45C" 0.0803304391565837 0 5.20163275383474 0 1 NA NA
"SNORD116-14" 0 NA NA NA NA NA NA
"SNORA69" 0.11552306617012 -0.530349882961725 5.20163275383474 -0.101958348091903 0.918789736138129 NA NA
"RNU6-979P" 1.12548693435303 -0.47901702510832 1.27565112504684 -0.375507860811654 0.70728280137511 NA NA
"RNU1-39P" 0.710502814491009 0.980179029413346 1.66657047971814 0.588141360561671 0.556437413208821 NA NA
"RNU6-1" 1.56137256323864 0.74979496212802 0.936426851378528 0.800697845244651 0.423306590294621 NA NA
"RNU6-969P" 0 NA NA NA NA NA NA
"RNU1-63P" 0.328289208538195 -1.47905425950043 2.34619477931296 -0.630405570987393 0.528429266846663 NA NA
"SNORD60" 0.955646112381251 0.63751446701987 1.22086193174372 0.522183918135057 0.601542282048644 NA NA
"RNU6-657P" 0.405621160246009 0.844650864216033 2.0787586194291 0.406324647951673 0.684504077328793 NA NA
"SNORA80B" 5.37867979456052 0.138780439340163 0.580569815771252 0.239041775115025 0.811073189687969 NA NA
"SNORA22" 0.342351534634179 -1.50638868337161 2.56211284798876 -0.587947827729023 0.556567312257456 NA NA
"RNU6-1062P" 0 NA NA NA NA NA NA
"SNORA70H" 0 NA NA NA NA NA NA
"RNU6-672P" 2.40222022331096 -0.128583868724878 0.777126503007576 -0.165460665962674 0.868581407075964 NA NA
"RNU6-449P" 0 NA NA NA NA NA NA
"RNU6-1279P" 0.0829460011279474 0 5.20163275383474 0 1 NA NA
"SNORA70G" 0 NA NA NA NA NA NA
"RNU1-1" 0.121401415359252 0 5.20163275383474 0 1 NA NA
"RNU6-608P" 0 NA NA NA NA NA NA
"SNORD116-17" 0.167629607235651 -1.47569572421961 4.26862783142802 -0.345707281706482 0.729562711309561 NA NA
"RNU6-1039P" 0 NA NA NA NA NA NA
"RNU6-573P" 0 NA NA NA NA NA NA
"RNU6-471P" 0 NA NA NA NA NA NA
"RNU6-945P" 5.61978568307632 0.0866490851684248 0.551154044314256 0.157213915170002 0.875076261953865 NA NA
"RNU6-32P" 0.170867783776357 0.431439513183726 4.24615358062731 0.101607138081894 0.91906851340672 NA NA
"RNU6-144P" 0 NA NA NA NA NA NA
"SNORD21" 0.123416886909854 -0.530349882948678 5.20163275383474 -0.101958348089394 0.91878973614012 NA NA
"RNU6-730P" 0 NA NA NA NA NA NA
"RNU6-157P" 0.237953050708319 0 3.42814096274804 0 1 NA NA
"RNU6-1189P" 0 NA NA NA NA NA NA
"RNU6-1036P" 0 NA NA NA NA NA NA
"RNU1-109P" 0.254288440796241 0.431443607355629 2.97843290524299 0.144855909493933 0.884824638302066 NA NA
"SNORD116-18" 0.162263958937038 0 4.31824243280984 0 1 NA NA
"SNORA56" 0.522073228857726 -0.0494560476470183 2.11197252574818 -0.0234169938500967 0.981317649590776 NA NA
"RNU6-442P" 0 NA NA NA NA NA NA
"RNY1P8" 0 NA NA NA NA NA NA
"RNU1-73P" 0.206388499542851 -0.530346415198917 4.04994280572608 -0.130951581451737 0.895813609871185 NA NA
"RNU6-723P" 0 NA NA NA NA NA NA
"RNU6-1040P" 0 NA NA NA NA NA NA
"RNU1-11P" 0.0434643257749089 -0.530349883261582 5.20163275383474 -0.101958348149549 0.918789736092372 NA NA
"RNU6-128P" 0 NA NA NA NA NA NA
"RNU6-1227P" 0 NA NA NA NA NA NA
"RNU6-1080P" 0 NA NA NA NA NA NA
"RNU6-147P" 1.49628247765938 0.953837701573953 1.17053424798216 0.814873809303943 0.415144546317893 NA NA
"RNU6-26P" 3.06959052904229 -0.366483144119813 0.761885634528913 -0.481021202541003 0.630501429655491 NA NA
"RNU6-444P" 0.0419370968327329 0 5.20163275383474 0 1 NA NA
"RNU6-133P" 0.159032894928382 0 5.04973361438265 0 1 NA NA
"RNU6-546P" 0 NA NA NA NA NA NA
"RNU6-1074P" 0 NA NA NA NA NA NA
"RNU6-1056P" 0 NA NA NA NA NA NA
"RNU6-756P" 0 NA NA NA NA NA NA
"RNU6-1027P" 0.0396433449721266 0 5.20163275383474 0 1 NA NA
"RNU6-259P" 0 NA NA NA NA NA NA
"SNORD116-9" 0 NA NA NA NA NA NA
"RNU6-1126P" 0 NA NA NA NA NA NA
"RNU6-468P" 0.0442172622020494 -0.530349883261582 5.20163275383474 -0.101958348149549 0.918789736092372 NA NA
"RNU6-936P" 0.916801827102712 -0.634774020006403 1.26309369071473 -0.502554976461969 0.615277190796785 NA NA
"RNU6-641P" 0 NA NA NA NA NA NA
"RNVU1-18" 0 NA NA NA NA NA NA
"RNU6-484P" 0 NA NA NA NA NA NA
"RNU6-620P" 0 NA NA NA NA NA NA
"RNU6-643P" 0 NA NA NA NA NA NA
"RNU6-142P" 0 NA NA NA NA NA NA
"RNU6-245P" 0 NA NA NA NA NA NA
"RNU6-1083P" 2.71407786534523 -1.30137548566627 0.911503231258528 -1.42772448965369 0.15337117441533 NA NA
"RNU6-1323P" 0 NA NA NA NA NA NA
"SNORD101" 0.126796067539004 -1.01123521946561 5.20163275383474 -0.194407269279076 0.84585699844508 NA NA
"SNORA30" 0.0433821141705393 0 5.20163275383474 0 1 NA NA
"RNU6-317P" 0 NA NA NA NA NA NA
"RNU6-787P" 0.0407665521991756 0 5.20163275383474 0 1 NA NA
"SNORA6" 0.733014074926005 0.375436951284482 1.77146068987552 0.211936371735613 0.832156674531485 NA NA
"RNU6-418P" 0.0835697505814671 -0.53034988310513 5.20163275383474 -0.101958348119472 0.918789736116246 NA NA
"RNU6-10P" 2.24265724643469 -0.728161090277734 0.908571562808741 -0.801435043846971 0.422879834369949 NA NA
"RNU6-152P" 0 NA NA NA NA NA NA
"RNU6-203P" 0 NA NA NA NA NA NA
"RNU6-435P" 0.083052535955096 -0.53034988310513 5.20163275383474 -0.101958348119472 0.918789736116246 NA NA
"RNU6-949P" 0.079411480094717 0.912323471464578 5.20163275383474 0.175391749983118 0.860771822669691 NA NA
"RNU6-116P" 0.536413208833697 -0.521270447067721 1.83311754484597 -0.284362805065793 0.776132360160246 NA NA
"RNU6-44P" 0 NA NA NA NA NA NA
"RNU6-211P" 0 NA NA NA NA NA NA
"SNORD37" 0 NA NA NA NA NA NA
"RNU6-637P" 0 NA NA NA NA NA NA
"RNU6-213P" 1.60321611548321 -1.38864389261337 1.32601357537695 -1.04723203321551 0.294992574513584 NA NA
"SNORA75B" 0 NA NA NA NA NA NA
"RNU6-224P" 0 NA NA NA NA NA NA
"SNORA15B-2" 0 NA NA NA NA NA NA
"RNU6-701P" 0.338186747607965 -0.925805664075241 2.80529662259673 -0.330020596259895 0.741384399609737 NA NA
"RNU6-76P" 0 NA NA NA NA NA NA
"RNU6-629P" 0 NA NA NA NA NA NA
"RNU1-129P" 0.0433679758346574 0.912323471308126 5.20163275383474 0.17539174995304 0.860771822693323 NA NA
"RNU6-811P" 0 NA NA NA NA NA NA
"SNORA32" 0.651579873104215 0.819851690334938 1.81091670999286 0.452727442300849 0.650745016414786 NA NA
"RNY3P7" 0 NA NA NA NA NA NA
"RNU6-639P" 0 NA NA NA NA NA NA
"RNU6-926P" 0 NA NA NA NA NA NA
"RNU6-968P" 0 NA NA NA NA NA NA
"RNU6-1293P" 0 NA NA NA NA NA NA
"RNU6-815P" 0 NA NA NA NA NA NA
"RNU6-38P" 0 NA NA NA NA NA NA
"RNU6-483P" 0 NA NA NA NA NA NA
"RNU6-849P" 0 NA NA NA NA NA NA
"RNU6-260P" 0 NA NA NA NA NA NA
"RNU1-138P" 0 NA NA NA NA NA NA
"RNU6-974P" 0 NA NA NA NA NA NA
"RNU6-1032P" 0 NA NA NA NA NA NA
"RNVU1-30" 0.749965753955997 1.2669883801157 1.39834367357754 0.906063655205894 0.364902161029829 NA NA
"RNU6V" 0 NA NA NA NA NA NA
"RNU6-20P" 0.03921437403047 -0.530349883261582 5.20163275383474 -0.101958348149549 0.918789736092372 NA NA
"SNORA1" 0.040026887447641 0 5.20163275383474 0 1 NA NA
"RNU1-74P" 0 NA NA NA NA NA NA
"RNU6-1029P" 0.0433821141705393 0 5.20163275383474 0 1 NA NA
"SNORA5A" 0.541724675531528 -0.541244880605941 2.12780937575529 -0.254367184754893 0.799211900143069 NA NA
"RNU6-746P" 0 NA NA NA NA NA NA
"RNU6-409P" 0 NA NA NA NA NA NA
"RNU6-413P" 0 NA NA NA NA NA NA
"RNU6-206P" 0 NA NA NA NA NA NA
"RNU6-209P" 0 NA NA NA NA NA NA
"RNU6-890P" 3.39222955917533 0.325708301433251 0.695652317159949 0.46820558689861 0.639637577247259 NA NA
"RNU6-895P" 0 NA NA NA NA NA NA
"RNY3P5" 0 NA NA NA NA NA NA
"RNU6-571P" 0.0399004315691108 0 5.20163275383474 0 1 NA NA
"RNU6-214P" 0 NA NA NA NA NA NA
"RNU6-767P" 0.040026887447641 0 5.20163275383474 0 1 NA NA
"RNU5A-6P" 0 NA NA NA NA NA NA
"RNU6-207P" 0 NA NA NA NA NA NA
"RNU6-187P" 0 NA NA NA NA NA NA
"RNU6-356P" 0 NA NA NA NA NA NA
"SNORA70F" 0.463694876446793 -1.51464505016076 2.66422636806355 -0.568512146083763 0.56968726062797 NA NA
"RNU6-398P" 0.0399004315691108 0 5.20163275383474 0 1 NA NA
"RNU6-533P" 0 NA NA NA NA NA NA
"RNU6-761P" 0 NA NA NA NA NA NA
"RNU6-1103P" 0 NA NA NA NA NA NA
"RNU6-1310P" 0.124524423343793 0.431429461890608 5.20163275383474 0.0829411614213923 0.933898324694151 NA NA
"RNU6-190P" 0 NA NA NA NA NA NA
"RNA5SP87" 1.28765654801208 0.438879180874562 1.00856919673904 0.435150292407867 0.663453340382572 NA NA
"SNORA75" 0.0433821141705393 0 5.20163275383474 0 1 NA NA
"RNU6-1008P" 0.246099115718722 -1.47611646627218 3.8632489059637 -0.38209199101655 0.702393132201912 NA NA
"RNU6-48P" 0.0426056900480991 -0.530349883261582 5.20163275383474 -0.101958348149549 0.918789736092372 NA NA
"RNU6-1200P" 0 NA NA NA NA NA NA
"RNU6-217P" 0 NA NA NA NA NA NA
"RNU6-42P" 1.13545468467113 -2.4830825304653 1.50946410479837 -1.64500932653644 0.0999678877595234 NA NA
"RNU6-1124P" 0 NA NA NA NA NA NA
"SNORA9B" 0.276177278024478 0 2.88977246804326 0 1 NA NA
"RNU6-36P" 2.61524920326564 0.955239255419839 0.843364136684195 1.13265339830017 0.257359834915473 NA NA
"RNU6-98P" 0 NA NA NA NA NA NA
"SNORA24B" 0.160887528475162 0 4.32761778853363 0 1 NA NA
"RNU6-458P" 0 NA NA NA NA NA NA
"RNU6-1013P" 0 NA NA NA NA NA NA
"RNU1-136P" 0.03921437403047 -0.530349883261582 5.20163275383474 -0.101958348149549 0.918789736092372 NA NA
"SNORA70J" 0 NA NA NA NA NA NA
"SNORA29" 0 NA NA NA NA NA NA
"RNU6-439P" 0 NA NA NA NA NA NA
"RNU1-52P" 0 NA NA NA NA NA NA
"RNU6-1181P" 0 NA NA NA NA NA NA
"RNY1P6" 0 NA NA NA NA NA NA
"RNU6-481P" 0.126721512388046 -1.0112438926791 5.20163275383474 -0.194408936681197 0.845855692955417 NA NA
"RNU6-80P" 0.126867596912728 -1.0112438926791 5.20163275383474 -0.194408936681197 0.845855692955417 NA NA
"RNU6-432P" 0 NA NA NA NA NA NA
"RNU6-689P" 0.128547625473115 -0.530332924115542 5.20163275382625 -0.101955087799199 0.918792323989744 NA NA
"RNU6-1024P" 0.160529216185093 0.431433390389676 4.33067040187791 0.0996227720776427 0.920643814257099 NA NA
"RNU6-1042P" 0.0404468459069969 0 5.20163275383474 0 1 NA NA
"RNU6-4P" 2.47873162408826 -1.04272840078501 0.924314298736948 -1.12811021338723 0.259273376315711 NA NA
"RNU6-514P" 0.246678072501653 -0.530351923748847 3.86147184690684 -0.137344500950765 0.890758497023051 NA NA
"RNU4-52P" 0.0395638869574082 0 5.20163275383474 0 1 NA NA
"SNORA70B" 0.243149078928241 0 3.38782729944403 0 1 NA NA
"RNU4-31P" 0.0872198594302527 -0.53034988310513 5.20163275383474 -0.101958348119472 0.918789736116246 NA NA
"RNU6-281P" 0 NA NA NA NA NA NA
"SNORD15A" 0 NA NA NA NA NA NA
"RNU6-708P" 0 NA NA NA NA NA NA
"SNORA20B" 0 NA NA NA NA NA NA
"SNORA36A" 0.123455874209043 0 5.20163275383474 0 1 NA NA
"RNU6-1324P" 0.0816514192904319 0 5.20163275383474 0 1 NA NA
"SNORA50A" 0 NA NA NA NA NA NA
"RNU6-1201P" 0.327180880531889 1.82710901943525 2.28873380647406 0.79830560210496 0.424693167871633 NA NA
"RNU6-793P" 0 NA NA NA NA NA NA
"RNU6-74P" 0 NA NA NA NA NA NA
"RNU6-675P" 0 NA NA NA NA NA NA
"RNU6-5P" 1.64542526593855 -1.05080032837935 1.2619923146685 -0.832651923601747 0.405041065989819 NA NA
"RNU6-1316P" 0.0426056900480991 -0.530349883261582 5.20163275383474 -0.101958348149549 0.918789736092372 NA NA
"RNU6-474P" 0.0831324706076609 -0.53034988310513 5.20163275383474 -0.101958348119472 0.918789736116246 NA NA
"RNU6-17P" 0.0416036693455106 0.912323471308127 5.20163275383474 0.17539174995304 0.860771822693323 NA NA
"RNU6-1145P" 0 NA NA NA NA NA NA
"RNU6-1144P" 0 NA NA NA NA NA NA
"RNU6-13P" 0 NA NA NA NA NA NA
"SNORD61" 0 NA NA NA NA NA NA
"RNU6-662P" 1.82680426720282 -1.06993079642831 1.13215432766964 -0.945039709056797 0.344638603700302 NA NA
"RNU6-40P" 0 NA NA NA NA NA NA
"RNU6-49P" 0 NA NA NA NA NA NA
"RNU6-198P" 0 NA NA NA NA NA NA
"RNU6-610P" 0.0392478119149137 0 5.20163275383474 0 1 NA NA
"RNU6-574P" 0.692466373259958 0.533889333650187 1.50116908559434 0.355649032992716 0.722103418281235 NA NA
"RNU6-842P" 0 NA NA NA NA NA NA
"RNU6-524P" 0 NA NA NA NA NA NA
"RNU6-622P" 0 NA NA NA NA NA NA
"RNU6-820P" 0 NA NA NA NA NA NA
"SNORD116-2" 0.0396433449721266 0 5.20163275383474 0 1 NA NA
"RNU6-611P" 6.18287653513421 -0.402482779783521 0.571131640313411 -0.704711053239244 0.480990071284945 NA NA
"RNU6-301P" 0.616952166286372 -1.25809446863781 1.7356025613244 -0.724874747636802 0.468528874023031 NA NA
"RNU1-2" 0 NA NA NA NA NA NA
"RNU6-891P" 0.0808936918139937 0 5.20163275383474 0 1 NA NA
"SNORA54" 0.0795603099051291 0 5.20163275383474 0 1 NA NA
"RNU6-318P" 0 NA NA NA NA NA NA
"RNY4P13" 0 NA NA NA NA NA NA
"RNU6-72P" 0.209752052310104 -0.0494611498832944 4.02454408882115 -0.0122898765156235 0.990194344117416 NA NA
"RNU6-804P" 0 NA NA NA NA NA NA
"SNORD116-3" 0 NA NA NA NA NA NA
"SNORA36C" 0.624579434985241 0.565125352069086 1.68362685315901 0.335659502584396 0.737127647931358 NA NA
"RNU6-167P" 0 NA NA NA NA NA NA
"RNU6-975P" 0.38220866501688 0.900084892065327 5.16455243168688 0.174281296195755 0.861644397766183 NA NA
"RNU6-472P" 0 NA NA NA NA NA NA
"RNU6-43P" 0.0382869879839473 0 5.20163275383474 0 1 NA NA
"SNORD59A" 0.0781812335174662 0 5.20163275383474 0 1 NA NA
"RNU6-154P" 0 NA NA NA NA NA NA
"RNY3P14" 0.127471017473766 -1.01123521946561 5.20163275383474 -0.194407269279076 0.84585699844508 NA NA
"RNU6-339P" 0 NA NA NA NA NA NA
"RNU6-3P" 2.42985995784096 -1.16902486839198 1.02754037177055 -1.13769239682294 0.255248949356646 NA NA
"RNU6-196P" 0.828782694582477 0.651080488767548 1.60670299907228 0.405227655107064 0.685310178615466 NA NA
"RNU6-1226P" 0 NA NA NA NA NA NA
"RNU6-532P" 0 NA NA NA NA NA NA
"RNU6-886P" 0.0808514812604243 0.912323471464578 5.20163275383474 0.175391749983118 0.860771822669691 NA NA
"SNORD51" 0.166142708922185 -1.01124464260587 4.97721421296104 -0.203174828194557 0.838998386689617 NA NA
"SNORA27" 0.238011654660499 1.80551361365723 4.41097118202382 0.409323375544892 0.682302363245402 NA NA
"RNU6-378P" 0 NA NA NA NA NA NA
"RNU6-937P" 0.0787782609878782 -0.530349883105129 5.20163275383474 -0.101958348119472 0.918789736116246 NA NA
"RNU1-8P" 2.32124181281301 0.0369977744541246 0.788553490672737 0.0469185348765126 0.962578155666053 NA NA
"RNU6-784P" 0 NA NA NA NA NA NA
"RNU6-480P" 0 NA NA NA NA NA NA
"SNORA15B-1" 0 NA NA NA NA NA NA
"SNORD116-1" 0 NA NA NA NA NA NA
"RNU5A-2P" 0 NA NA NA NA NA NA
"RNU6-463P" 0 NA NA NA NA NA NA
"RNU6-1207P" 0 NA NA NA NA NA NA
"RNU6-39P" 0.0791148055995808 -0.530341209891643 5.20163275383474 -0.101956680717351 0.918791059613647 NA NA
"RNU6-1113P" 0 NA NA NA NA NA NA
"RNU6-1119P" 0 NA NA NA NA NA NA
"RNU6-616P" 0.0407665521991756 0 5.20163275383474 0 1 NA NA
"RNU6-171P" 3.17695489896962 -0.0659668867976926 0.736994423615784 -0.0895079863346198 0.928678206884221 NA NA
"RNU6-22P" 0 NA NA NA NA NA NA
"RNU6-242P" 0.906128045333532 -0.659757594112981 1.48566282016687 -0.444082994578055 0.656982580735282 NA NA
"SNORA7B" 2.33840508215998 0.365538264564959 0.97197828091716 0.376076576752349 0.706859967308777 NA NA
"RNU6-921P" 0.12253388972449 1.78171114563637 5.17009789911321 0.344618454119017 0.730381230374981 NA NA
"RNU6-517P" 0.0452827625975198 -0.530349883261582 5.20163275383474 -0.101958348149549 0.918789736092372 NA NA
"SNORD116-8" 0 NA NA NA NA NA NA
"RNU6-424P" 0 NA NA NA NA NA NA
"RNU6-614P" 0 NA NA NA NA NA NA
"RNU6-166P" 0 NA NA NA NA NA NA
"RNU6-434P" 0 NA NA NA NA NA NA
"SNORD38C" 1.12585527360123 -0.639600691998464 1.46030841914228 -0.437990142092131 0.661393429500427 NA NA
"RNVU1-32" 2.8590077408352 -0.163593632351349 0.827354523420683 -0.197730994054368 0.843255538702661 NA NA
"SNORA25" 9.73701456248578 -0.0980272597422017 0.488488843024514 -0.200674511080456 0.840953091482319 NA NA
"RNU6-16P" 0.123256048906032 0 5.20163275383474 0 1 NA NA
"RNU6-348P" 0 NA NA NA NA NA NA
"RNU6-364P" 0 NA NA NA NA NA NA
"RNU6-31P" 0.039668144832752 0 5.20163275383474 0 1 NA NA
"SNORD14D" 0 NA NA NA NA NA NA
"RNU6-1230P" 0 NA NA NA NA NA NA
"RNU6-591P" 0 NA NA NA NA NA NA
"RNU6-163P" 0 NA NA NA NA NA NA
"RNU6-729P" 0.726360369948693 1.30544784282524 1.67690284164761 0.778487465345692 0.436281693324959 NA NA
"RNA5SP187" 0.0434643257749089 -0.530349883261582 5.20163275383474 -0.101958348149549 0.918789736092372 NA NA
"SNORD116-7" 0 NA NA NA NA NA NA
"RNU6-106P" 0 NA NA NA NA NA NA
"RNU6-452P" 0 NA NA NA NA NA NA
"RNU6-769P" 0.32469459274647 -0.530349116157263 2.58989311825618 -0.204776449042946 0.837746788031017 NA NA
"SNORD116-13" 0 NA NA NA NA NA NA
"RNU6-869P" 0.122149466589337 -0.530333482508646 5.2016327538273 -0.10195519514876 0.918792238781204 NA NA
"RNU6-1297P" 0 NA NA NA NA NA NA
"SNORA18" 2.00908942686418 -0.154633393108996 0.895123735642053 -0.172750857732624 0.862847266012156 NA NA
"RNU6-465P" 0 NA NA NA NA NA NA
"RNU6-185P" 0 NA NA NA NA NA NA
"RNU6-933P" 0.0433821141705393 0 5.20163275383474 0 1 NA NA
"RNU1-46P" 0 NA NA NA NA NA NA
"RNY1P14" 0.117745120474874 0 5.20163275383474 0 1 NA NA
"RNU6-505P" 0.463184759705786 0.525449609698943 1.76956041560799 0.2969379316266 0.766513896231331 NA NA
"RNY3P4" 0 NA NA NA NA NA NA
"RNU6-929P" 0 NA NA NA NA NA NA
"RNU6-1289P" 0 NA NA NA NA NA NA
"RNU6-549P" 0.414697818760915 -1.01124694003458 2.47424967740397 -0.408708526576672 0.682753575684012 NA NA
"RNU6-905P" 4.9833684552513 -0.402524255913449 0.629261874861162 -0.639676853142041 0.522382706806454 NA NA
"SNORA68" 0.404554419701594 0.807283699077639 2.45097882054481 0.329371960422813 0.741874558820905 NA NA
"RNU6-1340P" 0 NA NA NA NA NA NA
"SNORA15" 0 NA NA NA NA NA NA
"RNU6-24P" 0.0419370968327329 0 5.20163275383474 0 1 NA NA
"RNU6-1215P" 0 NA NA NA NA NA NA
"RNU6-1162P" 0 NA NA NA NA NA NA
"SNORD116-15" 0 NA NA NA NA NA NA
"RNU1-67P" 3.16454755472943 -0.87888665304583 0.751769844197867 -1.16909006104601 0.242367347866886 NA NA
"RNU6-1122P" 0 NA NA NA NA NA NA
"RNU6-411P" 0.0816052416654849 0 5.20163275383474 0 1 NA NA
"SNORA14B" 0.710088471175667 -0.95296460813194 1.74798637572879 -0.545178510178387 0.585630750013755 NA NA
"RNU1-44P" 0.084542786880832 -0.53034988310513 5.20163275383474 -0.101958348119472 0.918789736116246 NA NA
"RNU6-843P" 0 NA NA NA NA NA NA
"RNU6-1157P" 0.161258195106218 -0.530351278865671 4.33005059570646 -0.122481543146759 0.90251766236672 NA NA
"RNA5SP122" 0.202875893106129 0.912336668469758 3.54996752843593 0.256998595384821 0.797179857386417 NA NA
"SNORA10B" 3.15714900737795 0.0435734610236496 0.744799089050115 0.0585036443575962 0.953347459691269 NA NA
"RNU6-809P" 0 NA NA NA NA NA NA
"SNORD116-5" 0 NA NA NA NA NA NA
"RNU6-649P" 0 NA NA NA NA NA NA
"RNU6-1026P" 0 NA NA NA NA NA NA
"SNORD116-12" 0 NA NA NA NA NA NA
"RNU6-1195P" 0 NA NA NA NA NA NA
"SNORD38D" 0 NA NA NA NA NA NA
"RNU6-45P" 0 NA NA NA NA NA NA
"RNU1-148P" 0 NA NA NA NA NA NA
"RNU6-800P" 0 NA NA NA NA NA NA
"RNU6-71P" 0 NA NA NA NA NA NA
"RNU6-393P" 0 NA NA NA NA NA NA
"RNVU1-15" 0.0815364602403644 0 5.20163275383474 0 1 NA NA
"RNU6-1035P" 0 NA NA NA NA NA NA
"RNU6-790P" 0.293914022106988 -1.50807448560518 2.90531976523034 -0.519073495335416 0.603709490461663 NA NA
"RNU6-102P" 0 NA NA NA NA NA NA
"SNORD3H" 0 NA NA NA NA NA NA
"SNORA80D" 0.693853710245629 -0.832461115831014 1.61928782936394 -0.51409088658315 0.607188448757415 NA NA
"RNU1-57P" 0 NA NA NA NA NA NA
"SNORA70E" 0.0433679758346574 0.912323471308126 5.20163275383474 0.17539174995304 0.860771822693323 NA NA
"RNU6-456P" 0 NA NA NA NA NA NA
"RNU6-692P" 0 NA NA NA NA NA NA
"RNU6-900P" 0.928146811018816 -0.3368866602418 1.53402068542105 -0.219610246096084 0.826174710980456 NA NA
"SNORA37" 0.246475954972899 -0.0494596687912815 3.38574909963687 -0.0146081907831227 0.988344764650748 NA NA
"RNU6-125P" 4.5589627238212 0.226301162739105 0.576660022527428 0.392434283457445 0.694737358918181 NA NA
"RNU6-110P" 0.0382869879839473 0 5.20163275383474 0 1 NA NA
"SNORD45A" 0.241566020002535 1.76031221121279 3.8444811168818 0.457880311463345 0.647038432633699 NA NA
"RNU6-1065P" 0 NA NA NA NA NA NA
"SNORD116-29" 0 NA NA NA NA NA NA
"RNU6-1005P" 1.64997347536311 0.201832316140412 0.943113759225964 0.214006331861875 0.830542119457078 NA NA
"RNU6-342P" 0.0381543460698251 0 5.20163275383474 0 1 NA NA
"RNU6-1117P" 0 NA NA NA NA NA NA
"RNU6-880P" 0.664343740380552 0.366847502702155 1.64238431404069 0.223362765685222 0.823253180961725 NA NA
"RNU6-18P" 0.0416036693455106 0.912323471308127 5.20163275383474 0.17539174995304 0.860771822693323 NA NA
"RNU6-35P" 0.200872340135317 -0.530348313284004 3.53795970129969 -0.149902304734895 0.880841693349776 NA NA
"RNU6-738P" 0 NA NA NA NA NA NA
"SNORD116-16" 0 NA NA NA NA NA NA
"RNU6-15P" 0.1231700085678 0 5.20163275383474 0 1 NA NA
"RNU6-1241P" 0 NA NA NA NA NA NA
"RNU6-1081P" 0 NA NA NA NA NA NA
"SNORA70C" 0 NA NA NA NA NA NA
"RN7SKP62" 0 NA NA NA NA NA NA
"RNU6-601P" 0 NA NA NA NA NA NA
"SNORA70I" 0 NA NA NA NA NA NA
"RNU6-441P" 0.0396598783360183 0 5.20163275383474 0 1 NA NA
"RNU6-1160P" 0.445883293659638 1.32832815305512 1.92510105480793 0.69000437651708 0.49019143512174 NA NA
"RNA5SP284" 0.0381543460698251 0 5.20163275383474 0 1 NA NA
"RNU6-831P" 0.455954697290581 -1.01124766186286 2.31662959333182 -0.436516767623806 0.662461836345432 NA NA
"SNORD116-24" 0 NA NA NA NA NA NA
"SNORD20" 0 NA NA NA NA NA NA
"RNU6-1274P" 0 NA NA NA NA NA NA
"RNU6-1235P" 0 NA NA NA NA NA NA
"RNU6-30P" 0.0392478119149137 0 5.20163275383474 0 1 NA NA
"RNU6-851P" 0 NA NA NA NA NA NA
"RNU6-140P" 0.864460683941682 1.44954870199473 1.54335945241899 0.939216525173564 0.347619586262883 NA NA
"SNORD7" 0.324109521645157 0.801368054558871 3.16302972718204 0.253354575732304 0.799994226041735 NA NA
"RNU6-83P" 0 NA NA NA NA NA NA
"SNORA8" 4.24243444079918 0.290856912513074 0.632626453547025 0.45976090769251 0.645687845752409 NA NA
"RNU6-1152P" 0 NA NA NA NA NA NA
"RNU6-145P" 0.0442172622020494 -0.530349883261582 5.20163275383474 -0.101958348149549 0.918789736092372 NA NA
"RNU6-878P" 0.0838606071741761 -0.530341209891643 5.20163275383474 -0.101956680717351 0.918791059613647 NA NA
"RNU4-70P" 0 NA NA NA NA NA NA
"RNU6-1127P" 0.040026887447641 0 5.20163275383474 0 1 NA NA
"RNU6-429P" 0 NA NA NA NA NA NA
"SNORA2B" 0.861337187204426 -1.52783322926785 1.54019438185434 -0.991974290562205 0.321210066971421 NA NA
"RNU6-1184P" 0 NA NA NA NA NA NA
"RNU6-160P" 0 NA NA NA NA NA NA
"RNU1-89P" 0 NA NA NA NA NA NA
"RNU6-901P" 0 NA NA NA NA NA NA
"RNY1P4" 0.040026887447641 0 5.20163275383474 0 1 NA NA
"RNU6-883P" 0.529747297773106 1.84411342681843 2.11174337665365 0.873265874635149 0.382518176396551 NA NA
"RNU6-636P" 0 NA NA NA NA NA NA
"RNU6-73P" 0 NA NA NA NA NA NA
"RNU6-1263P" 0.603089815247587 0.361745569654554 1.73771322519159 0.208173342074133 0.835093622557864 NA NA
"RNU6-146P" 0.494941820925869 1.86795823902961 2.02875433341556 0.920741465963875 0.357185421591784 NA NA
"RNU6-680P" 0.0815969751687513 0 5.20163275383474 0 1 NA NA
"RNU6-12P" 0.084971645180168 1.83389460035075 5.16645369796013 0.354961973447053 0.722618079364478 NA NA
"RNU6-658P" 0 NA NA NA NA NA NA
"RNU6-296P" 0.165731681298092 1.35224287420149 4.25104781859881 0.318096368684744 0.750411838060041 NA NA
"RNVU1-1" 0 NA NA NA NA NA NA
"RNA5SP64" 0 NA NA NA NA NA NA
"RNU6-225P" 0 NA NA NA NA NA NA
"SNORA22C" 0.0404468459069969 0 5.20163275383474 0 1 NA NA
"RNU6-1222P" 1.12603824818321 -0.0500737344236851 1.08631478111155 -0.0460950502509486 0.963234491144373 NA NA
"RNU6-306P" 0 NA NA NA NA NA NA
"RNVU1-17" 0 NA NA NA NA NA NA
"RNU6-540P" 1.35557507187867 -0.473049800129529 1.2178021747145 -0.388445520915934 0.697686362869464 NA NA
"RNU6-1257P" 0 NA NA NA NA NA NA
"RNU6-2" 0.972543404241886 0.956451715051789 1.40857828141239 0.679019212260427 0.497125688828698 NA NA
"RNU6-925P" 4.1309615709058 -0.967254846935153 0.728346171747419 -1.32801528236848 0.184173058338491 NA NA
"RNU6-14P" 0 NA NA NA NA NA NA
"RNU6-178P" 0.03921437403047 -0.530349883261582 5.20163275383474 -0.101958348149549 0.918789736092372 NA NA
"RNU6-422P" 0.0792072319295348 0 5.20163275383474 0 1 NA NA
"RNU6-939P" 0 NA NA NA NA NA NA
"RNU6-297P" 0 NA NA NA NA NA NA
"RNU6-29P" 0 NA NA NA NA NA NA
"RNU6-665P" 0.822097267729172 0.943599562517243 1.72026702830206 0.548519239741866 0.583335422156068 NA NA
"SNORD116-23" 0 NA NA NA NA NA NA
"RNU6-748P" 0.122612569258933 -0.530341209735191 5.20163275383474 -0.101956680687273 0.918791059637521 NA NA
"RNU6-950P" 0 NA NA NA NA NA NA
"RNU6-310P" 2.76211005609467 0.949451075104667 0.785665955339298 1.20846661186259 0.226867831016673 NA NA
"RNU1-4" 0 NA NA NA NA NA NA
"SNORA20" 3.37304414812598 0.217311042891673 0.725305100431764 0.299613283792312 0.764472150425609 NA NA
"RNU6-136P" 0.0426056900480991 -0.530349883261582 5.20163275383474 -0.101958348149549 0.918789736092372 NA NA
"RNU6-1060P" 0 NA NA NA NA NA NA
"RNU6-1179P" 0 NA NA NA NA NA NA
"RNU6-1011P" 0 NA NA NA NA NA NA
"RNU6-959P" 0.0442172622020494 -0.530349883261582 5.20163275383474 -0.101958348149549 0.918789736092372 NA NA
"SNORA64" 0.486280819234074 -0.930842270435166 1.97762368133923 -0.470687259269067 0.637864084064887 NA NA
"SNORA41" 0.823301169312491 -0.049069168323964 1.63075225400541 -0.0300898975938506 0.975995357636658 NA NA
"RNU6-455P" 0 NA NA NA NA NA NA
"RNU6-768P" 0 NA NA NA NA NA NA
"RNU6-1151P" 0 NA NA NA NA NA NA
"SNORD38B" 2.04849504168689 -0.191226299470116 0.910071737092158 -0.210122226277588 0.833572278635518 NA NA
"RNU6-813P" 0 NA NA NA NA NA NA
"RNU6-95P" 0 NA NA NA NA NA NA
"RNU6-906P" 0.0773687201002952 -0.53034988310513 5.20163275383474 -0.101958348119472 0.918789736116246 NA NA
"RNU6-246P" 0 NA NA NA NA NA NA
"RNU6-1072P" 0 NA NA NA NA NA NA
"RNU6-114P" 0 NA NA NA NA NA NA
"RNU6-541P" 0 NA NA NA NA NA NA
"RNU6-21P" 0 NA NA NA NA NA NA
"SNORD116-6" 0.0396598783360183 0 5.20163275383474 0 1 NA NA
"RNU6-417P" 0 NA NA NA NA NA NA
"SNORD56B" 0 NA NA NA NA NA NA
"SNORD15B" 0.201613352744256 0 3.55208245591283 0 1 NA NA
"RNU6-520P" 0 NA NA NA NA NA NA
"RNU6-19P" 0 NA NA NA NA NA NA
"RNU6-291P" 0 NA NA NA NA NA NA
"RNU6-606P" 0.124074839861709 0.431429461890609 5.20163275383474 0.0829411614213923 0.933898324694151 NA NA
"RNU6-535P" 0 NA NA NA NA NA NA
"RNU6-1104P" 0 NA NA NA NA NA NA
"RNU6-331P" 0 NA NA NA NA NA NA
"RNU6-997P" 0.039668144832752 0 5.20163275383474 0 1 NA NA
"RNU6-476P" 0 NA NA NA NA NA NA
"RNY3P9" 0 NA NA NA NA NA NA
"RNU6-1311P" 0 NA NA NA NA NA NA
"SNORD116-19" 0.819088352155611 -1.51596076932933 1.64655918791176 -0.92068404249223 0.357215409846419 NA NA
"RNU6-253P" 0 NA NA NA NA NA NA
"RNU6-376P" 0 NA NA NA NA NA NA
"SNORA19" 0.616641267044639 1.42912550088003 2.31012920712088 0.618634445413186 0.536157204683091 NA NA
"RNU6-41P" 0 NA NA NA NA NA NA
"RNY1P7" 0 NA NA NA NA NA NA
"SNORA80E" 0.588204791910918 -1.76483431309812 1.86113018869178 -0.94825946289048 0.342997382185565 NA NA
"RNU6-286P" 0 NA NA NA NA NA NA
"RNU6-1067P" 0.0433679758346574 0.912323471308126 5.20163275383474 0.17539174995304 0.860771822693323 NA NA
"RNU6-1044P" 0 NA NA NA NA NA NA
"RNU6-987P" 0.122275666085589 0.91232347162103 5.20163275383474 0.175391750013195 0.860771822646059 NA NA
"RNU6-713P" 0 NA NA NA NA NA NA
"SNORA46" 0.084971645180168 1.83389460035075 5.16645369796013 0.354961973447053 0.722618079364478 NA NA
"RNY3P10" 0 NA NA NA NA NA NA
"SNORA7A" 5.35354393137279 -0.00451847942720257 0.538022097836807 -0.00839831569255194 0.993299192342157 NA NA
"SNORD102" 0.119084566448804 0.912323471621031 5.20163275383474 0.175391750013195 0.860771822646058 NA NA
"RNVU1-14" 0.0401636681798034 0.912323471308126 5.20163275383474 0.17539174995304 0.860771822693323 NA NA
"RNU6-1031P" 0 NA NA NA NA NA NA
"RNU6-1105P" 0 NA NA NA NA NA NA
"RNU6-9" 3.65883641177158 -0.701574938900699 0.731110130977194 -0.959602266710463 0.337255427812159 NA NA
"RNU6-1237P" 0.282670722477421 -1.01124923368174 3.2847210415886 -0.307864570804667 0.758185385652134 NA NA
"RNU6-771P" 0 NA NA NA NA NA NA
"RNU1-3" 0 NA NA NA NA NA NA
"RNU6-555P" 0 NA NA NA NA NA NA
"SNORA41B" 0 NA NA NA NA NA NA
"RNU6-59P" 0 NA NA NA NA NA NA
"SNORA66" 0.0838771405380678 -0.53034988310513 5.20163275383474 -0.101958348119472 0.918789736116246 NA NA
"RNU6-33P" 2.42690239848481 -0.522187429807348 0.904510513057181 -0.577314936940193 0.563726725108144 NA NA
"MIR548C" 0.0392478119149137 0 5.20163275383474 0 1 NA NA
"MIR25" 0.546856070085982 -2.26313694004098 2.05561897796177 -1.10095156948053 0.270917735901673 NA NA
"MIR217" 0 NA NA NA NA NA NA
"MIR521-2" 0 NA NA NA NA NA NA
"MIR99B" 0.0416036693455106 0.912323471308127 5.20163275383474 0.17539174995304 0.860771822693323 NA NA
"MIR608" 0 NA NA NA NA NA NA
"MIR633" 0 NA NA NA NA NA NA
"MIR647" 0.0433821141705393 0 5.20163275383474 0 1 NA NA
"MIR578" 0.0853015281392174 0 5.20163275383474 0 1 NA NA
"MIR635" 2.17850606769262 -0.0658071456046143 1.01650084714929 -0.064738898928777 0.948381890902076 NA NA
"MIR34C" 0 NA NA NA NA NA NA
"MIR23B" 0.0399004315691108 0 5.20163275383474 0 1 NA NA
"MIR203A" 0 NA NA NA NA NA NA
"MIR433" 0 NA NA NA NA NA NA
"MIR615" 0 NA NA NA NA NA NA
"MIR550A2" 0 NA NA NA NA NA NA
"MIR661" 0 NA NA NA NA NA NA
"MIR649" 0 NA NA NA NA NA NA
"MIR587" 0 NA NA NA NA NA NA
"MIR583" 0 NA NA NA NA NA NA
"MIR662" 0 NA NA NA NA NA NA
"MIR526B" 0 NA NA NA NA NA NA
"MIR199B" 0 NA NA NA NA NA NA
"MIR30B" 0 NA NA NA NA NA NA
"MIR606" 0 NA NA NA NA NA NA
"MIR181D" 0 NA NA NA NA NA NA
"MIR135A2" 0.399086129832617 0 2.3427179135846 0 1 NA NA
"MIR544A" 0 NA NA NA NA NA NA
"MIR593" 0 NA NA NA NA NA NA
"MIR508" 0 NA NA NA NA NA NA
"MIR215" 0.0395638869574082 0 5.20163275383474 0 1 NA NA
"MIR520A" 0 NA NA NA NA NA NA
"MIR181A2" 0.03921437403047 -0.530349883261582 5.20163275383474 -0.101958348149549 0.918789736092372 NA NA
"MIR490" 0 NA NA NA NA NA NA
"MIR124-3" 0 NA NA NA NA NA NA
"MIR520E" 0 NA NA NA NA NA NA
"MIR598" 0.0382869879839473 0 5.20163275383474 0 1 NA NA
"MIR206" 0 NA NA NA NA NA NA
"MIR191" 0.0784506561637507 0.912323471464579 5.20163275383474 0.175391749983118 0.860771822669691 NA NA
"MIR554" 0.11810553091751 -0.530341209735191 5.20163275383474 -0.101956680687273 0.918791059637521 NA NA
"MIR200A" 0 NA NA NA NA NA NA
"MIR127" 0 NA NA NA NA NA NA
"MIR491" 0.120750834270834 -0.530349882948677 5.20163275383474 -0.101958348089394 0.91878973614012 NA NA
"MIR149" 0 NA NA NA NA NA NA
"MIR604" 0 NA NA NA NA NA NA
"MIR181C" 0 NA NA NA NA NA NA
"MIR193A" 0 NA NA NA NA NA NA
"MIR515-2" 0 NA NA NA NA NA NA
"MIR515-1" 0 NA NA NA NA NA NA
"MIR3074" 0 NA NA NA NA NA NA
"MIR585" 0 NA NA NA NA NA NA
"MIR516A2" 0 NA NA NA NA NA NA
"MIR619" 0 NA NA NA NA NA NA
"MIR194-1" 0 NA NA NA NA NA NA
"MIR128-2" 0 NA NA NA NA NA NA
"MIR562" 0.0434643257749089 -0.530349883261582 5.20163275383474 -0.101958348149549 0.918789736092372 NA NA
"MIR581" 0.0841486663697149 0 5.20163275383474 0 1 NA NA
"MIR651" 0.0419370968327329 0 5.20163275383474 0 1 NA NA
"MIR526A1" 0 NA NA NA NA NA NA
"MIR7-3" 0 NA NA NA NA NA NA
"MIR641" 0 NA NA NA NA NA NA
"MIR588" 0 NA NA NA NA NA NA
"MIR505" 0.370276728895269 0.431443085605853 2.33578984163695 0.184709719134446 0.85345672258733 NA NA
"MIR521-1" 0 NA NA NA NA NA NA
"MIR499A" 0 NA NA NA NA NA NA
"MIR595" 0 NA NA NA NA NA NA
"MIR99A" 0.0433821141705393 0 5.20163275383474 0 1 NA NA
"MIR193B" 0 NA NA NA NA NA NA
"MIR510" 0 NA NA NA NA NA NA
"MIR571" 0.32310875967113 0.431441258756076 2.56777960200636 0.168021141074166 0.866566647343077 NA NA
"MIR512-2" 0 NA NA NA NA NA NA
"MIR512-1" 0 NA NA NA NA NA NA
"MIR655" 0 NA NA NA NA NA NA
"MIR153-1" 0.0382869879839473 0 5.20163275383474 0 1 NA NA
"MIR138-2" 0 NA NA NA NA NA NA
"MIR570" 2.34695871642721 -0.480813175356313 0.82450340681992 -0.58315486798386 0.559789050205412 NA NA
"MIR28" 0 NA NA NA NA NA NA
"MIR621" 0 NA NA NA NA NA NA
"MIR558" 0 NA NA NA NA NA NA
"MIR128-1" 0 NA NA NA NA NA NA
"MIR489" 0 NA NA NA NA NA NA
"MIR548AA2" 0.0853015281392174 0 5.20163275383474 0 1 NA NA
"MIR548A2" 0 NA NA NA NA NA NA
"MIR183" 0 NA NA NA NA NA NA
"MIR592" 0 NA NA NA NA NA NA
"MIR602" 0.0395638869574082 0 5.20163275383474 0 1 NA NA
"MIR184" 0 NA NA NA NA NA NA
"MIR659" 1.10356180290094 -0.367069796456869 1.38033358048506 -0.265928324606779 0.79029441038741 NA NA
"MIR573" 0.253610863547593 0.82236779861136 3.31714302339751 0.247914483279973 0.804200573624688 NA NA
"MIR32" 0 NA NA NA NA NA NA
"MIR518A2" 0 NA NA NA NA NA NA
"MIR597" 0.0433679758346574 0.912323471308126 5.20163275383474 0.17539174995304 0.860771822693323 NA NA
"MIR211" 0 NA NA NA NA NA NA
"MIR7-2" 0 NA NA NA NA NA NA
"MIR548AA1" 0 NA NA NA NA NA NA
"MIR129-1" 0 NA NA NA NA NA NA
"MIR518F" 0 NA NA NA NA NA NA
"MIR141" 0 NA NA NA NA NA NA
"MIR525" 0 NA NA NA NA NA NA
"MIR627" 0 NA NA NA NA NA NA
"MIR200C" 0 NA NA NA NA NA NA
"MIR584" 0 NA NA NA NA NA NA
"MIR572" 0 NA NA NA NA NA NA
"MIR551B" 0.121298327167421 0.912323471621031 5.20163275383474 0.175391750013195 0.860771822646058 NA NA
"MIR623" 0 NA NA NA NA NA NA
"MIR520B" 0 NA NA NA NA NA NA
"MIR222" 0 NA NA NA NA NA NA
"MIR455" 0 NA NA NA NA NA NA
"MIR449B" 0 NA NA NA NA NA NA
"MIR556" 0 NA NA NA NA NA NA
"MIR200B" 0 NA NA NA NA NA NA
"MIR506" 0 NA NA NA NA NA NA
"MIR218-1" 6.86707800852803 0.624375383231469 0.515810533339262 1.2104742785871 0.226096954778631 NA NA
"MIR517A" 0 NA NA NA NA NA NA
"MIR520D" 0 NA NA NA NA NA NA
"MIR657" 0 NA NA NA NA NA NA
"MIR181B2" 0.532854041268461 -0.0494549402122858 1.88931674060639 -0.0261760980302397 0.979116880357712 NA NA
"MIR520C" 0 NA NA NA NA NA NA
"MIR218-2" 0 NA NA NA NA NA NA
"MIR590" 0.174483839200794 -1.53058140642232 4.90183447065887 -0.312246652877405 0.754853079330109 NA NA
"MIR487A" 0 NA NA NA NA NA NA
"MIR495" 0 NA NA NA NA NA NA
"MIR10B" 0 NA NA NA NA NA NA
"MIR575" 0 NA NA NA NA NA NA
"MIR299" 0 NA NA NA NA NA NA
"MIR553" 0.0395638869574082 0 5.20163275383474 0 1 NA NA
"MIR199A1" 0.0407665521991756 0 5.20163275383474 0 1 NA NA
"MIR487B" 0 NA NA NA NA NA NA
"MIR450A2" 0 NA NA NA NA NA NA
"MIR580" 0 NA NA NA NA NA NA
"MIR93" 0 NA NA NA NA NA NA
"MIR532" 0 NA NA NA NA NA NA
"MIR181A1" 0 NA NA NA NA NA NA
"MIR329-1" 0 NA NA NA NA NA NA
"MIR329-2" 0 NA NA NA NA NA NA
"MIR617" 0 NA NA NA NA NA NA
"MIR626" 0.0382869879839473 0 5.20163275383474 0 1 NA NA
"MIR516A1" 0 NA NA NA NA NA NA
"MIR188" 0 NA NA NA NA NA NA
"MIR586" 0 NA NA NA NA NA NA
"MIR550A1" 0 NA NA NA NA NA NA
"MIR642A" 0 NA NA NA NA NA NA
"MIR548A1" 0 NA NA NA NA NA NA
"MIR551A" 0.0433679758346574 0.912323471308126 5.20163275383474 0.17539174995304 0.860771822693323 NA NA
"MIR3591" 0 NA NA NA NA NA NA
"MIR15B" 0.500993710212277 -0.381145482036126 1.97705891935399 -0.192784078564874 0.847128073049682 NA NA
"MIR648" 0.040026887447641 0 5.20163275383474 0 1 NA NA
"MIR625" 0 NA NA NA NA NA NA
"MIR150" 0 NA NA NA NA NA NA
"MIR542" 0 NA NA NA NA NA NA
"MIR500A" 0 NA NA NA NA NA NA
"MIR519C" 0 NA NA NA NA NA NA
"MIR26A2" 0.0417550651158909 0 5.20163275383474 0 1 NA NA
"MIR187" 0 NA NA NA NA NA NA
"MIR216A" 0 NA NA NA NA NA NA
"MIR520G" 0 NA NA NA NA NA NA
"MIR504" 0 NA NA NA NA NA NA
"MIR646" 0 NA NA NA NA NA NA
"MIR518A1" 0 NA NA NA NA NA NA
"MIR599" 0.0433644313064845 0 5.20163275383474 0 1 NA NA
"MIR483" 0 NA NA NA NA NA NA
"MIR95" 0 NA NA NA NA NA NA
"MIR27A" 0 NA NA NA NA NA NA
"MIR519E" 0 NA NA NA NA NA NA
"MIR34B" 0 NA NA NA NA NA NA
"MIR605" 0 NA NA NA NA NA NA
"MIR147A" 0 NA NA NA NA NA NA
"MIR563" 0.0816691021544866 0 5.20163275383474 0 1 NA NA
"MIR124-2" 0 NA NA NA NA NA NA
"MIR105-2" 0 NA NA NA NA NA NA
"MIR545" 0.0841486663697149 0 5.20163275383474 0 1 NA NA
"MIR640" 0 NA NA NA NA NA NA
"MIR519B" 0 NA NA NA NA NA NA
"MIR596" 0 NA NA NA NA NA NA
"MIR30A" 1.22683476466303 -2.71256912082672 1.60738939337147 -1.68756191375455 0.0914953554884848 NA NA
"MIR517B" 0 NA NA NA NA NA NA
"MIR517C" 0 NA NA NA NA NA NA
"MIR33B" 0.0381543460698251 0 5.20163275383474 0 1 NA NA
"MIR520H" 0 NA NA NA NA NA NA
"MIR518B" 0 NA NA NA NA NA NA
"MIR125B2" 0 NA NA NA NA NA NA
"MIR27B" 0.121417388920421 -0.530349882948678 5.20163275383474 -0.101958348089395 0.91878973614012 NA NA
"MIR514A2" 0 NA NA NA NA NA NA
"MIR514A3" 0 NA NA NA NA NA NA
"MIR514A1" 0 NA NA NA NA NA NA
"MIR498" 0 NA NA NA NA NA NA
"MIR221" 0 NA NA NA NA NA NA
"MIR513B" 0 NA NA NA NA NA NA
"MIR513A1" 0 NA NA NA NA NA NA
"MIR610" 0 NA NA NA NA NA NA
"MIR559" 0.0396433449721266 0 5.20163275383474 0 1 NA NA
"MIR196A2" 0 NA NA NA NA NA NA
"MIR516B2" 0 NA NA NA NA NA NA
"MIR135A1" 0 NA NA NA NA NA NA
"MIR302A" 0 NA NA NA NA NA NA
"MIR603" 0.564015270809387 1.29749620004342 1.92635387995997 0.673550282500733 0.500597270774618 NA NA
"MIR577" 0 NA NA NA NA NA NA
"MIR33A" 0 NA NA NA NA NA NA
"MIR9-1" 0 NA NA NA NA NA NA
"MIR654" 0 NA NA NA NA NA NA
"MIR204" 0 NA NA NA NA NA NA
"MIR511" 0 NA NA NA NA NA NA
"MIR567" 0.931048821359732 0.526114008382667 1.48125174544682 0.35518203438401 0.722453222917685 NA NA
"MIR552" 0 NA NA NA NA NA NA
"MIR136" 0 NA NA NA NA NA NA
"MIR634" 0 NA NA NA NA NA NA
"MIR574" 0.0433644313064845 0 5.20163275383474 0 1 NA NA
"MIR516B1" 0 NA NA NA NA NA NA
"MIR152" 0 NA NA NA NA NA NA
"MIR328" 0 NA NA NA NA NA NA
"MIR561" 0.281364590101744 0.431443325409183 2.64053700648895 0.163392266175001 0.870209591756744 NA NA
"MIR624" 0.208954773852529 -1.01124477069474 3.51239378153586 -0.28790757346477 0.773417489483156 NA NA
"MIR138-1" 0 NA NA NA NA NA NA
"MIR219A2HG" 1.65313693976744 0.789490389358012 0.951087619251383 0.830092173820361 0.406486671588822 NA NA
"MIR579" 0 NA NA NA NA NA NA
"MIR105-1" 0 NA NA NA NA NA NA
"MIR656" 0 NA NA NA NA NA NA
"MIR153-2" 0 NA NA NA NA NA NA
"MIR496" 0 NA NA NA NA NA NA
"MIR30C1" 0 NA NA NA NA NA NA
"MIR569" 0 NA NA NA NA NA NA
"MIR629" 0 NA NA NA NA NA NA
"MIR620" 0 NA NA NA NA NA NA
"MIR507" 0 NA NA NA NA NA NA
"MIR660" 0 NA NA NA NA NA NA
"MIR125B1" 0.745896263740996 -0.651889757694255 1.58446901083958 -0.4114247443368 0.680761112902651 NA NA
"MIR638" 0 NA NA NA NA NA NA
"MIR589" 0 NA NA NA NA NA NA
"MIR557" 0 NA NA NA NA NA NA
"MIR181B1" 0 NA NA NA NA NA NA
"MIR607" 0 NA NA NA NA NA NA
"MIR154" 0 NA NA NA NA NA NA
"MIR527" 0 NA NA NA NA NA NA
"MIR23A" 0 NA NA NA NA NA NA
"MIR519D" 0 NA NA NA NA NA NA
"MIR548B" 0 NA NA NA NA NA NA
"MIR613" 0.040026887447641 0 5.20163275383474 0 1 NA NA
"MIR513A2" 0 NA NA NA NA NA NA
"MIR518E" 0 NA NA NA NA NA NA
"MIR576" 0.040026887447641 0 5.20163275383474 0 1 NA NA
"MIR493" 0 NA NA NA NA NA NA
"MIR182" 0 NA NA NA NA NA NA
"MIR601" 0.829147639780699 -0.262218778236295 1.42053621333978 -0.184591406944706 0.853549526382777 NA NA
"MIR519A1" 0 NA NA NA NA NA NA
"MIR134" 0 NA NA NA NA NA NA
"MIR100" 0 NA NA NA NA NA NA
"MIR325" 0.530824984298064 -0.537690303688462 1.82447138258187 -0.294710187740824 0.768215279970952 NA NA
"MIR301A" 0.987113117743226 -0.0409509330134583 1.56685826739531 -0.0261356970605475 0.979149104642967 NA NA
"MIR644A" 1.48873381148459 -0.846637892814053 1.37892822443064 -0.613982568355675 0.539226846266705 NA NA
"MIR509-1" 0 NA NA NA NA NA NA
"MIR431" 0 NA NA NA NA NA NA
"MIR643" 0.040026887447641 0 5.20163275383474 0 1 NA NA
"MIR549A" 0 NA NA NA NA NA NA
"MIR323B" 0 NA NA NA NA NA NA
"MIR503" 0 NA NA NA NA NA NA
"MIR16-1" 0 NA NA NA NA NA NA
"MIR125A" 0 NA NA NA NA NA NA
"MIR130A" 0.156912496641533 -0.530339690855327 4.36211748562696 -0.121578497737115 0.903232843461921 NA NA
"MIRLET7F2" 0 NA NA NA NA NA NA
"MIR652" 0.0419370968327329 0 5.20163275383474 0 1 NA NA
"MIR653" 0 NA NA NA NA NA NA
"MIR362" 0 NA NA NA NA NA NA
"MIR140" 0 NA NA NA NA NA NA
"MIR645" 0 NA NA NA NA NA NA
"MIR618" 0.0426056900480991 -0.530349883261582 5.20163275383474 -0.101958348149549 0.918789736092372 NA NA
"MIR185" 0 NA NA NA NA NA NA
"MIR199A2" 0 NA NA NA NA NA NA
"MIR591" 0 NA NA NA NA NA NA
"MIR485" 0 NA NA NA NA NA NA
"MIR616" 0.119701294707332 0 5.20163275381889 0 1 NA NA
"MIR548A3" 0.0417550651158909 0 5.20163275383474 0 1 NA NA
"MIR609" 0 NA NA NA NA NA NA
"MIR106B" 0.040026887447641 0 5.20163275383474 0 1 NA NA
"MIR320A" 0 NA NA NA NA NA NA
"SNORA40B" 0.0401636681798034 0.912323471308126 5.20163275383474 0.17539174995304 0.860771822693323 NA NA
"SNORD94" 0 NA NA NA NA NA NA
"SNORD73A" 0.321618553687985 1.80580963638007 3.10786603364987 0.58104487671862 0.561210208446381 NA NA
"SNORA35" 0 NA NA NA NA NA NA
"SNORD96B" 0.713333256647474 -0.457997696991977 1.94888276666096 -0.235005257795301 0.814204652362474 NA NA
"SNORA49" 0.0832073386910213 1.80542617542733 5.16842574607138 0.349318392897426 0.726850291601549 NA NA
"SNORD12C" 1.46886919967894 -1.02239804508248 1.36869785027945 -0.746985936212094 0.455072050186786 NA NA
"SNORD83B" 1.040874506455 -0.881642361247618 1.58395309312264 -0.556608882596092 0.577794683541382 NA NA
"SNORD83A" 0.0417550651158909 0 5.20163275383474 0 1 NA NA
"SNORA48" 0.288597222793111 -1.87884241300711 3.2443743999967 -0.579107766664977 0.562516459800629 NA NA
"SNORD105" 0.0404468459069969 0 5.20163275383474 0 1 NA NA
"SNORD41" 0 NA NA NA NA NA NA
"MT-TQ" 1.79631874070442 -1.49160566850918 1.30156513775803 -1.14600923552585 0.251791330713027 NA NA
"MT-TW" 8.95706494796504 0.332669932001424 0.413258988475096 0.804991400741115 0.420824642118335 NA NA
"MT-TA" 2.18530233056833 -0.264938624705438 0.871609544612075 -0.303964804358991 0.76115470526669 NA NA
"MT-TN" 5.11904403307839 0.000714390982764017 0.561006649114296 0.00127340911893269 0.998983966799013 NA NA
"MT-TS1" 5.61603188062695 0.950555563898289 0.631411554035753 1.50544531189315 0.132209626976885 NA NA
"MT-TD" 6.19840406687961 0.18389910621122 0.563626259887747 0.326278456663544 0.744213686232958 NA NA
"MT-TG" 3.5918024420761 0.755570807596628 0.657887624016902 1.14848004433234 0.25077044648201 NA NA
"MT-TR" 2.16389376985706 -0.397854622423044 0.886070739947707 -0.449009999412151 0.653424443301158 NA NA
"RNU6ATAC4P" 0.0419370968327329 0 5.20163275383474 0 1 NA NA
"MT-TL2" 0.868288600489821 0.553378515883794 1.52786637040508 0.362190389554211 0.717209760757155 NA NA
"MT-TE" 4.94822764199285 0.668159514231495 0.536148478585086 1.24622103935609 0.212683256997201 NA NA
"MT-TP" 8.74895907029032 -0.538241532735674 0.586113666392953 -0.918322782077592 0.358449903512864 NA NA
"RNU6ATAC2P" 0.0433679758346574 0.912323471308126 5.20163275383474 0.17539174995304 0.860771822693323 NA NA
"RNU6ATAC3P" 0 NA NA NA NA NA NA
"MIR196A1" 0 NA NA NA NA NA NA
"SNORA40" 1.2499482419757 0.675740712560687 1.18134958857536 0.572007405001589 0.567316957963902 NA NA
"RNU6ATAC5P" 0 NA NA NA NA NA NA
"RNU6ATAC26P" 0.358604763802492 0.91234044561901 2.54937319392253 0.357868533251211 0.720441700101162 NA NA
"MIR190A" 0.040026887447641 0 5.20163275383474 0 1 NA NA
"DIO2" 2.270997881665 -0.221334757662607 1.01397202413138 -0.218284876106136 0.827207157470175 NA NA
"GNRHR2" 0.161719596433916 0.912339960750311 5.02184021607326 0.181674430387134 0.855838233604438 NA NA
"DIO1" 0 NA NA NA NA NA NA
"AKR7L" 7.19685216827581 0.677063251576849 0.496629577407169 1.36331640799909 0.172782813069781 NA NA
"MIR320D1" 3.00186804287997 0.610319430514102 0.782169956479871 0.780290044967751 0.435220171098464 NA NA
"MIR320E" 1.03851968448117 0.468696478912659 1.21518437027131 0.385699890797652 0.699718943719792 NA NA
"MIR454" 0.723488055602958 -0.282754957476215 1.51276755099897 -0.186912362900365 0.851729345831923 NA NA
"MIR216B" 0 NA NA NA NA NA NA
"MIR526A2" 0 NA NA NA NA NA NA
"MIR501" 0 NA NA NA NA NA NA
"MIR320B1" 0 NA NA NA NA NA NA
"MIR3065" 0.0381543460698251 0 5.20163275383474 0 1 NA NA
"MIR670" 0 NA NA NA NA NA NA
"MIR770" 0 NA NA NA NA NA NA
"MIR760" 0.0442172622020494 -0.530349883261582 5.20163275383474 -0.101958348149549 0.918789736092372 NA NA
"MIR766" 0 NA NA NA NA NA NA
"MIR759" 0.0382869879839473 0 5.20163275383474 0 1 NA NA
"MIR769" 0 NA NA NA NA NA NA
"MIR765" 0 NA NA NA NA NA NA
"MIR758" 0 NA NA NA NA NA NA
"MIR767" 0 NA NA NA NA NA NA
"MIR802" 0 NA NA NA NA NA NA
"MIR762" 0.653810407559529 1.90348365212265 1.59456240028369 1.19373418800293 0.23258196261538 NA NA
"IGKJ5" 0 NA NA NA NA NA NA
"IGKJ4" 0.0419370968327329 0 5.20163275383474 0 1 NA NA
"IGKJ3" 0 NA NA NA NA NA NA
"IGKJ2" 0 NA NA NA NA NA NA
"IGKJ1" 0.0404468459069969 0 5.20163275383474 0 1 NA NA
"IGKV4-1" 0.0853192110032722 0 5.20163275383474 0 1 NA NA
"IGKV5-2" 0 NA NA NA NA NA NA
"IGKV6-21" 0 NA NA NA NA NA NA
"IGKV2D-26" 0 NA NA NA NA NA NA
"IGKV3D-20" 0 NA NA NA NA NA NA
"IGKV6D-41" 0 NA NA NA NA NA NA
"IGKV3D-11" 0 NA NA NA NA NA NA
"IGKV1D-42" 0 NA NA NA NA NA NA
"IGLV4-69" 0 NA NA NA NA NA NA
"IGLV8-61" 0.0443633467267308 -0.530349883261582 5.20163275383474 -0.101958348149549 0.918789736092372 NA NA
"IGLV4-60" 0 NA NA NA NA NA NA
"IGLV6-57" 0 NA NA NA NA NA NA
"IGLV11-55" 0 NA NA NA NA NA NA
"IGLV10-54" 0 NA NA NA NA NA NA
"IGLV5-52" 0.083052535955096 -0.53034988310513 5.20163275383474 -0.101958348119472 0.918789736116246 NA NA
"IGLV1-51" 0.451844570248006 0.388347964892736 1.83225982375166 0.211950270293856 0.832145831379004 NA NA
"IGLV1-50" 0.0433679758346574 0.912323471308126 5.20163275383474 0.17539174995304 0.860771822693323 NA NA
"IGLV5-48" 0 NA NA NA NA NA NA
"IGLV1-47" 0.0426056900480991 -0.530349883261582 5.20163275383474 -0.101958348149549 0.918789736092372 NA NA
"IGLV7-46" 0.0863004435594637 -0.53034988310513 5.20163275383474 -0.101958348119472 0.918789736116246 NA NA
"IGLV5-45" 0 NA NA NA NA NA NA
"IGLV1-44" 0.083011320806784 0.912332144678065 5.20163275383474 0.175393417385239 0.860770512581878 NA NA
"IGLV7-43" 0 NA NA NA NA NA NA
"IGLV1-40" 0 NA NA NA NA NA NA
"IGLV5-37" 0 NA NA NA NA NA NA
"IGLV1-36" 0 NA NA NA NA NA NA
"IGLV2-33" 0 NA NA NA NA NA NA
"IGLV3-32" 0 NA NA NA NA NA NA
"IGLV3-27" 0 NA NA NA NA NA NA
"IGLV3-25" 0 NA NA NA NA NA NA
"IGLV2-23" 0 NA NA NA NA NA NA
"IGLV3-22" 0 NA NA NA NA NA NA
"IGLV3-21" 0 NA NA NA NA NA NA
"IGLV3-19" 0 NA NA NA NA NA NA
"IGLV2-18" 0 NA NA NA NA NA NA
"IGLV3-16" 0 NA NA NA NA NA NA
"IGLV2-14" 0.0426056900480991 -0.530349883261582 5.20163275383474 -0.101958348149549 0.918789736092372 NA NA
"IGLV3-12" 0.0399004315691108 0 5.20163275383474 0 1 NA NA
"IGLV2-11" 0.0382869879839473 0 5.20163275383474 0 1 NA NA
"IGLV3-10" 0 NA NA NA NA NA NA
"IGLV3-9" 0 NA NA NA NA NA NA
"IGLV4-3" 0 NA NA NA NA NA NA
"IGLV3-1" 0.0442172622020494 -0.530349883261582 5.20163275383474 -0.101958348149549 0.918789736092372 NA NA
"IGLJ1" 0 NA NA NA NA NA NA
"IGLC1" 1.26899475584214 -0.211156999502677 1.1457869414282 -0.184289933728407 0.853786010403654 NA NA
"IGLJ2" 0 NA NA NA NA NA NA
"IGLC2" 6.47426897812077 0.402485052054289 0.482474462165092 0.834210064193133 0.404162620842724 NA NA
"IGLJ3" 0 NA NA NA NA NA NA
"IGLC3" 3.99798431677002 0.583162912477024 0.620106878583082 0.940423228024057 0.347000512182931 NA NA
"IGLJ4" 0 NA NA NA NA NA NA
"IGLJ5" 0 NA NA NA NA NA NA
"IGLJ6" 0 NA NA NA NA NA NA
"IGLJ7" 0.0396433449721266 0 5.20163275383474 0 1 NA NA
"IGLC7" 0.039668144832752 0 5.20163275383474 0 1 NA NA
"TRGJ2" 0 NA NA NA NA NA NA
"TRGJP2" 0 NA NA NA NA NA NA
"TRGC1" 0.740784156507712 -0.373470051514287 1.52956616762365 -0.244167306664814 0.807101246367885 NA NA
"TRGJ1" 0 NA NA NA NA NA NA
"TRGJP" 0 NA NA NA NA NA NA
"TRGJP1" 0 NA NA NA NA NA NA
"TRGV11" 0 NA NA NA NA NA NA
"TRGV10" 0.203797537590691 1.75841467616322 4.65744806116228 0.377548960948456 0.705765686198349 NA NA
"TRGV9" 0.413687651016698 1.32852189673233 2.05689176212955 0.645888092505597 0.518351831694161 NA NA
"TRGV8" 0.0392478119149137 0 5.20163275383474 0 1 NA NA
"TRGV5" 0 NA NA NA NA NA NA
"TRGV4" 0.0396598783360183 0 5.20163275383474 0 1 NA NA
"TRGV3" 0.0442172622020494 -0.530349883261582 5.20163275383474 -0.101958348149549 0.918789736092372 NA NA
"TRGV1" 0 NA NA NA NA NA NA
"TRBV6-1" 0 NA NA NA NA NA NA
"TRBV7-1" 0.039668144832752 0 5.20163275383474 0 1 NA NA
"TRBV4-1" 0.0783138754315884 0 5.20163275383474 0 1 NA NA
"TRBV6-4" 0 NA NA NA NA NA NA
"TRBV7-3" 0 NA NA NA NA NA NA
"TRBV5-3" 0 NA NA NA NA NA NA
"TRBV9" 0 NA NA NA NA NA NA
"TRBV10-1" 0 NA NA NA NA NA NA
"TRBV11-1" 0 NA NA NA NA NA NA
"TRBV6-5" 0 NA NA NA NA NA NA
"TRBV6-6" 0 NA NA NA NA NA NA
"TRBV5-5" 0 NA NA NA NA NA NA
"TRBV7-6" 0 NA NA NA NA NA NA
"TRBV5-6" 0 NA NA NA NA NA NA
"TRBV5-7" 0 NA NA NA NA NA NA
"TRBV5-1" 0 NA NA NA NA NA NA
"TRBV12-2" 0 NA NA NA NA NA NA
"TRBV4-2" 0.0859670160722414 0.431429461734157 5.20163275383474 0.0829411613913149 0.933898324718067 NA NA
"TRBV19" 0 NA NA NA NA NA NA
"TRBV20-1" 0 NA NA NA NA NA NA
"TRBV23-1" 0 NA NA NA NA NA NA
"TRBV24-1" 0 NA NA NA NA NA NA
"TRBC1" 4.05663382368901 -0.044624860687173 0.664429412147573 -0.0671626810482941 0.946452194222413 NA NA
"TRBV27" 0 NA NA NA NA NA NA
"TRBV28" 0 NA NA NA NA NA NA
"TRBJ2-1" 0.0419370968327329 0 5.20163275383474 0 1 NA NA
"TRBJ2-2" 0.039668144832752 0 5.20163275383474 0 1 NA NA
"TRBJ2-2P" 0 NA NA NA NA NA NA
"TRBJ2-3" 0 NA NA NA NA NA NA
"TRBJ2-4" 0.0452827625975198 -0.530349883261582 5.20163275383474 -0.101958348149549 0.918789736092372 NA NA
"TRBJ2-5" 0.039668144832752 0 5.20163275383474 0 1 NA NA
"TRBJ2-6" 0 NA NA NA NA NA NA
"TRBJ2-7" 0 NA NA NA NA NA NA
"TRBC2" 4.82648354939664 0.957385936782734 0.598858626824883 1.59868438709607 0.109890748470746 NA NA
"TRAV2" 0 NA NA NA NA NA NA
"TRAV3" 0.0870378277134107 -0.530349883105131 5.20163275383474 -0.101958348119472 0.918789736116246 NA NA
"TRAV4" 0 NA NA NA NA NA NA
"TRAV5" 0 NA NA NA NA NA NA
"TRAV6" 0.039668144832752 0 5.20163275383474 0 1 NA NA
"TRAV7" 0 NA NA NA NA NA NA
"TRAV8-1" 0 NA NA NA NA NA NA
"TRAV9-1" 0 NA NA NA NA NA NA
"TRAV10" 0 NA NA NA NA NA NA
"TRAV12-1" 0 NA NA NA NA NA NA
"TRAV8-2" 0 NA NA NA NA NA NA
"TRAV8-3" 0 NA NA NA NA NA NA
"TRAV13-1" 0 NA NA NA NA NA NA
"TRAV12-2" 0 NA NA NA NA NA NA
"TRAV8-4" 0 NA NA NA NA NA NA
"TRAV13-2" 0 NA NA NA NA NA NA
"TRAV14DV4" 0 NA NA NA NA NA NA
"TRAV9-2" 0 NA NA NA NA NA NA
"TRAV12-3" 0 NA NA NA NA NA NA
"TRAV8-6" 0 NA NA NA NA NA NA
"TRAV16" 0 NA NA NA NA NA NA
"TRAV17" 0 NA NA NA NA NA NA
"TRAV18" 0 NA NA NA NA NA NA
"TRAV19" 0.0433644313064845 0 5.20163275383474 0 1 NA NA
"TRAV20" 0 NA NA NA NA NA NA
"TRAV21" 0 NA NA NA NA NA NA
"TRAV22" 0 NA NA NA NA NA NA
"TRAV23DV6" 0 NA NA NA NA NA NA
"TRDV1" 0 NA NA NA NA NA NA
"TRAV24" 0 NA NA NA NA NA NA
"TRAV25" 0 NA NA NA NA NA NA
"TRAV26-1" 0 NA NA NA NA NA NA
"TRAV8-7" 0 NA NA NA NA NA NA
"TRAV27" 0 NA NA NA NA NA NA
"TRAV29DV5" 0 NA NA NA NA NA NA
"TRAV26-2" 0 NA NA NA NA NA NA
"TRAV34" 0 NA NA NA NA NA NA
"TRAV35" 0 NA NA NA NA NA NA
"TRAV36DV7" 0 NA NA NA NA NA NA
"TRAV38-1" 0 NA NA NA NA NA NA
"TRAV38-2DV8" 0 NA NA NA NA NA NA
"TRAV39" 0 NA NA NA NA NA NA
"TRAV40" 0 NA NA NA NA NA NA
"TRAV41" 0 NA NA NA NA NA NA
"TRDV2" 0 NA NA NA NA NA NA
"TRDJ1" 0.0835777207572008 -1.01124389283555 5.20163275383474 -0.194408936711275 0.845855692931868 NA NA
"TRDJ4" 0 NA NA NA NA NA NA
"TRDJ2" 0 NA NA NA NA NA NA
"TRDJ3" 0 NA NA NA NA NA NA
"TRDC" 6.10089714558892 0.0674952712891139 0.54854388305095 0.123044433407427 0.902071912503913 NA NA
"TRAJ61" 0.0426056900480991 -0.530349883261582 5.20163275383474 -0.101958348149549 0.918789736092372 NA NA
"TRAJ59" 0 NA NA NA NA NA NA
"TRAJ58" 0 NA NA NA NA NA NA
"TRAJ57" 0 NA NA NA NA NA NA
"TRAJ56" 0 NA NA NA NA NA NA
"TRAJ54" 0.0442172622020494 -0.530349883261582 5.20163275383474 -0.101958348149549 0.918789736092372 NA NA
"TRAJ53" 0 NA NA NA NA NA NA
"TRAJ52" 0 NA NA NA NA NA NA
"TRAJ50" 0 NA NA NA NA NA NA
"TRAJ49" 0 NA NA NA NA NA NA
"TRAJ48" 0 NA NA NA NA NA NA
"TRAJ47" 0 NA NA NA NA NA NA
"TRAJ46" 0 NA NA NA NA NA NA
"TRAJ45" 0 NA NA NA NA NA NA
"TRAJ44" 0 NA NA NA NA NA NA
"TRAJ43" 0 NA NA NA NA NA NA
"TRAJ42" 0 NA NA NA NA NA NA
"TRAJ41" 0 NA NA NA NA NA NA
"TRAJ40" 0 NA NA NA NA NA NA
"TRAJ39" 0 NA NA NA NA NA NA
"TRAJ38" 0 NA NA NA NA NA NA
"TRAJ35" 0 NA NA NA NA NA NA
"TRAJ34" 0 NA NA NA NA NA NA
"TRAJ33" 0 NA NA NA NA NA NA
"TRAJ32" 0 NA NA NA NA NA NA
"TRAJ31" 0 NA NA NA NA NA NA
"TRAJ30" 0 NA NA NA NA NA NA
"TRAJ29" 0 NA NA NA NA NA NA
"TRAJ28" 0 NA NA NA NA NA NA
"TRAJ27" 0 NA NA NA NA NA NA
"TRAJ26" 0 NA NA NA NA NA NA
"TRAJ25" 0 NA NA NA NA NA NA
"TRAJ24" 0 NA NA NA NA NA NA
"TRAJ23" 0 NA NA NA NA NA NA
"TRAJ22" 0 NA NA NA NA NA NA
"TRAJ21" 0 NA NA NA NA NA NA
"TRAJ20" 0 NA NA NA NA NA NA
"TRAJ19" 0 NA NA NA NA NA NA
"TRAJ18" 0 NA NA NA NA NA NA
"TRAJ17" 0 NA NA NA NA NA NA
"TRAJ16" 0 NA NA NA NA NA NA
"TRAJ14" 0 NA NA NA NA NA NA
"TRAJ13" 0 NA NA NA NA NA NA
"TRAJ12" 0 NA NA NA NA NA NA
"TRAJ11" 0 NA NA NA NA NA NA
"TRAJ10" 0 NA NA NA NA NA NA
"TRAJ9" 0 NA NA NA NA NA NA
"TRAJ8" 0 NA NA NA NA NA NA
"TRAJ7" 0.0434643257749089 -0.530349883261582 5.20163275383474 -0.101958348149549 0.918789736092372 NA NA
"TRAJ6" 0 NA NA NA NA NA NA
"TRAJ5" 0 NA NA NA NA NA NA
"TRAJ4" 0 NA NA NA NA NA NA
"TRAJ3" 0 NA NA NA NA NA NA
"TRAJ2" 0 NA NA NA NA NA NA
"TRAJ1" 0 NA NA NA NA NA NA
"IGHA2" 1.26839562125334 -0.289407848361738 1.33016539168169 -0.21757282979363 0.827761956028401 NA NA
"IGHE" 0.0434643257749089 -0.530349883261582 5.20163275383474 -0.101958348149549 0.918789736092372 NA NA
"IGHG4" 0.540795126188952 0.832688240861817 1.79162127603241 0.464768002033235 0.642097604549163 NA NA
"IGHG2" 1.26691883275924 -0.915756924861108 1.21062439443428 -0.756433563598425 0.449389290952232 NA NA
"IGHA1" 9.46062070210422 -0.104245190992128 0.448166089360915 -0.232603924006794 0.816068979968368 NA NA
"IGHG1" 2.11671936726682 -0.0521980037494103 0.85350139683982 -0.0611574907114142 0.95123378382501 NA NA
"IGHG3" 1.08321174178518 -1.04441716389705 1.38770354934942 -0.752622679668646 0.451676685021017 NA NA
"IGHD" 0.6607222241053 1.86461443970183 1.56582289158844 1.1908207816596 0.233723948735719 NA NA
"IGHM" 3.39858354920472 0.466415603160003 0.653619788544315 0.713588559181727 0.475481634122369 NA NA
"IGHJ6" 0 NA NA NA NA NA NA
"IGHJ2" 0 NA NA NA NA NA NA
"IGHJ1" 0 NA NA NA NA NA NA
"IGHD1-26" 0 NA NA NA NA NA NA
"IGHD5-24" 0 NA NA NA NA NA NA
"IGHD3-22" 0 NA NA NA NA NA NA
"IGHD2-21" 0 NA NA NA NA NA NA
"IGHD6-19" 0 NA NA NA NA NA NA
"IGHD5-18" 0 NA NA NA NA NA NA
"IGHD3-16" 0 NA NA NA NA NA NA
"IGHD2-15" 0 NA NA NA NA NA NA
"IGHD6-13" 0 NA NA NA NA NA NA
"IGHD5-12" 0 NA NA NA NA NA NA
"IGHD3-10" 0 NA NA NA NA NA NA
"IGHD3-9" 0 NA NA NA NA NA NA
"IGHD2-8" 0 NA NA NA NA NA NA
"IGHD5-5" 0 NA NA NA NA NA NA
"IGHD3-3" 0 NA NA NA NA NA NA
"IGHD2-2" 0 NA NA NA NA NA NA
"IGHV6-1" 0 NA NA NA NA NA NA
"IGHV1-2" 0.0407665521991756 0 5.20163275383474 0 1 NA NA
"IGHV1-3" 0 NA NA NA NA NA NA
"IGHV2-5" 0 NA NA NA NA NA NA
"IGHV3-7" 0.0443633467267308 -0.530349883261582 5.20163275383474 -0.101958348149549 0.918789736092372 NA NA
"IGHV3-11" 0 NA NA NA NA NA NA
"IGHV3-13" 0 NA NA NA NA NA NA
"IGHV3-15" 0 NA NA NA NA NA NA
"IGHV3-16" 0 NA NA NA NA NA NA
"IGHV1-18" 0 NA NA NA NA NA NA
"IGHV3-20" 0 NA NA NA NA NA NA
"IGHV3-21" 0 NA NA NA NA NA NA
"IGHV3-23" 0.0861543590347824 -0.53034988310513 5.20163275383474 -0.101958348119472 0.918789736116246 NA NA
"IGHV1-24" 0.0399004315691108 0 5.20163275383474 0 1 NA NA
"IGHV2-26" 0 NA NA NA NA NA NA
"IGHV4-28" 0 NA NA NA NA NA NA
"IGHV3-33" 0 NA NA NA NA NA NA
"IGHV4-34" 0 NA NA NA NA NA NA
"IGHV3-35" 0 NA NA NA NA NA NA
"IGHV3-38" 0 NA NA NA NA NA NA
"IGHV4-39" 0 NA NA NA NA NA NA
"IGHV1-45" 0 NA NA NA NA NA NA
"IGHV1-46" 0.0807934396468166 0 5.20163275383474 0 1 NA NA
"IGHV3-48" 0 NA NA NA NA NA NA
"IGHV3-49" 0 NA NA NA NA NA NA
"IGHV5-51" 0 NA NA NA NA NA NA
"IGHV3-53" 0 NA NA NA NA NA NA
"IGHV1-58" 0 NA NA NA NA NA NA
"IGHV4-61" 0 NA NA NA NA NA NA
"IGHV3-66" 0 NA NA NA NA NA NA
"IGHV1-69" 0 NA NA NA NA NA NA
"IGHV2-70D" 0 NA NA NA NA NA NA
"IGHV3-73" 0 NA NA NA NA NA NA
"IGHV5-78" 0 NA NA NA NA NA NA
"IGHV7-81" 0 NA NA NA NA NA NA
"MIR676" 0 NA NA NA NA NA NA
"MIR708" 0.0426056900480991 -0.530349883261582 5.20163275383474 -0.101958348149549 0.918789736092372 NA NA
"MIR509-2" 0 NA NA NA NA NA NA
"MIR509-3" 0 NA NA NA NA NA NA
"MIR548U" 0.210717202478622 -1.01124101328643 3.51044240166316 -0.288066544777187 0.77329580102778 NA NA
"MIR550A3" 0 NA NA NA NA NA NA
"MIR374B" 0 NA NA NA NA NA NA
"MIR548BA" 0 NA NA NA NA NA NA
"MIR543" 0 NA NA NA NA NA NA
"MIR320C2" 0 NA NA NA NA NA NA
"MIR764" 0 NA NA NA NA NA NA
"MIR301B" 0 NA NA NA NA NA NA
"TSSK1B" 0.368190807432744 -1.01124666086255 2.55261589755809 -0.396160919404262 0.691986319542162 NA NA
"TAS2R19" 0.295644221071556 -1.92706128237464 2.86822152080615 -0.671866265696595 0.501668837992123 NA NA
"TAS2R15P" 0.621619858223989 0.191611563736398 1.62194888061717 0.118136623185983 0.905959405514166 NA NA
"TAS2R50" 0.0796867657836594 0 5.20163275383474 0 1 NA NA
"TAS2R13" 0.406532052888834 -1.01125126261569 2.14695869396439 -0.471015704893886 0.637629519851066 NA NA
"RNU6-1168P" 0 NA NA NA NA NA NA
"SNORD67" 0.0433679758346574 0.912323471308126 5.20163275383474 0.17539174995304 0.860771822693323 NA NA
"RNU6-696P" 1.32173813364542 -1.17045522227474 1.31171823623416 -0.892306891787236 0.372228461279875 NA NA
"RNA5SP372" 0.372115440075548 0.375531501295845 2.25288898130528 0.16668886235054 0.867614869483375 NA NA
"RNU6-1320P" 0 NA NA NA NA NA NA
"RNU6-910P" 0 NA NA NA NA NA NA
"RNU6-1106P" 0 NA NA NA NA NA NA
"RNU1-82P" 0.0396598783360183 0 5.20163275383474 0 1 NA NA
"RNA5SP377" 0 NA NA NA NA NA NA
"RNU6-576P" 0 NA NA NA NA NA NA
"RNU6-1319P" 0.244980373312268 0.912337821085485 2.98645934412843 0.305491458599361 0.759991874309715 NA NA
"SNORD66" 0.0404468459069969 0 5.20163275383474 0 1 NA NA
"RNU6-205P" 0 NA NA NA NA NA NA
"SNORD91A" 3.3605008850562 -0.122281743962818 0.7388065171217 -0.165512541008994 0.868540579668366 NA NA
"RNU6-763P" 0 NA NA NA NA NA NA
"RNU1-77P" 0.984669142680841 0.179578112855123 1.27108747746123 0.141279114175366 0.887649448584939 NA NA
"RNA5SP86" 0 NA NA NA NA NA NA
"RNU1-149P" 1.73895645501852 -0.74069380966358 0.975270093547976 -0.759475569448643 0.447568122980776 NA NA
"RNA5SP207" 0.0396433449721266 0 5.20163275383474 0 1 NA NA
"RNU6-440P" 0 NA NA NA NA NA NA
"RNU6-258P" 0 NA NA NA NA NA NA
"RNU6-328P" 0 NA NA NA NA NA NA
"RNU6-298P" 3.22953227296267 0.0950055324081662 0.731980038107724 0.129792518186383 0.896730582464659 NA NA
"RNU6-127P" 0 NA NA NA NA NA NA
"RNA5SP91" 0 NA NA NA NA NA NA
"RNU6-1321P" 0.0822738348808511 -0.53034988310513 5.20163275383474 -0.101958348119472 0.918789736116246 NA NA
"SNORA48B" 0 NA NA NA NA NA NA
"RNU6-913P" 0 NA NA NA NA NA NA
"RNU6-816P" 0 NA NA NA NA NA NA
"RNU6-604P" 0 NA NA NA NA NA NA
"RNU6-220P" 0 NA NA NA NA NA NA
"RNU6-907P" 0.0838771405380678 -0.53034988310513 5.20163275383474 -0.101958348119472 0.918789736116246 NA NA
"RNU6-747P" 0.0399004315691108 0 5.20163275383474 0 1 NA NA
"SNORD17" 1.18555516128637 -0.0497555866065516 1.43903091204998 -0.0345757594155306 0.972418031123568 NA NA
"RNA5SP18" 0 NA NA NA NA NA NA
"RNA5SP244" 1.79613570025205 0.456492666033516 1.00741986952468 0.453130496869095 0.650454776383684 NA NA
"RNU6-930P" 0 NA NA NA NA NA NA
"RNA5SP219" 0 NA NA NA NA NA NA
"RNU6-360P" 0.0419370968327329 0 5.20163275383474 0 1 NA NA
"RNU6-278P" 0 NA NA NA NA NA NA
"RNU6-750P" 0.0433821141705393 0 5.20163275383474 0 1 NA NA
"RNA5SP376" 0 NA NA NA NA NA NA
"RNU6-1176P" 0.210236359287445 0.431447712747788 4.00061863053126 0.107845249096011 0.914118448592064 NA NA
"RNA5SP176" 0.0434643257749089 -0.530349883261582 5.20163275383474 -0.101958348149549 0.918789736092372 NA NA
"RNU6-308P" 0 NA NA NA NA NA NA
"RNU6-724P" 0 NA NA NA NA NA NA
"SNORD65C" 0.0426056900480991 -0.530349883261582 5.20163275383474 -0.101958348149549 0.918789736092372 NA NA
"RNA5SP185" 0 NA NA NA NA NA NA
"RNU6-788P" 0 NA NA NA NA NA NA
"RNA5SP292" 0 NA NA NA NA NA NA
"RNA5SP256" 0 NA NA NA NA NA NA
"RNU6-578P" 0 NA NA NA NA NA NA
"SNORD89" 0.245586168328652 -0.0494559672091842 3.86499551343631 -0.0127958666542445 0.989790654158431 NA NA
"RNA5SP339" 0 NA NA NA NA NA NA
"RNU6-239P" 0.304980268655194 -0.990028292587886 3.20459062009063 -0.308940644830286 0.757366678006702 NA NA
"SNORD28B" 0 NA NA NA NA NA NA
"SNORD72" 0.329431222440751 -0.0494560400559002 2.33463197748295 -0.0211836557251394 0.983099152199886 NA NA
"RNU6-821P" 0 NA NA NA NA NA NA
"RNU6-1009P" 0 NA NA NA NA NA NA
"RNU6-1154P" 0.0434643257749089 -0.530349883261582 5.20163275383474 -0.101958348149549 0.918789736092372 NA NA
"SNORD12" 0.208920699486156 0.843796452813272 3.98375626739693 0.211809256434412 0.832255846773832 NA NA
"RNU6-679P" 0 NA NA NA NA NA NA
"RNA5SP23" 0 NA NA NA NA NA NA
"SNORD70B" 0 NA NA NA NA NA NA
"RNA5SP109" 0 NA NA NA NA NA NA
"RNU6-1307P" 0 NA NA NA NA NA NA
"RNU6-1228P" 0.119783135572501 0 5.20163275383474 0 1 NA NA
"RNU6-129P" 0 NA NA NA NA NA NA
"RNU6-882P" 0 NA NA NA NA NA NA
"RNU6-316P" 0 NA NA NA NA NA NA
"RNU6-244P" 0.0778508749413555 0 5.20163275383474 0 1 NA NA
"RNA5SP297" 0 NA NA NA NA NA NA
"RNU6-780P" 0 NA NA NA NA NA NA
"RNA5SP213" 0 NA NA NA NA NA NA
"RNA5SP210" 0 NA NA NA NA NA NA
"RNU6-739P" 0 NA NA NA NA NA NA
"RNU6-823P" 0 NA NA NA NA NA NA
"RNU6-700P" 0 NA NA NA NA NA NA
"RNU6-1300P" 0.203085714069051 -1.0112446350582 3.54202515801181 -0.285498998439025 0.77526187161852 NA NA
"RNU6-1242P" 0.0784506561637507 0.912323471464579 5.20163275383474 0.175391749983118 0.860771822669691 NA NA
"RNU6-837P" 0 NA NA NA NA NA NA
"RNU6-550P" 0 NA NA NA NA NA NA
"RNU6-1177P" 0.121488208911321 -1.0112438926791 5.20163275383474 -0.194408936681197 0.845855692955417 NA NA
"RNA5SP332" 0 NA NA NA NA NA NA
"RNU6-1246P" 0 NA NA NA NA NA NA
"RNU6-1000P" 0 NA NA NA NA NA NA
"RNA5SP171" 0 NA NA NA NA NA NA
"RNU6-401P" 0.0791482434840245 0 5.20163275383474 0 1 NA NA
"RNU6-269P" 0 NA NA NA NA NA NA
"SNORD115-45" 0 NA NA NA NA NA NA
"RNU6-159P" 0 NA NA NA NA NA NA
"SNORD113-2" 0.0796612199374669 -0.53034988310513 5.20163275383474 -0.101958348119472 0.918789736116246 NA NA
"RNU6-817P" 3.87778250370652 0.0620959932857796 0.608818483699754 0.101994264215544 0.918761227834936 NA NA
"RNU6-1055P" 0 NA NA NA NA NA NA
"RNU6-796P" 0 NA NA NA NA NA NA
"RNU6-1275P" 0 NA NA NA NA NA NA
"RNA5SP323" 0 NA NA NA NA NA NA
"RNU6-1248P" 0 NA NA NA NA NA NA
"SNORA74B" 2.08154674889587 0.752066588419085 0.960003586129891 0.783399769839327 0.433392391277627 NA NA
"RNU6-663P" 0 NA NA NA NA NA NA
"RNY4P18" 0 NA NA NA NA NA NA
"RNU6-932P" 0 NA NA NA NA NA NA
"SNORD115" 0 NA NA NA NA NA NA
"RNU11-3P" 0 NA NA NA NA NA NA
"SNORD77B" 0 NA NA NA NA NA NA
"RNY4P36" 0.467242255427629 0.533818726911395 1.90980532492114 0.279514733750907 0.77984983254119 NA NA
"RNU6-1111P" 5.36056203809239 -0.0998017322149727 0.578651978814156 -0.172472808992201 0.863065836299783 NA NA
"RNU1-119P" 0 NA NA NA NA NA NA
"RNA5SP105" 0 NA NA NA NA NA NA
"RNU11-6P" 0 NA NA NA NA NA NA
"RNA5SP252" 0 NA NA NA NA NA NA
"RNU6-1269P" 0 NA NA NA NA NA NA
"RNU6-243P" 0 NA NA NA NA NA NA
"SNORA53" 0.205594127983749 -1.0112473984635 4.0471160942287 -0.249868641007252 0.802688934970588 NA NA
"RNU6-131P" 0.12242151601778 0.912323471621031 5.20163275383474 0.175391750013195 0.860771822646058 NA NA
"SNORD90" 0.0877313225613882 0.431429461734156 5.20163275383474 0.0829411613913148 0.933898324718067 NA NA
"RNU6-241P" 0.0399004315691108 0 5.20163275383474 0 1 NA NA
"RNU11-4P" 0.868882313232883 -2.90509184092723 1.61862267238885 -1.79479250506219 0.0726867653991597 NA NA
"SNORD69" 0.248878469014502 0.800515939884117 3.32838561798445 0.240511777108591 0.809933534365167 NA NA
"RNA5SP286" 0 NA NA NA NA NA NA
"RNU6-644P" 0 NA NA NA NA NA NA
"RNU6-695P" 0 NA NA NA NA NA NA
"RNU6-460P" 0.0382869879839473 0 5.20163275383474 0 1 NA NA
"RNU6-952P" 0 NA NA NA NA NA NA
"RNU6-754P" 0 NA NA NA NA NA NA
"RNU6-1158P" 0.194007160218315 0.912330148028114 4.06420481070044 0.224479373093129 0.822384315283724 NA NA
"RNU1-101P" 0.169246444687411 -0.530351373469775 4.26454336389346 -0.124362992286605 0.901027873703691 NA NA
"RNU6-400P" 0 NA NA NA NA NA NA
"RNU6-530P" 0.244924679397751 -0.530348796566799 3.39527812294325 -0.156201871352753 0.87587390171662 NA NA
"RNU6-1197P" 0.118269336809574 0 5.20163275383474 0 1 NA NA
"RNU6-1109P" 0 NA NA NA NA NA NA
"SNORD19" 0.492166579110975 -0.933816910929394 1.95972799857296 -0.476503326792996 0.633715837819543 NA NA
"RNU6-332P" 0 NA NA NA NA NA NA
"RNU6-1093P" 0.162387941500789 0.912328793091449 4.31933392685519 0.211219787249858 0.832715771060525 NA NA
"RNA5SP465" 0.0396433449721266 0 5.20163275383474 0 1 NA NA
"RNA5SP300" 0 NA NA NA NA NA NA
"RNA5SP299" 0 NA NA NA NA NA NA
"RNU6-972P" 0 NA NA NA NA NA NA
"RNU6-1268P" 0 NA NA NA NA NA NA
"RNU11-5P" 0 NA NA NA NA NA NA
"RNU6-1250P" 0 NA NA NA NA NA NA
"RNU6-918P" 0.0845270149065341 0.431429461734157 5.20163275383474 0.0829411613913148 0.933898324718067 NA NA
"RNA5SP212" 0 NA NA NA NA NA NA
"RNU6-466P" 0.123363040400185 -0.530349882948678 5.20163275383474 -0.101958348089394 0.91878973614012 NA NA
"RNA5SP63" 0 NA NA NA NA NA NA
"SNORD115-47" 0 NA NA NA NA NA NA
"SNORD70" 0.49832241470956 0.374585276156729 1.88431318787706 0.198791410348697 0.842425915445506 NA NA
"RNU6-808P" 0 NA NA NA NA NA NA
"RNA5SP474" 1.59884479323579 0.544243490656134 1.02559728620272 0.530660033892252 0.595654385965479 NA NA
"RNU6-510P" 0.0382869879839473 0 5.20163275383474 0 1 NA NA
"RNA5SP496" 0 NA NA NA NA NA NA
"RNU6-337P" 0 NA NA NA NA NA NA
"RNU6-995P" 0 NA NA NA NA NA NA
"RNA5SP354" 0 NA NA NA NA NA NA
"RNU1-78P" 0 NA NA NA NA NA NA
"RNU6-192P" 0 NA NA NA NA NA NA
"RNA5SP35" 0.165252170026179 0 4.29307030566962 0 1 NA NA
"RNU6-630P" 0 NA NA NA NA NA NA
"RNU6-381P" 0 NA NA NA NA NA NA
"RNU6-1326P" 0 NA NA NA NA NA NA
"RNU6-1254P" 0.206257841649803 -1.01124869449713 3.52587067478131 -0.28680822065598 0.774259168099559 NA NA
"RNA5SP482" 0 NA NA NA NA NA NA
"RNU6-903P" 0 NA NA NA NA NA NA
"RNA5SP467" 0.0877277780332153 -0.530341209891643 5.20163275383474 -0.101956680717351 0.918791059613647 NA NA
"RNU6-587P" 0 NA NA NA NA NA NA
"SNORA40C" 0 NA NA NA NA NA NA
"SNORA26" 1.96528101368348 -1.26435071100995 1.07676000121201 -1.17421775473345 0.240307816221578 NA NA
"RNA5SP525" 0 NA NA NA NA NA NA
"RNU6-876P" 0.0404468459069969 0 5.20163275383474 0 1 NA NA
"RNU6-279P" 0 NA NA NA NA NA NA
"RNA5SP53" 0 NA NA NA NA NA NA
"RNU1-56P" 1.14032141436586 -1.27111952074529 1.59479516176564 -0.797042498760785 0.425426349619003 NA NA
"SNORA3B" 2.04510909367598 -0.133988470195407 0.973620308530903 -0.13761881199621 0.890541687172157 NA NA
"RNU1-139P" 0 NA NA NA NA NA NA
"SNORD30" 0 NA NA NA NA NA NA
"RNU6-1239P" 0 NA NA NA NA NA NA
"SNORD58" 0.440335348306956 1.29110486773998 2.24152142632571 0.575994881234016 0.564618641478649 NA NA
"RNU6-493P" 0 NA NA NA NA NA NA
"RNA5SP397" 0 NA NA NA NA NA NA
"RNA5SP241" 0 NA NA NA NA NA NA
"KRTAP16-1" 0 NA NA NA NA NA NA
"KRTAP29-1" 0 NA NA NA NA NA NA
"KRTAP9-6" 0 NA NA NA NA NA NA
"CTAGE1" 0.372569205653683 -0.899034649542573 2.49291265878199 -0.360636240654268 0.718371393825088 NA NA
"DEFB117" 0 NA NA NA NA NA NA
"LINC02693" 3.74201628274768 0.370549683765364 0.766090161053896 0.483689391410021 0.628606323189549 NA NA
"KRTAP4-11" 0 NA NA NA NA NA NA
"KRTAP4-9" 0.283484151572145 -0.530352982012749 2.93470230637428 -0.180717812795118 0.856589076408579 NA NA
"KRTAP2-3" 1.31321358333325 -0.854618725802355 1.40854179421163 -0.606740055079934 0.544023435525544 NA NA
"KRTAP2-1" 0 NA NA NA NA NA NA
"LINC02656" 0.491273964119026 -1.88883139183305 1.96197311341775 -0.962720324206032 0.335687894399938 NA NA
"EWSAT1" 0.330895185048308 1.8963340228461 2.42106863634929 0.783263222849215 0.433472555181388 NA NA
"HMGN2P8" 0 NA NA NA NA NA NA
"ST13P5" 7.75260778342445 0.513514222010989 0.449085754314211 1.14346584606133 0.252845227308652 NA NA
"OR2A42" 0.325688979321368 1.282251721946 3.16536344299624 0.405088308195111 0.685412600329879 NA NA
"TTTY2" 0 NA NA NA NA NA NA
"TTTY2B" 0 NA NA NA NA NA NA
"KRTAP3-3" 0 NA NA NA NA NA NA
"KRTAP3-2" 0 NA NA NA NA NA NA
"KRTAP3-1" 0.27263280658816 0 5.20163275383474 0 1 NA NA
"RPL23AP4" 1.73061108357818 0.269031413337753 0.962702646237007 0.279454319970281 0.779896189438111 NA NA
"KRTAP12-4" 0 NA NA NA NA NA NA
"KRTAP10-3" 0 NA NA NA NA NA NA
"KRTAP6-3" 0 NA NA NA NA NA NA
"HNRNPA1P40" 1.09042062943821 -1.54597947851024 1.62262255718953 -0.952765923079465 0.3407086836275 NA NA
"BTF3P12" 0.489178244385353 -0.550786895339247 2.24873568436638 -0.244931807312178 0.806509232977396 NA NA
"PTTG3P" 0.292404736024439 0.892393644853923 2.8459382788546 0.313567462613098 0.753849575051387 NA NA
"RPS15AP36" 0.253225596291756 0.895328677685831 3.31223245676409 0.270309735011935 0.786921976583263 NA NA
"VN2R17P" 0 NA NA NA NA NA NA
"PABPN1P1" 1.52194802224458 -0.0443178121146343 1.442702901238 -0.0307185991492805 0.975493958185468 NA NA
"KLK9" 0 NA NA NA NA NA NA
"SYT3" 2.11421765724761 -0.159654556807829 0.886406397206085 -0.180114400472575 0.857062757548753 NA NA
"CFL1P4" 0.480889399260918 0.829502169394381 2.02254622697972 0.410127668939899 0.681712296743926 NA NA
"KIAA1191P3" 0 NA NA NA NA NA NA
"CGB8" 0 NA NA NA NA NA NA
"NDUFA3P3" 0 NA NA NA NA NA NA
"AURKAP1" 5.51130480752682 0.117974235888596 0.578155466552963 0.204052789800594 0.838312246346398 NA NA
"RPL23AP80" 0 NA NA NA NA NA NA
"RPL17P8" 0.124231626316139 -0.530349882948678 5.20163275383474 -0.101958348089395 0.91878973614012 NA NA
"EEF1A1P32" 0.121778201206497 -0.530349882948678 5.20163275383474 -0.101958348089394 0.91878973614012 NA NA
"OR5S1P" 0 NA NA NA NA NA NA
"HNRNPA1P34" 0.0840066916988574 -0.530341209891643 5.20163275383474 -0.101956680717351 0.918791059613647 NA NA
"TPM3P1" 0 NA NA NA NA NA NA
"RPL5P5" 3.66054862724307 0.630300709377329 0.700287255293851 0.900060231872769 0.36808819793648 NA NA
"EEF1B2P7" 0.159610096635304 0.912324482501615 5.04592884404199 0.180804072094447 0.856521366721615 NA NA
"C1orf220" 6.85998981897658 0.362579708197802 0.503060330663983 0.720747962216058 0.471064597360333 NA NA
"PFN1P11" 0.257513629983984 -1.92832212784509 3.32002561183097 -0.580815437379001 0.561364849616468 NA NA
"RPL29P7" 0 NA NA NA NA NA NA
"KRT8P40" 0.0886507384321771 0.431429461734156 5.20163275383474 0.0829411613913147 0.933898324718067 NA NA
"HMGB3P6" 0.405478505280765 1.80598319497323 2.71278118530841 0.665731244655439 0.505582898784731 NA NA
"LPAL2" 0.5717150752407 -0.520539528739444 2.02147355087151 -0.257504991106624 0.796788962841564 NA NA
"CHP1P2" 0.040026887447641 0 5.20163275383474 0 1 NA NA
"RPL31P11" 0.0392478119149137 0 5.20163275383474 0 1 NA NA
"ARPC1BP1" 0 NA NA NA NA NA NA
"PPP1R14BP2" 7.11353566690561 0.0547142914458762 0.47166882702796 0.116001500015673 0.90765135298221 NA NA
"VPS26CP1" 0 NA NA NA NA NA NA
"ACKR1" 2.72498418158594 -1.21478385863555 0.937267686942744 -1.2960906212376 0.194944265777103 NA NA
"SCYL2P1" 0.552418532482332 -0.661515131004861 2.08330320593092 -0.317531854759117 0.750840072491575 NA NA
"PHB1P1" 0 NA NA NA NA NA NA
"KRT18P68" 0.0433644313064845 0 5.20163275383474 0 1 NA NA
"NPM1P46" 1.07535497644833 0.346621282795108 1.19518760751824 0.290014120473399 0.771805435050724 NA NA
"AHCYP5" 0 NA NA NA NA NA NA
"BTF3L4P3" 2.7451919788475 0.216634515652053 0.735825411313079 0.294410212424533 0.768444464155688 NA NA
"RPL7AP37" 0 NA NA NA NA NA NA
"RNF11P1" 0 NA NA NA NA NA NA
"COX5BP2" 0 NA NA NA NA NA NA
"TUBB8P8" 0.0399004315691108 0 5.20163275383474 0 1 NA NA
"MEMO1P2" 0 NA NA NA NA NA NA
"CHCHD2P4" 0.0404468459069969 0 5.20163275383474 0 1 NA NA
"LIN28AP1" 0 NA NA NA NA NA NA
"RPL23AP46" 0.0407665521991756 0 5.20163275383474 0 1 NA NA
"TXNL4AP1" 0 NA NA NA NA NA NA
"RPL32P31" 0.534602252439694 -0.520720617458097 1.88053073797033 -0.276900880663144 0.781856216355233 NA NA
"EEF1DP5" 1.39367108104428 0.145422635293665 1.18040090220407 0.123197665320425 0.901950574290937 NA NA
"YWHAZP4" 2.44834681310528 -0.135492364891699 0.759667469835024 -0.178357465959577 0.85844225090616 NA NA
"PPP1R14BP5" 0.0452827625975198 -0.530349883261582 5.20163275383474 -0.101958348149549 0.918789736092372 NA NA
"ARF1P2" 0.288933457485921 -1.01124831794302 2.62109634345212 -0.385811197085246 0.699636502073445 NA NA
"ELK2AP" 0 NA NA NA NA NA NA
"RPL23AP60" 0 NA NA NA NA NA NA
"JPT1P1" 0.0452827625975198 -0.530349883261582 5.20163275383474 -0.101958348149549 0.918789736092372 NA NA
"CNN2P9" 0.0851371792864302 0 5.20163275383474 0 1 NA NA
"RPL7AP60" 4.41346501466615 0.163443860149501 0.597453701325987 0.273567407460619 0.784417083850945 NA NA
"ZCCHC10P1" 0.659042552342387 0.618117493204396 1.55118875421578 0.398479870050948 0.690276493754913 NA NA
"RPL32P10" 0.286562821114914 -1.0112463346849 2.62169689894699 -0.385722062337211 0.699702521559942 NA NA
"GAPDHP36" 0 NA NA NA NA NA NA
"CEND1P1" 0 NA NA NA NA NA NA
"RPL8P4" 2.99143079102586 -0.783892352010762 0.799650081952529 -0.980294218311976 0.326940907849699 NA NA
"SAR1AP2" 0 NA NA NA NA NA NA
"LINGO4" 0 NA NA NA NA NA NA
"RPL28P1" 0.761687259029901 -1.05735594298987 1.61021041760051 -0.656657000496561 0.511401488822845 NA NA
"RPL13P6" 0.287800892710351 -0.0494594446933973 3.27828183930926 -0.0150870020082893 0.987962770678117 NA NA
"PRDX2P4" 0.121555395387716 0.912332144834517 5.20163275383474 0.175393417415316 0.860770512558246 NA NA
"RPL17P41" 0.483403544446739 -1.01125132269919 2.10390386327024 -0.480654720186373 0.630761917564368 NA NA
"RPL36AP48" 5.10976308657368 0.340504237591043 0.522766393194516 0.651350664510572 0.514820150134454 NA NA
"OR10N1P" 0 NA NA NA NA NA NA
"OR10D5P" 0 NA NA NA NA NA NA
"RPS7P8" 9.05491881047089 -0.098982742018138 0.411768711563586 -0.240384320708284 0.810032332167642 NA NA
"SAE1P1" 0.0443633467267308 -0.530349883261582 5.20163275383474 -0.101958348149549 0.918789736092372 NA NA
"FAM24B" 1.54786205020266 0.953159577137305 1.24027835397952 0.76850456518815 0.442187479521137 NA NA
"COPS5P1" 0 NA NA NA NA NA NA
"YBX1P4" 3.45866636233572 -1.11003756653983 0.815469826580088 -1.3612245730723 0.173442730864546 NA NA
"CDK7P1" 0.0404468459069969 0 5.20163275383474 0 1 NA NA
"NUDCP1" 1.6864221643597 -1.21789524464142 1.31627738620911 -0.925257288016601 0.354832090434072 NA NA
"ASIC3" 6.73197912882459 -0.261252971675843 0.493377893295924 -0.529519006071773 0.596445463426437 NA NA
"FABP5P10" 0 NA NA NA NA NA NA
"GIMAP1" 1.27398484551376 0.764902768620658 1.04008207975832 0.735425389502331 0.462080463828416 NA NA
"STRADBP1" 0.0434643257749089 -0.530349883261582 5.20163275383474 -0.101958348149549 0.918789736092372 NA NA
"RPL32P17" 0.039668144832752 0 5.20163275383474 0 1 NA NA
"KRT18P64" 0.03921437403047 -0.530349883261582 5.20163275383474 -0.101958348149549 0.918789736092372 NA NA
"NCLP1" 0.16803818325834 -1.01123682399456 4.95821821972814 -0.203951657466582 0.838391276548959 NA NA
"CCDC183" 7.76189489694319 -0.152367326762532 0.476440614963798 -0.319803396219925 0.749117372909128 NA NA
"ARHGEF35" 3.0238084132507 0.471633271693482 0.698235020701711 0.675464933310707 0.499380423188383 NA NA
"OR2F1" 0.121147445886748 0.912339872059549 5.2016327538273 0.175394902953935 0.860769345361997 NA NA
"CSH2" 0.040026887447641 0 5.20163275383474 0 1 NA NA
"TOMM40P4" 0.295394861102154 -0.049456017290597 2.90070179834916 -0.0170496730545495 0.986396988152547 NA NA
"NOC2LP1" 0.284684043829913 0 3.2377606090325 0 1 NA NA
"RPL12P38" 6.76251742842031 -0.192540785734635 0.469730975431232 -0.409895867646103 0.68188233685094 NA NA
"TCL1B" 0.03921437403047 -0.530349883261582 5.20163275383474 -0.101958348149549 0.918789736092372 NA NA
"PPP1R2P10" 0.42281737241707 0.960076226773587 1.95658388491062 0.490690041034169 0.62364569130649 NA NA
"RPL23AP62" 0 NA NA NA NA NA NA
"ST13P10" 0.198254334000185 0 4.08909523718098 0 1 NA NA
"EEF1A1P16" 3.30431689175649 -0.56337147190727 0.731795857519943 -0.769847855953347 0.441390148224089 NA NA
"YWHAZP2" 6.54274174427768 -0.744136681123028 0.566585544453547 -1.31337039641688 0.189058167847466 NA NA
"PTMAP10" 0.536661179670138 0.230408936098361 1.6241079290316 0.141867995334365 0.887184274601573 NA NA
"NPM1P32" 1.61410022842276 0.137692695120034 1.09269831121983 0.126011629839823 0.899722718679836 NA NA
"H3P4" 0 NA NA NA NA NA NA
"RBMS2P1" 4.03441777099328 0.161528086499997 0.652328838129157 0.247617577299281 0.804430309473706 NA NA
"RPL12P42" 0.86033353658333 1.83265130528654 1.39846122041802 1.31047702898672 0.190034510192691 NA NA
"YWHAZP5" 6.80267119387081 0.0959440081037957 0.473537178365194 0.202611352365248 0.839438816138159 NA NA
"VDAC2P3" 0 NA NA NA NA NA NA
"NIP7P2" 0.2087543666596 0.431436408163956 3.51811643470292 0.12263278267548 0.902397893547253 NA NA
"TSGA13" 0.0434643257749089 -0.530349883261582 5.20163275383474 -0.101958348149549 0.918789736092372 NA NA
"RPS6P26" 3.58724318488704 0.463894509635501 0.708380038633637 0.654866716078401 0.512553571426082 NA NA
"RPL6P25" 0.157755995954921 0 5.06322241664114 0 1 NA NA
"RPL7AP9" 0 NA NA NA NA NA NA
"IFITM9P" 0.117948207921414 -0.530349882948677 5.20163275383474 -0.101958348089394 0.91878973614012 NA NA
"MARCKSL1P1" 0 NA NA NA NA NA NA
"RPL23AP45" 0 NA NA NA NA NA NA
"PGK1P2" 2.06606429843815 -0.236456392644059 0.797112966432405 -0.29664100648413 0.76674060057347 NA NA
"RPL31P39" 0.338707776117664 -0.555856929937482 2.56456395837132 -0.216745200728193 0.828406920135031 NA NA
"RPL28P5" 4.61965409433314 -0.00556020418772058 0.571535167740846 -0.00972854253168506 0.992237868555607 NA NA
"RPL22P10" 0 NA NA NA NA NA NA
"HMGB3P11" 0.0433821141705393 0 5.20163275383474 0 1 NA NA
"RPL31P37" 0.0804737333546379 0 5.20163275383474 0 1 NA NA
"RPS12P32" 5.17345627053188 -0.235704297109968 0.606760973433473 -0.388463179785921 0.697673297065115 NA NA
"RPL18AP13" 1.21570520512953 1.15431375870034 1.13328705933354 1.01855372757822 0.308414881490042 NA NA
"HNRNPCP6" 0.866543587248105 0.54306260730282 1.44754817482604 0.375160299841545 0.707541253612942 NA NA
"RPL18P11" 0.200240387151881 -1.0112486108424 3.56182049306488 -0.283913412484255 0.776476737598229 NA NA
"RPL9P18" 1.50691678898363 -0.860852699933752 1.03419243535079 -0.832391217057934 0.405188157952187 NA NA
"CYCSP19" 0 NA NA NA NA NA NA
"RPL7AP34" 2.80123648910823 -0.636165343863092 0.805596029430881 -0.789682819455448 0.429713027369226 NA NA
"SLC25A5P6" 0 NA NA NA NA NA NA
"NPM1P50" 0.0433821141705393 0 5.20163275383474 0 1 NA NA
"CLNS1AP1" 0.700851493934131 -1.48488540778416 1.77810820271069 -0.835092828164498 0.403665444398836 NA NA
"ATF4P1" 1.20620941586586 0.941714568551797 1.07865571754895 0.873044617694768 0.382638758786977 NA NA
"RPL21P18" 0.206952593617872 0.431444153971994 3.52863293495358 0.122269491308727 0.902685593088786 NA NA
"PCNPP3" 0 NA NA NA NA NA NA
"GAPDHP44" 1.27852659469146 0.944023572433131 1.24955488202178 0.755487882937723 0.449956300004001 NA NA
"CNN2P8" 0 NA NA NA NA NA NA
"NAA50P2" 0.03921437403047 -0.530349883261582 5.20163275383474 -0.101958348149549 0.918789736092372 NA NA
"RPL36P12" 0.979307352456994 0.992288295965568 1.46536482323064 0.677161264031097 0.498303641798273 NA NA
"RPS3P6" 2.38435339887102 -0.332558992338131 0.798308846378183 -0.416579365050137 0.676986105220619 NA NA
"ST13P11" 0.705165622726731 0.859841034487456 1.80645076057996 0.475983654385025 0.634086022988049 NA NA
"RANP6" 0.544241536668418 -0.0766020490078475 1.79263489980837 -0.0427315394875086 0.965915537648912 NA NA
"NAP1L1P3" 3.61092595603473 0.0963626657174509 0.681857381807596 0.141323784545669 0.887614160829845 NA NA
"LINC00671" 0.289277368101563 -1.01124924152819 3.28107689135537 -0.308206505063176 0.757925202922973 NA NA
"GAPDHP71" 0.200348601202471 0 4.72381567689701 0 1 NA NA
"PP1P" 0.124977298319974 -1.0112438926791 5.20163275383474 -0.194408936681197 0.845855692955417 NA NA
"EIF4E2P1" 0.0382869879839473 0 5.20163275383474 0 1 NA NA
"RPSAP46" 0.0433821141705393 0 5.20163275383474 0 1 NA NA
"RPL12P18" 0 NA NA NA NA NA NA
"MAGEA12" 0.0799273190167518 0 5.20163275383474 0 1 NA NA
"PTPRCAP" 8.4507326445198 0.0911895136335029 0.416076107721115 0.219165465022627 0.826521156409842 NA NA
"CISD1P1" 0 NA NA NA NA NA NA
"ANXA2P1" 1.56974651536377 -0.798153945974511 1.12441048602726 -0.709842140297475 0.477802033714318 NA NA
"C1QBPP2" 0.453810869097052 -1.48030185528168 2.13324735425655 -0.693919461485785 0.487732718049894 NA NA
"RBM22P2" 8.70450348363926 0.398443578241579 0.451793284443233 0.881915672413324 0.377822411153751 NA NA
"HNRNPA1P33" 0.325234971873386 0.431441415772641 2.3589555331472 0.182895103239624 0.854880325141383 NA NA
"PVRIG" 1.04344396332248 0.634484617119107 1.24663259609248 0.50895878954864 0.610781110504156 NA NA
"KRTAP4-12" 0 NA NA NA NA NA NA
"KRTAP2-4" 0 NA NA NA NA NA NA
"RPL7AP17" 0.0401636681798034 0.912323471308126 5.20163275383474 0.17539174995304 0.860771822693323 NA NA
"RBMX2P2" 0.0426056900480991 -0.530349883261582 5.20163275383474 -0.101958348149549 0.918789736092372 NA NA
"KRT222" 0.456980588509026 1.42936769357336 1.98932749612404 0.718518040070482 0.472437928657245 NA NA
"ABRAXAS1P1" 0.0851194964223754 0 5.20163275383474 0 1 NA NA
"RPL17P34" 7.73856025444204 -0.305821389207894 0.499020291075664 -0.612843595094461 0.539979761987326 NA NA
"VTI1BP2" 0 NA NA NA NA NA NA
"ATP6V0CP3" 0.039668144832752 0 5.20163275383474 0 1 NA NA
"YBX2P1" 0 NA NA NA NA NA NA
"OR5AC1" 0 NA NA NA NA NA NA
"H2AZP1" 0.167740131759442 -0.530350288646178 4.96407421496649 -0.106837703402417 0.91491773565221 NA NA
"RPS23P2" 0.779172965854498 0.36095954270572 1.56933416349651 0.230008083110543 0.818085488682819 NA NA
"GAPDHP28" 0 NA NA NA NA NA NA
"VDAC1P7" 0 NA NA NA NA NA NA
"OR6C69P" 0 NA NA NA NA NA NA
"AKR1B1P2" 0.374416998370676 0.888440568903657 2.45342883101352 0.362122005608224 0.717260859923391 NA NA
"FTH1P3" 7.34874494839173 -0.990659531288531 0.541751938591674 -1.82862203292493 0.067456249685445 NA NA
"PPIAP82" 0.0382869879839473 0 5.20163275383474 0 1 NA NA
"RPL32P15" 2.85169407084444 -0.919774535314108 0.771497319520199 -1.19219407772683 0.233185155052524 NA NA
"HMGB1P37" 0.124879269226818 -0.530349882959455 5.20163275383474 -0.101958348091466 0.918789736138475 NA NA
"RPL31P51" 0.235412621200137 -1.01124281370225 3.9182647183652 -0.258084352739742 0.796341807321948 NA NA
"TTLL13" 1.10733009252418 -0.627413922537276 1.4480526993254 -0.433281138752455 0.664810538847853 NA NA
"CFL1P2" 1.6624727910781 0.451830345438577 1.24819938323062 0.361985714388944 0.71736270584131 NA NA
"KIAA1191P1" 0.166289172518098 0 4.96560663012823 0 1 NA NA
"NDUFAF4P2" 0.0433644313064845 0 5.20163275383474 0 1 NA NA
"EIF4A1P8" 0.703344609624545 -1.48221458305962 1.90866297516403 -0.776572188147696 0.437411215437754 NA NA
"ASS1P4" 0 NA NA NA NA NA NA
"FBLIM1P1" 0 NA NA NA NA NA NA
"NT5C3AP1" 1.20578674651877 -0.0417598173215787 1.10557250917295 -0.0377721198520195 0.969869373638265 NA NA
"ACTN4P1" 0.666759358998531 -0.636066107718547 1.68367758062854 -0.377783796040745 0.705591212111438 NA NA
"RPL26P13" 0.124948417639517 0.912332144834517 5.20163275383474 0.175393417415316 0.860770512558246 NA NA
"TPT1P13" 0 NA NA NA NA NA NA
"LAP3P2" 0.16847844893515 -1.01124097237225 4.2650544387066 -0.237099194606977 0.812579837165793 NA NA
"PPIAP16" 2.31285973769329 -0.214813536884458 1.05167590492174 -0.204258304178266 0.838151651470051 NA NA
"GBP7" 0.121015149440228 1.78171114563637 5.17009789911321 0.344618454119017 0.730381230374981 NA NA
"IMPDH1P5" 0.040026887447641 0 5.20163275383474 0 1 NA NA
"RPL36P7" 0 NA NA NA NA NA NA
"RAC1P5" 0.119305816933028 -0.530349882948677 5.20163275383474 -0.101958348089394 0.91878973614012 NA NA
"FAM32CP" 0 NA NA NA NA NA NA
"SETP8" 0.499738327831209 -0.049457487230017 2.11922873798489 -0.0233374936567936 0.981381064237298 NA NA
"RPL32P22" 0 NA NA NA NA NA NA
"MTHFD2P5" 0.0396433449721266 0 5.20163275383474 0 1 NA NA
"GNG5P1" 0 NA NA NA NA NA NA
"KRT8P41" 0.0843809303818528 0.431429461734156 5.20163275383474 0.0829411613913148 0.933898324718067 NA NA
"TXN2P1" 2.14187305655872 1.26960601506149 0.841025892064296 1.50959206730871 0.13114754675306 NA NA
"RPL7AP43" 3.75783733660279 -0.336303611539425 0.677737244876524 -0.496215331357059 0.619742495319243 NA NA
"RARRES2P2" 0 NA NA NA NA NA NA
"VN1R64P" 0 NA NA NA NA NA NA
"PPIAP81" 0 NA NA NA NA NA NA
"RPL31P43" 0.0434643257749089 -0.530349883261582 5.20163275383474 -0.101958348149549 0.918789736092372 NA NA
"HMGN2P32" 0.124636245484747 0.912332144834517 5.20163275383474 0.175393417415316 0.860770512558246 NA NA
"HNRNPA1P64" 0 NA NA NA NA NA NA
"HNRNPA1P13" 0 NA NA NA NA NA NA
"GTF3C6P2" 0.405110490116242 -1.47917678321778 2.32193698863016 -0.637044325690521 0.524095971534682 NA NA
"LDHAP5" 0 NA NA NA NA NA NA
"CPLX3" 0.252144330312794 -1.85454843494943 3.32852212049012 -0.557168727686374 0.577412153882942 NA NA
"RPL29P5" 0.0404468459069969 0 5.20163275383474 0 1 NA NA
"PPIAP42" 0.958963290305299 0.144048515658294 1.44125463513239 0.0999466105065202 0.920386711749962 NA NA
"GAPDHP25" 0.0434643257749089 -0.530349883261582 5.20163275383474 -0.101958348149549 0.918789736092372 NA NA
"KRT18P19" 0.03921437403047 -0.530349883261582 5.20163275383474 -0.101958348149549 0.918789736092372 NA NA
"NAA50P1" 0 NA NA NA NA NA NA
"AKR1B10P1" 0 NA NA NA NA NA NA
"OR4A45P" 0 NA NA NA NA NA NA
"SLC25A14P1" 0.0799809262296456 -0.53034988310513 5.20163275383474 -0.101958348119472 0.918789736116246 NA NA
"FAM220CP" 0 NA NA NA NA NA NA
"RPL21P70" 0.0821007650125363 0.912323471464578 5.20163275383474 0.175391749983118 0.860771822669691 NA NA
"BOLA3P3" 0 NA NA NA NA NA NA
"EEF1DP4" 0.0804264305351939 0 5.20163275383474 0 1 NA NA
"RPL7AP4" 0.126500446442318 0.431429461890608 5.20163275383474 0.0829411614213923 0.933898324694151 NA NA
"VN1R37P" 0 NA NA NA NA NA NA
"SAPCD2P1" 0 NA NA NA NA NA NA
"SLC25A1P3" 0 NA NA NA NA NA NA
"HMGB3P30" 0.083011320806784 0.912332144678065 5.20163275383474 0.175393417385239 0.860770512581878 NA NA
"RPL22P22" 0.0419370968327329 0 5.20163275383474 0 1 NA NA
"RPL31P44" 0 NA NA NA NA NA NA
"RSU1P3" 0.325859064067166 0 2.59732378006373 0 1 NA NA
"RPL21P58" 0 NA NA NA NA NA NA
"RPS16P8" 0 NA NA NA NA NA NA
"PGGT1BP1" 0 NA NA NA NA NA NA
"RPL21P86" 4.93158861045802 -0.649262012523538 0.700349197125949 -0.927054696696934 0.353898136186356 NA NA
"OLA1P2" 4.90135918773541 0.102000543456215 0.552998534987368 0.18444993431772 0.853660499829847 NA NA
"SLC25A5P3" 0 NA NA NA NA NA NA
"SNRPA1P2" 1.02861071157331 -1.52813877417553 1.53328406802555 -0.996644265757851 0.318937211570317 NA NA
"LDHBP2" 0.535062043906833 1.35008233387276 1.87594764171911 0.719680178619241 0.471721933059195 NA NA
"RPS7P14" 2.3284230699385 0.0949979245762145 1.00690511065263 0.0943464518862569 0.92483395118086 NA NA
"CTBP2P6" 0.164473468951934 0 4.99398657771767 0 1 NA NA
"CAPZA1P3" 0.0381543460698251 0 5.20163275383474 0 1 NA NA
"SETP22" 0.0861543590347824 -0.53034988310513 5.20163275383474 -0.101958348119472 0.918789736116246 NA NA
"RPL13AP9" 1.11508805384336 1.28492238781737 1.21476620881747 1.05775282395136 0.290168145649676 NA NA
"EEF1A1P15" 0.665181754175484 -0.663764543129388 1.63611248718417 -0.405696153735591 0.684965868711292 NA NA
"RHOG2P" 0.0416036693455106 0.912323471308127 5.20163275383474 0.17539174995304 0.860771822693323 NA NA
"SLC16A14P1" 0 NA NA NA NA NA NA
"PHB1P7" 0 NA NA NA NA NA NA
"PIGCP1" 0.283887096686657 -0.530347803754592 2.92404370351453 -0.181374786949027 0.85607340774893 NA NA
"FAM209B" 2.58056514180487 0.444396015375407 0.850439068062711 0.522548918628274 0.6012881957391 NA NA
"FABP5P5" 0 NA NA NA NA NA NA
"HMGN2P30" 0.0834650741169631 -0.53034988310513 5.20163275383474 -0.101958348119472 0.918789736116246 NA NA
"PRDX2P2" 0.0443633467267308 -0.530349883261582 5.20163275383474 -0.101958348149549 0.918789736092372 NA NA
"RPS2P52" 0 NA NA NA NA NA NA
"SSBP3P3" 0 NA NA NA NA NA NA
"RPS16P2" 0.120747478428821 -0.530349882959127 5.20163275383474 -0.101958348091403 0.918789736138525 NA NA
"POLD2P1" 0.161927260062347 -1.01124448577662 5.02496383969506 -0.201244131905632 0.840507685034842 NA NA
"RAB5CP1" 0.0419370968327329 0 5.20163275383474 0 1 NA NA
"ANAPC10P1" 2.78921909499664 -0.744215966624404 0.918191241466807 -0.810523922484299 0.41763912158891 NA NA
"BRI3P2" 0 NA NA NA NA NA NA
"PPIAP68" 0 NA NA NA NA NA NA
"RPS10P14" 0.117698468078664 0.9123234716115 5.20163275383474 0.175391750011363 0.860771822647498 NA NA
"WASHC3P1" 0 NA NA NA NA NA NA
"KPNA4P1" 0.625563965319214 -1.91224587217724 1.99897136025938 -0.956614942161608 0.338761644127914 NA NA
"RPL29P15" 0 NA NA NA NA NA NA
"UGT2B11" 0.0838289600775361 0 5.20163275383474 0 1 NA NA
"MT1P1" 0.695349946149777 0.633277000544484 1.57230030969156 0.402771020676525 0.687116681737774 NA NA
"ACTBP2" 9.28541048395192 0.223908393193579 0.459167403703736 0.487640000983278 0.625804856938458 NA NA
"FAM210CP" 0.85506203215764 0.214621188491955 1.46732867418517 0.146266608339224 0.883710925007428 NA NA
"KRT8P37" 0 NA NA NA NA NA NA
"EIF1P7" 0.548250072947025 -0.359194348615737 1.82582759661921 -0.196729608688596 0.844039138476403 NA NA
"HNRNPA1P32" 0 NA NA NA NA NA NA
"RPL29P21" 0.0833647573440197 -0.530341209891643 5.20163275383474 -0.101956680717351 0.918791059613647 NA NA
"PSMC1P2" 0 NA NA NA NA NA NA
"RPL35P4" 0 NA NA NA NA NA NA
"AKR1B1P3" 0.0401636681798034 0.912323471308126 5.20163275383474 0.17539174995304 0.860771822693323 NA NA
"NHP2P2" 0.0426056900480991 -0.530349883261582 5.20163275383474 -0.101958348149549 0.918789736092372 NA NA
"RPL7AP38" 0.242658413838427 2.37834822088491 3.77383527915608 0.63022046405183 0.528550352125923 NA NA
"OLA1P1" 8.55925137302484 -0.231124501762366 0.439347013529219 -0.526063668683603 0.598843970629609 NA NA
"RPL7AP41" 0.0433821141705393 0 5.20163275383474 0 1 NA NA
"ZNF321P" 2.09794513711272 1.1002259605329 0.803170567708114 1.36985343433643 0.170732658085747 NA NA
"KLRK1" 4.4550197956999 -0.10407997395343 0.597098294456217 -0.174309615217067 0.861622143073256 NA NA
"CNN2P4" 1.58575346327209 -0.053212952272816 1.02306813314509 -0.0520131069953573 0.95851824967925 NA NA
"RPL13P2" 0.702126892528483 -1.2707600868622 1.65429817119966 -0.768156617099243 0.442394143874414 NA NA
"CEACAM18" 0 NA NA NA NA NA NA
"CFL1P5" 0.248036740882234 2.42762596115815 3.75030971711552 0.647313460560083 0.517429091551588 NA NA
"TMX2P1" 0.337460414555582 -2.23850263392955 2.76593970557689 -0.809309989446306 0.418336861700448 NA NA
"RPL31P18" 0.201154770998544 2.35902752999588 3.96803565970014 0.594507643657151 0.552172631432374 NA NA
"CNN2P6" 0 NA NA NA NA NA NA
"VDAC1P2" 1.82529314258109 -0.324715383145047 0.961484762844452 -0.337722859158382 0.735572046760391 NA NA
"ACTBP15" 0.564132555259739 -0.0494560461776929 2.15662431349891 -0.022932156457726 0.981704389991336 NA NA
"RPL21P75" 3.58953192100123 -0.0579965904982959 0.648167360291033 -0.0894778016471779 0.928702194529452 NA NA
"RPL7AP62" 7.51905403325583 0.0238024676829082 0.460251216315287 0.0517162515581551 0.958754787697354 NA NA
"TAF9BP1" 0 NA NA NA NA NA NA
"RPL32P11" 2.27077611658396 0.21222527950353 0.902482265309222 0.235157285257915 0.814086657837608 NA NA
"PPIAP86" 0 NA NA NA NA NA NA
"RPL7AP64" 0 NA NA NA NA NA NA
"CFL1P7" 0 NA NA NA NA NA NA
"RPL7AP7" 0.577774249573644 -0.935469683982362 1.80087826891923 -0.51945192527853 0.603445629388468 NA NA
"CYB5AP4" 0 NA NA NA NA NA NA
"PPM1N" 4.83579036397256 0.247648417725664 0.560677455746285 0.441694980220015 0.658709942644808 NA NA
"RPL3P6" 1.74490368464011 -0.180763842044529 1.03472819915166 -0.174696932192175 0.861317778462583 NA NA
"CEACAM16" 0 NA NA NA NA NA NA
"RPL31P8" 1.52643321738056 -1.06928104156319 1.16808167481623 -0.915416331423412 0.359973107997832 NA NA
"RPS17P1" 0.0443633467267308 -0.530349883261582 5.20163275383474 -0.101958348149549 0.918789736092372 NA NA
"SLC23A3" 1.97734497437977 -0.865255643445762 1.03808547738133 -0.833510979874655 0.40455660800208 NA NA
"CYP2A7P1" 0.122293679682805 -0.530341209735191 5.20163275383474 -0.101956680687273 0.918791059637521 NA NA
"OR2G1P" 0 NA NA NA NA NA NA
"RPL13P" 0.176428676349387 -1.93694046336751 4.86470203328273 -0.398162199887183 0.690510627484012 NA NA
"RPL5P8" 6.34139334923307 0.231223436104706 0.525190929799994 0.440265478676035 0.659744840374817 NA NA
"LEUTX" 0.0426056900480991 -0.530349883261582 5.20163275383474 -0.101958348149549 0.918789736092372 NA NA
"HNRNPH1P2" 0 NA NA NA NA NA NA
"NPM1P33" 0.039668144832752 0 5.20163275383474 0 1 NA NA
"MSRB1P1" 0 NA NA NA NA NA NA
"CCL27" 2.71165675142598 0.510698809214582 0.730889086304302 0.698736400343451 0.484716781264469 NA NA
"HBE1" 0.313338082270774 -1.0112474174687 2.87364923133936 -0.351903567923414 0.724910583327995 NA NA
"HBG1" 0 NA NA NA NA NA NA
"RPL22P16" 0.793847877269539 0.735576014353953 1.23313964323045 0.596506663614323 0.550836803606542 NA NA
"CLDN9" 0.249816779608744 0.43144362030763 2.99263653227129 0.144168399889238 0.885367493463441 NA NA
"SEPHS1P6" 0.415169786888403 1.9419595143273 2.32852887720399 0.833985583489578 0.404289107750549 NA NA
"RPL13AP13" 0 NA NA NA NA NA NA
"RPL31P10" 0.541774219061637 -1.91780973931165 2.09531525594734 -0.91528457775895 0.360042253251715 NA NA
"KRT18P17" 0.445413308353096 -0.51841125535609 2.14802861986232 -0.241342806405121 0.809289436493578 NA NA
"DNAJB1P1" 0.084542786880832 -0.53034988310513 5.20163275383474 -0.101958348119472 0.918789736116246 NA NA
"RPS10P2" 3.41617376332942 0.39702670919797 0.633919424528049 0.626304690842302 0.531115110150355 NA NA
"ATP5PDP3" 0 NA NA NA NA NA NA
"KRT18P29" 0.0777182330272333 0 5.20163275383474 0 1 NA NA
"API5P2" 0.078601191976822 0 5.20163275383474 0 1 NA NA
"CHCHD4P4" 0.122077402700149 0.912323471621031 5.20163275383474 0.175391750013195 0.860771822646058 NA NA
"HNRNPA3P17" 0.0443633467267308 -0.530349883261582 5.20163275383474 -0.101958348149549 0.918789736092372 NA NA
"ZNF99" 0 NA NA NA NA NA NA
"RPL7AP14" 6.09050358445031 0.175280683709747 0.500112977770708 0.350482174030105 0.725976865894508 NA NA
"ACTR2P2" 1.20716194282762 -0.207535820796817 1.15695160200774 -0.179381592485515 0.857638084026617 NA NA
"RPL36AP9" 0.0433644313064845 0 5.20163275383474 0 1 NA NA
"PFKFB3-AS1" 0.166156780250164 -0.530345463187014 4.28377387622489 -0.123803328212643 0.901470996557953 NA NA
"TM6SF2" 7.55044776197808 0.705407411614747 0.450865009444699 1.56456455222274 0.117685045972942 NA NA
"PGAM1P7" 0.247448442624357 0.431440896775572 2.99419104658292 0.144092641405747 0.885427315390982 NA NA
"ATP5PBP3" 0.247693092454948 0 3.39620285352711 0 1 NA NA
"PCNAP3" 0.204610054717822 0.431440358673955 3.53422068498937 0.122075104281512 0.902839538300034 NA NA
"KRT18P38" 0.0829283182638927 0 5.20163275383474 0 1 NA NA
"RPL32P23" 0 NA NA NA NA NA NA
"RRM2P3" 0.607927986565425 -0.0494549082970676 1.98463812613884 -0.0249188542967696 0.980119688349266 NA NA
"RBM39P1" 1.16149779478836 0.392300722005208 1.26465306067385 0.310204224545327 0.756405658164186 NA NA
"FTLP4" 0 NA NA NA NA NA NA
"RPL23AP29" 0 NA NA NA NA NA NA
"ATP5PBP4" 0.081767337525314 1.78171114548594 5.17009789913502 0.344618454088466 0.730381230397952 NA NA
"ARPC3P5" 0.219098239317798 -1.92971685460209 3.44154160987472 -0.56071292268128 0.574993256240302 NA NA
"CLDN7P1" 0 NA NA NA NA NA NA
"LINC02418" 0.0792746993625547 0 5.20163275383474 0 1 NA NA
"PGAM1P4" 0 NA NA NA NA NA NA
"IFNA7" 0 NA NA NA NA NA NA
"LINC02347" 0 NA NA NA NA NA NA
"IMPDH1P2" 0 NA NA NA NA NA NA
"RPS11P7" 0.254370335373708 0.897237712710884 3.78442685004785 0.237086816118414 0.812589440038303 NA NA
"UCA1" 0 NA NA NA NA NA NA
"ARF4P3" 0 NA NA NA NA NA NA
"RPL7P17" 0.125766056910269 0 5.20163275383474 0 1 NA NA
"RPL6P5" 0 NA NA NA NA NA NA
"MANEALP1" 0.0433821141705393 0 5.20163275383474 0 1 NA NA
"FTH1P29" 0 NA NA NA NA NA NA
"RPL21P17" 0.609455123416335 0.847152919953689 1.77252991114714 0.477934343802092 0.632696936346471 NA NA
"RPL23AP39" 0 NA NA NA NA NA NA
"CPSF1P1" 0.209138960327463 0.431447762205255 4.00768447456559 0.107655122289042 0.914269269764917 NA NA
"GNAQP1" 0.248056893760138 -0.530348834262912 3.38389703706262 -0.156727237399422 0.87545982001174 NA NA
"CYP4F30P" 0 NA NA NA NA NA NA
"RPL9P21" 0.325363819478104 1.85372676472849 2.78966179415529 0.664498746268198 0.506371151096223 NA NA
"RPS18P14" 1.03960353918726 -0.865778911497331 1.39899302811149 -0.618858631959054 0.536009492819899 NA NA
"SMCO1" 0.163306915975434 0 4.31338815215571 0 1 NA NA
"PLAC9P1" 0.69325093627375 1.68819304805791 1.59137968482817 1.06083611859114 0.288764384709173 NA NA
"WEE2" 0.288117657564307 -0.530353021268134 2.89462562971084 -0.183219900986337 0.854625479944602 NA NA
"PAXIP1-AS2" 1.65023736134254 -0.0577956197692838 1.09516717018931 -0.0527733311794702 0.957912510517342 NA NA
"MAGEB1" 0 NA NA NA NA NA NA
"TPT1P5" 0.16282162003666 0 5.01626641048968 0 1 NA NA
"LDHAP4" 0.217007230524439 -0.966517221868136 3.95688865914271 -0.244261920191997 0.807027973622447 NA NA
"PAFAH1B2P1" 0.0396433449721266 0 5.20163275383474 0 1 NA NA
"PRDX1P1" 0.740385104504162 -2.89148444904712 1.65335529265297 -1.74885849514381 0.080315482511592 NA NA
"SNRPEP9" 0 NA NA NA NA NA NA
"SNRPNP2" 0.168337648806627 0.912334904964361 4.27054272073617 0.213634417127922 0.830832157960265 NA NA
"TMEM213" 0.327957805122641 1.32898211093219 2.51409959425044 0.528611560962611 0.597074938757187 NA NA
"SDHAP4" 2.45461393895703 0.220032240463715 0.873086878756189 0.252016432519495 0.80102836234266 NA NA
"PRCD" 1.60714400625942 -0.380027392003754 1.12057925161636 -0.339134774676214 0.734508202671204 NA NA
"ACTN4P2" 0 NA NA NA NA NA NA
"RPL7P60" 0.253470464686138 0.431438060377729 2.98085854902872 0.144736173582711 0.884919177475068 NA NA
"LINC02026" 0.871941207627343 0.183160763491731 1.52521448509391 0.120088528716309 0.904413019386017 NA NA
"ENAHP1" 0.0401636681798034 0.912323471308126 5.20163275383474 0.17539174995304 0.860771822693323 NA NA
"SDC4P" 0 NA NA NA NA NA NA
"PLEKHM1P1" 1.43768029778621 0.362501868631691 1.07562069584344 0.337016450159914 0.736104499357807 NA NA
"PPIAP23" 0 NA NA NA NA NA NA
"XPOTP1" 0.410299945625601 -0.0494583024810351 2.66394257545806 -0.018565829059784 0.985187462595189 NA NA
"ST7-OT4" 7.52238290321384 -0.117064401403311 0.50616183264974 -0.231278602715821 0.817098368654131 NA NA
"ZNF788P" 3.03814658373683 0.367117852747518 0.702220691210547 0.522795550376975 0.601116536414572 NA NA
"RNF152P1" 0 NA NA NA NA NA NA
"UBE2V1P2" 7.59847433020294 -0.431234142690409 0.487280395845975 -0.884981514476357 0.376166601477609 NA NA
"HMGN2P31" 0.0849261075696464 -0.530341209891644 5.20163275383474 -0.101956680717351 0.918791059613647 NA NA
"TTC41P" 4.56454750444826 0.769602536039702 0.604397230936211 1.27333895101999 0.202897790523012 NA NA
"TPM3P2" 0 NA NA NA NA NA NA
"RPS4XP1" 2.61150542684071 -0.723090444993643 0.848682649833235 -0.852015114407876 0.394205703244578 NA NA
"HNRNPA1P43" 0.119305816933028 -0.530349882948677 5.20163275383474 -0.101958348089394 0.91878973614012 NA NA
"KRT18P10" 0.711235082809469 -1.53264945697026 1.639078116639 -0.935067975962625 0.349753268947137 NA NA
"NGRNP1" 0.0404468459069969 0 5.20163275383474 0 1 NA NA
"CTAGE14P" 0.0433679758346574 0.912323471308126 5.20163275383474 0.17539174995304 0.860771822693323 NA NA
"C19orf38" 3.44201189745321 0.288661031123193 0.696229325163619 0.414606252121534 0.678430170554167 NA NA
"IQCJ" 0 NA NA NA NA NA NA
"TUBBP2" 1.86177177217972 -0.272139989273313 0.865877018372118 -0.314294043494707 0.75329772179228 NA NA
"MINDY4B" 1.43580988941418 -2.41092515425132 1.46466370956298 -1.64606055199571 0.0997512930358489 NA NA
"SETP21" 0.169400957582272 -0.530345571938791 4.25771382244781 -0.124561112854196 0.90087101600492 NA NA
"PUDPP3" 0.0419370968327329 0 5.20163275383474 0 1 NA NA
"CTAGE11P" 1.67727809709206 -0.453517043151358 1.11818001360449 -0.405585002086947 0.685047550574168 NA NA
"AZGP1P2" 0 NA NA NA NA NA NA
"RPS2P6" 0.0396598783360183 0 5.20163275383474 0 1 NA NA
"RPL10AP12" 0.292268823438269 -1.01124834544506 2.61299876728431 -0.387006820709698 0.698751158467185 NA NA
"ANKRD36BP1" 8.82194178155584 0.331399219367086 0.42276331868553 0.783888300426544 0.43310565533242 NA NA
"RPSAP53" 1.51864301120764 -0.793733640374344 1.21674048055933 -0.652344236964541 0.514179128593545 NA NA
"KCTD9P4" 0.958985069168699 1.56951177793231 1.31338247344143 1.19501501631871 0.232081163225902 NA NA
"STARP1" 0 NA NA NA NA NA NA
"RPS3AP33" 0 NA NA NA NA NA NA
"LGMNP1" 0.124443218449943 -0.530341209735191 5.20163275383474 -0.101956680687273 0.918791059637521 NA NA
"AGGF1P1" 0.0396433449721266 0 5.20163275383474 0 1 NA NA
"SCART1" 5.54722124234387 -0.289389380266335 0.617334762261914 -0.468772209110682 0.639232466490923 NA NA
"DTWD1P1" 0.881723293421549 -1.95577976000716 1.55878876637292 -1.25467914716757 0.209595258655362 NA NA
"HMGN2P39" 0 NA NA NA NA NA NA
"KRT8P14" 0.456341789816126 1.44341757296719 1.94368013114482 0.742620943558768 0.457711204996425 NA NA
"RAD51AP1P1" 0.118721685015875 0 5.20163275383474 0 1 NA NA
"NPS" 0.0800914429025581 0 5.20163275383474 0 1 NA NA
"PDCL3P3" 0 NA NA NA NA NA NA
"HMGB3P13" 0 NA NA NA NA NA NA
"RPL39P5" 1.37095471827081 -2.12789574798556 1.44517940896859 -1.4724094010613 0.140910356019608 NA NA
"POU2AF3" 6.90157343787625 0.845698297002425 0.491537380904066 1.72051674980846 0.0853385516601582 NA NA
"FOXO1B" 0.0779468663199657 0 5.20163275383474 0 1 NA NA
"ALDOAP2" 0.467834313402715 -0.97457908402647 2.42232712167351 -0.402331739304131 0.687439899079328 NA NA
"MRPS21P6" 0.0433644313064845 0 5.20163275383474 0 1 NA NA
"SPDYE3" 0.950713424750107 -0.648713421845176 1.57125085480797 -0.412864323898465 0.679706020744235 NA NA
"MAF1P1" 0 NA NA NA NA NA NA
"AZGP1P1" 0 NA NA NA NA NA NA
"ATP5MC1P6" 1.93494905788623 -1.03483510067651 0.976998758627722 -1.05919796881833 0.289509629908865 NA NA
"CXADRP1" 0 NA NA NA NA NA NA
"CBX1P4" 0 NA NA NA NA NA NA
"CBX1P2" 0.66364887714801 0.370284600906573 1.73857091864503 0.212982166522812 0.831340872619516 NA NA
"PRR23E" 0.0452827625975198 -0.530349883261582 5.20163275383474 -0.101958348149549 0.918789736092372 NA NA
"RPL31P1" 0 NA NA NA NA NA NA
"SLC9B1P2" 0 NA NA NA NA NA NA
"ABCD1P5" 0 NA NA NA NA NA NA
"PDPR2P" 1.82237098973015 0.21022606502103 0.901532225376569 0.233187521314858 0.815615795331605 NA NA
"CTAGE16P" 0.040026887447641 0 5.20163275383474 0 1 NA NA
"FOXI3" 4.24417318087823 0.869549458973892 0.63591697616171 1.36739463101355 0.171501644307578 NA NA
"ATP5PBP2" 0.0419370968327329 0 5.20163275383474 0 1 NA NA
"OR4F13P" 0 NA NA NA NA NA NA
"OR1X5P" 0 NA NA NA NA NA NA
"VAC14-AS1" 1.39464777931748 -0.380961682728399 1.09269213098392 -0.348645031776116 0.727355815989823 NA NA
"PAFAH1B1P1" 0 NA NA NA NA NA NA
"RPL18P10" 0.484160634646314 0.431441582848196 2.11423488873768 0.204065113647704 0.838302615946086 NA NA
"EFCAB9" 0.335790298970285 -0.0969626120194324 5.15518268270745 -0.018808763527369 0.984993662776553 NA NA
"RPS3AP36" 2.6683850617917 -1.28325995481899 0.916974594224791 -1.39944984615834 0.16167812820142 NA NA
"EIF4EP5" 0.0868864319430304 0.431429461734156 5.20163275383474 0.0829411613913147 0.933898324718067 NA NA
"CYB5AP2" 0.25275554029822 0.431436953451985 3.35034364558909 0.128773940553828 0.897536526240741 NA NA
"RPLP2P1" 0.0442172622020494 -0.530349883261582 5.20163275383474 -0.101958348149549 0.918789736092372 NA NA
"VSTM5" 1.48763964760306 0.070524060580065 1.04024462504009 0.0677956500638941 0.94594830654332 NA NA
"NFYBP1" 0.0381543460698251 0 5.20163275383474 0 1 NA NA
"LCNL1" 0.168792741361767 -0.530345551817845 4.26254739142886 -0.124419860500382 0.900982849122663 NA NA
"RAP1BP2" 0 NA NA NA NA NA NA
"RDUR" 0.169231878947837 0.431445055073304 4.26524310134077 0.101153684519806 0.919428462462734 NA NA
"TRIM77" 0 NA NA NA NA NA NA
"GNAT3" 0.0407665521991756 0 5.20163275383474 0 1 NA NA
"KRT18P13" 0.198044683485187 -0.530351607278246 4.09811371558484 -0.129413589784333 0.897030395012883 NA NA
"FAM149B1P1" 0.283991482138694 0.431440959488422 2.92478437320921 0.147512057107658 0.882727863640302 NA NA
"LRRC37A4P" 8.2246141746141 -0.0423121548512852 0.449120189572117 -0.0942112063401037 0.924941382997712 NA NA
"NPM1P10" 0.120873276442191 0 5.20163275383474 0 1 NA NA
"CYCSP6" 0 NA NA NA NA NA NA
"GOLGA2P8" 7.06697908341168 -0.897365335975667 0.570338667038451 -1.57339031673118 0.11562846779021 NA NA
"NIFKP1" 0 NA NA NA NA NA NA
"FAM185BP" 2.84963776653541 -0.0402492178834136 0.80325687990414 -0.0501075295965307 0.960036699527127 NA NA
"RPL7P29" 0 NA NA NA NA NA NA
"TPT1P6" 2.54078969979801 -0.1416932782048 0.77942537159914 -0.181791975688563 0.855745982064893 NA NA
"SMARCE1P6" 1.41760811258846 -1.24402269906824 1.53867403340727 -0.808503082562234 0.418801032237897 NA NA
"RPSAP28" 2.56324114433633 0.937949598074953 0.912305605145269 1.02810899416276 0.303898560296705 NA NA
"OR7E148P" 0 NA NA NA NA NA NA
"SPINK13" 0.900444222293634 -0.0494540788684359 1.75590243073217 -0.0281644799864049 0.977530966843307 NA NA
"HIGD1C" 0 NA NA NA NA NA NA
"NOTO" 0.167826689982457 0.912329029158823 4.27597855576925 0.213361460367449 0.831045038541192 NA NA
"KRT42P" 0.03921437403047 -0.530349883261582 5.20163275383474 -0.101958348149549 0.918789736092372 NA NA
"KRTAP2-2" 0 NA NA NA NA NA NA
"RPS10P30" 0.0426056900480991 -0.530349883261582 5.20163275383474 -0.101958348149549 0.918789736092372 NA NA
"KRT18P33" 0.0838854070348014 -0.53034988310513 5.20163275383474 -0.101958348119472 0.918789736116246 NA NA
"ZNF705EP" 0 NA NA NA NA NA NA
"RPS4XP3" 0.621670533675998 -0.0624995194539437 1.62753644349696 -0.0384013025967368 0.969367722427595 NA NA
"SDHCP2" 0 NA NA NA NA NA NA
"COPS8P2" 0.0830502590032912 0 5.20163275383474 0 1 NA NA
"LRRC37A11P" 0 NA NA NA NA NA NA
"RPL21P41" 5.13771991477983 -0.0319848137914852 0.595287750109849 -0.0537300050027622 0.957150276787978 NA NA
"RBBP4P4" 0.168326096705526 -1.01124680032266 4.26627202044847 -0.23703289323224 0.812631272178655 NA NA
"NUTM2D" 3.24703654154708 0.64730225242546 0.690077151511927 0.938014323481441 0.348237049221664 NA NA
"GAPDHP15" 0 NA NA NA NA NA NA
"HMGN2P15" 0.991986268679503 0.935774458623276 1.33690517036459 0.699955748071554 0.4839549405516 NA NA
"ZNF971P" 0 NA NA NA NA NA NA
"PGGT1BP2" 0 NA NA NA NA NA NA
"EML6" 9.29555959972012 -0.0423659278505415 0.420608235073428 -0.100725388420285 0.919768456820435 NA NA
"CTBP2P5" 0 NA NA NA NA NA NA
"NPM1P36" 0 NA NA NA NA NA NA
"ADAM24P" 0 NA NA NA NA NA NA
"SLC6A10P" 3.91592987098649 0.703884299438175 0.595546241821679 1.18191376254027 0.237239920584266 NA NA
"POLR3DP1" 1.02847498709409 0.296194165175673 1.20332866860214 0.246145689788766 0.805569455509168 NA NA
"NDUFB5P2" 0.0434643257749089 -0.530349883261582 5.20163275383474 -0.101958348149549 0.918789736092372 NA NA
"RPSAP6" 2.13038260853571 0.294971619406749 0.937822367903502 0.314528240637037 0.753119871042991 NA NA
"RPS15AP20" 0.0868464399454482 -0.53034988310513 5.20163275383474 -0.101958348119472 0.918789736116246 NA NA
"DEFB113" 0 NA NA NA NA NA NA
"DEFB133" 0 NA NA NA NA NA NA
"COMMD4P1" 1.14929210324825 0.456727260063052 1.060164604416 0.430807874702293 0.666608073283968 NA NA
"ZNF727" 0 NA NA NA NA NA NA
"HNRNPA3P3" 8.21570719121684 0.220868162152961 0.421727289087161 0.523722718136253 0.600471412070424 NA NA
"RPLP1P5" 0.119721919728034 0 5.20163275383474 0 1 NA NA
"KRT8P26" 0 NA NA NA NA NA NA
"SLC29A4P2" 0 NA NA NA NA NA NA
"SLC29A4P1" 0 NA NA NA NA NA NA
"C14orf119P1" 0 NA NA NA NA NA NA
"RPL6P12" 0 NA NA NA NA NA NA
"RPL9P16" 1.40887264786464 -1.05850733150525 1.43186650928282 -0.739250010139165 0.459755198366048 NA NA
"IQCF5" 0.0835457823503426 0.912323471464578 5.20163275383474 0.175391749983118 0.860771822669691 NA NA
"ANKRD49P4" 0 NA NA NA NA NA NA
"IQCF6" 0 NA NA NA NA NA NA
"C10orf105" 1.7594128740823 0.107230703563571 0.84371387869097 0.127093682197027 0.898866251790001 NA NA
"LINC01913" 0.040026887447641 0 5.20163275383474 0 1 NA NA
"ARHGEF33" 7.56599655334969 0.433350452755423 0.47144090312296 0.91920418844607 0.357988780775478 NA NA
"NPAP1P2" 0 NA NA NA NA NA NA
"C12orf71" 0 NA NA NA NA NA NA
"COMMD4P2" 0 NA NA NA NA NA NA
"CAPN14" 0.49814548612438 0.919797118033327 1.72449104280313 0.533373091076317 0.593775340855954 NA NA
"KRT18P49" 0 NA NA NA NA NA NA
"CDIPTOSP" 0.172524334442072 -1.01124114769783 4.23325978208005 -0.238880012036717 0.811198625011725 NA NA
"RPL5P35" 0.366547660485936 -1.0112497188874 2.17051264318778 -0.465903629753662 0.641284482899318 NA NA
"MRPS5P3" 0 NA NA NA NA NA NA
"GOT2P6" 0.834961707479736 0.186313972182569 1.35344167461881 0.137659402452672 0.890509605998687 NA NA
"SRSF8CP" 0 NA NA NA NA NA NA
"RPL36AP2" 0 NA NA NA NA NA NA
"RPL21P1" 1.68925895693981 -0.753536272149727 1.06406300345528 -0.708168848745612 0.478840408587893 NA NA
"HNRNPA1P15" 0.579084459496558 -0.53569339514198 1.93586194729077 -0.276720866326073 0.781994448297365 NA NA
"GUCY2C-AS1" 2.67082137688239 0.598180676838479 0.976547754368167 0.612546262241426 0.540176399763337 NA NA
"MS4A18" 0 NA NA NA NA NA NA
"MS4A4E" 0.0842093593936098 0.431429461734157 5.20163275383474 0.0829411613913148 0.933898324718067 NA NA
"KRT18P42" 0.0417550651158909 0 5.20163275383474 0 1 NA NA
"TUBA5P" 7.56494856840095 -0.322779168003329 0.483221117166443 -0.667974052740228 0.504150155491395 NA NA
"NPM1P31" 0.0813189520732991 0 5.20163275383474 0 1 NA NA
"CYCSP55" 1.36222949403351 -0.270818727308267 1.14671267319686 -0.236169647060118 0.813301031509074 NA NA
"ARL8BP2" 0.0381543460698251 0 5.20163275383474 0 1 NA NA
"FER1L6" 0.442875747124956 -1.9001139884893 2.19488739612483 -0.865699986178805 0.386654707610515 NA NA
"IMPDH1P3" 0 NA NA NA NA NA NA
"CDRT15L2" 0.126892244402321 0 5.20163275383474 0 1 NA NA
"MPRIPP1" 0.946063011223403 0.237216146724453 1.50577711979692 0.157537356362837 0.874821369320459 NA NA
"HMGB1P4" 0.0452827625975198 -0.530349883261582 5.20163275383474 -0.101958348149549 0.918789736092372 NA NA
"KRT16P3" 0 NA NA NA NA NA NA
"NXT1P1" 0.36640128244833 0.431441429392513 2.33997166955502 0.184378911508172 0.85371621237753 NA NA
"EI24P3" 0.0834371086673449 -0.53034988310513 5.20163275383474 -0.101958348119472 0.918789736116246 NA NA
"DDX12P" 2.25912776625424 0.214628718567938 0.872755099844749 0.245920898779184 0.805743465650092 NA NA
"RPL23AP6" 0 NA NA NA NA NA NA
"LINC01347" 0.0416036693455106 0.912323471308127 5.20163275383474 0.17539174995304 0.860771822693323 NA NA
"RAD51AP2" 0.293823884252241 -1.93184777894431 2.87656059825544 -0.671582507288712 0.501849517541993 NA NA
"ZFYVE9P2" 0 NA NA NA NA NA NA
"LINC00612" 0.615961853261301 -0.521167774099348 1.84165878764113 -0.282988237341664 0.777185853859572 NA NA
"PPIAP79" 0 NA NA NA NA NA NA
"APOC1P1" 0.450309240038821 1.32832740829642 1.92426434576632 0.690304017334704 0.490003022054192 NA NA
"KRT16P1" 0 NA NA NA NA NA NA
"SEM1P1" 0.696592432972719 0.369319083499316 1.58104586241517 0.233591632146049 0.815302024630267 NA NA
"EVPLL" 0.371698062994131 -1.5157508850387 2.81560159635076 -0.538339972176188 0.590342360126349 NA NA
"DCDC2C" 8.10934960047284 0.0515134674895753 0.493077639665269 0.104473339177469 0.916793724735797 NA NA
"SRSF9P1" 0.209611793389239 0.431440382990689 3.5116058119394 0.122861279453348 0.902216947783716 NA NA
"TPM3P4" 0 NA NA NA NA NA NA
"SMTNL1" 0.081963984280374 0 5.20163275383474 0 1 NA NA
"MED28P1" 0.248780271613036 0.868703457327126 2.93572652940338 0.295907486145745 0.767300733843409 NA NA
"RPL5P31" 0 NA NA NA NA NA NA
"OR7E5P" 0 NA NA NA NA NA NA
"TMEM14DP" 0.622760402739398 0.864444645481348 2.18347632087378 0.39590291738791 0.692176648780336 NA NA
"FAM177A1P1" 0.039668144832752 0 5.20163275383474 0 1 NA NA
"NPAP1P9" 0 NA NA NA NA NA NA
"RPS9P1" 0.0832684074037682 0.912332144678065 5.20163275383474 0.175393417385239 0.860770512581878 NA NA
"TRIM64C" 0 NA NA NA NA NA NA
"USP8P1" 0.0443633467267308 -0.530349883261582 5.20163275383474 -0.101958348149549 0.918789736092372 NA NA
"LINC00243" 1.56039315009686 -0.445143887615996 1.21888688631077 -0.365205248013884 0.714958201114199 NA NA
"RPSAP55" 0.612947234837748 -1.7486883379267 1.84164819891865 -0.949523551215408 0.342354399662074 NA NA
"PNMA6E" 0.0392478119149137 0 5.20163275383474 0 1 NA NA
"RPS15AP3" 0.323777173871882 0.912341805740948 2.56846052612361 0.355209588179998 0.72243258217492 NA NA
"DUTP8" 0 NA NA NA NA NA NA
"RPL23AP3" 0.374582413085386 -0.0494560333399458 2.51463951104831 -0.0196672457911585 0.984308819795781 NA NA
"HLA-F-AS1" 1.96932815596392 0.793018164781525 0.901406281648443 0.879756643509624 0.378991156680487 NA NA
"RPL36AP52" 0.163965636568024 0 5.20163275383474 0 1 NA NA
"SPATA31D1" 0 NA NA NA NA NA NA
"KRT8P6" 0 NA NA NA NA NA NA
"GPR33" 0 NA NA NA NA NA NA
"ARHGEF28" 6.31973812561006 0.204122074235161 0.56729877496154 0.359814057855138 0.718986189697215 NA NA
"TBC1D26" 1.17639474010439 -2.53613835887396 1.48497825866442 -1.70786228288281 0.0876618990857709 NA NA
"NT5DC1P2" 0 NA NA NA NA NA NA
"CHCHD3P3" 0.53777607893852 -1.49976951576827 2.4591532162438 -0.609872335672956 0.541946379457274 NA NA
"VDAC2P1" 0 NA NA NA NA NA NA
"GSG1L2" 0.0433644313064845 0 5.20163275383474 0 1 NA NA
"RPL7AP26" 0.126836568022184 -1.0112438926791 5.20163275383474 -0.194408936681197 0.845855692955417 NA NA
"AKAP17BP" 0 NA NA NA NA NA NA
"CCNB2P1" 0.200900901710712 2.34208472949849 4.63675657291342 0.505112721073232 0.613479667035983 NA NA
"GAPDHP77" 0 NA NA NA NA NA NA
"RPL23AP59" 0 NA NA NA NA NA NA
"RPL15P20" 0.568828642524991 0.835359055551349 1.65065496286038 0.506077329512751 0.612802364730237 NA NA
"MESTP4" 0.0416036693455106 0.912323471308127 5.20163275383474 0.17539174995304 0.860771822693323 NA NA
"HSPD1P7" 0 NA NA NA NA NA NA
"CHCHD2P2" 0.162929613123432 -1.01124453839372 5.00899172349791 -0.201885847335268 0.84000596645841 NA NA
"DNAJA1P3" 0.920193004653084 -0.644125028655986 1.33287879176533 -0.483258517305146 0.628912190400471 NA NA
"ACSM4" 0.1234711555495 0 5.20163275383474 0 1 NA NA
"RPL24P7" 2.83282265209271 0.31702972490606 0.788255448428445 0.402191606208528 0.687543019153082 NA NA
"COL28A1" 2.58174133020378 -0.46900860798689 0.894209784552765 -0.524495052602744 0.599934259983429 NA NA
"TCP11X2" 0.11816507893423 0 5.20163275383474 0 1 NA NA
"GNL3LP1" 5.87276094496971 -0.479461841989248 0.5454741319709 -0.878981813962218 0.37941113646911 NA NA
"DSTNP4" 0 NA NA NA NA NA NA
"FDPSP5" 0.316224127172132 -0.530350533039619 2.82378901724444 -0.18781521204341 0.851021510490771 NA NA
"VENTXP2" 0 NA NA NA NA NA NA
"GLULP6" 0.0452827625975198 -0.530349883261582 5.20163275383474 -0.101958348149549 0.918789736092372 NA NA
"GRID2IP" 0.532310037050172 0.833361925840231 1.75250851217605 0.475525180077708 0.634412690137714 NA NA
"PRDX2P1" 0.0838854070348014 -0.53034988310513 5.20163275383474 -0.101958348119472 0.918789736116246 NA NA
"HNRNPCP10" 0 NA NA NA NA NA NA
"PKMP5" 0.12242151601778 0.912323471621031 5.20163275383474 0.175391750013195 0.860771822646058 NA NA
"RPL21P2" 0.12772810407075 -1.01123521946561 5.20163275383474 -0.194407269279076 0.84585699844508 NA NA
"DUSP8P1" 0.0778224909025771 0 5.20163275383474 0 1 NA NA
"ANXA2R-AS1" 1.92210938658754 -1.50116113147187 1.30896653731968 -1.14682926466993 0.251452191734727 NA NA
"XRCC6P5" 0.040026887447641 0 5.20163275383474 0 1 NA NA
"GTF3C6P1" 0.0395638869574082 0 5.20163275383474 0 1 NA NA
"RPS5P3" 0.0399004315691108 0 5.20163275383474 0 1 NA NA
"KRT18P11" 1.29750977705325 -0.174867673506443 1.11907326373613 -0.156261148553072 0.875827179057329 NA NA
"EEF1A1P29" 1.7397914143557 -0.517131439784657 1.0379618281428 -0.49821816733853 0.618330278841009 NA NA
"IFITM8P" 0.0823839427397298 0 5.20163275383474 0 1 NA NA
"TERF1P4" 6.67559073528556 -0.16265970604318 0.484816065096625 -0.335508077709351 0.737241852355193 NA NA
"UGT2B25P" 0 NA NA NA NA NA NA
"FAM74A1" 0.16084680054508 0 4.32796429805561 0 1 NA NA
"CXorf49B" 0 NA NA NA NA NA NA
"CXorf49" 0 NA NA NA NA NA NA
"LINC00588" 0.0433821141705393 0 5.20163275383474 0 1 NA NA
"SOCS6P1" 0.329512215774158 -0.0494581617764999 2.57815955144928 -0.0191835147474475 0.984694708509843 NA NA
"AMD1P4" 0.0399004315691108 0 5.20163275383474 0 1 NA NA
"SYT14P1" 0 NA NA NA NA NA NA
"C16orf90" 0 NA NA NA NA NA NA
"PRSS41" 0.0382869879839473 0 5.20163275383474 0 1 NA NA
"KRT18P32" 0.491828018903808 -0.530350468698266 2.25742174416365 -0.234936369364492 0.814258120785545 NA NA
"ABCD1P2" 0 NA NA NA NA NA NA
"GUSBP18" 0.65591681793024 -0.952623605753114 1.72575143835366 -0.552005106055078 0.580944854952075 NA NA
"OR7E122P" 0.201116851724294 0.431444453880818 4.07012218459552 0.106002826036461 0.915580109968907 NA NA
"LINC00269" 0 NA NA NA NA NA NA
"TCEA1P3" 0 NA NA NA NA NA NA
"ATXN7L3P1" 0.0419370968327329 0 5.20163275383474 0 1 NA NA
"NLRP2B" 0.040026887447641 0 5.20163275383474 0 1 NA NA
"IGLV8OR8-1" 0 NA NA NA NA NA NA
"MAPK6P4" 0.249316766843148 0.431446126832692 3.3592675311706 0.128434583679123 0.897805063962798 NA NA
"MUC5AC" 0.202897562613574 -1.01124389244059 5.20163275383474 -0.194408936635344 0.845855692991318 NA NA
"MSMP" 2.91716626233301 -0.321067460022338 0.778358544083889 -0.412493011688112 0.679978101807122 NA NA
"GOLGA6B" 1.18247342907752 0.946866095933939 1.37790244445435 0.687179342590465 0.49196972021992 NA NA
"CIMIP2B" 4.34461976543987 -0.415555382806225 0.698778389362266 -0.594688372068114 0.552051795866279 NA NA
"LINC00680" 1.67283613919409 0.138557567464306 1.06591145169426 0.129989754068285 0.896574532978695 NA NA
"BASP1-AS1" 6.24282058150137 -0.128592348111676 0.511737056001338 -0.251285980961558 0.801593013080577 NA NA
"PGAM4P1" 0 NA NA NA NA NA NA
"YWHAZP6" 0.0395638869574082 0 5.20163275383474 0 1 NA NA
"GRXCR1" 0 NA NA NA NA NA NA
"TRBV24OR9-2" 0 NA NA NA NA NA NA
"KRT18P60" 0.0433644313064845 0 5.20163275383474 0 1 NA NA
"RBMXP2" 2.56648465432758 0.208240420254749 0.755242614328226 0.275726523244421 0.78275812241013 NA NA
"UBA52P6" 1.21599063622797 -1.5126095704455 1.36184084521216 -1.11070950453821 0.266693409784018 NA NA
"CYP51A1P3" 2.63115992327905 0.277930233481154 0.805145886540921 0.345192390754427 0.729949738897677 NA NA
"NUTF2P5" 0 NA NA NA NA NA NA
"LINC01020" 0 NA NA NA NA NA NA
"RPL7P33" 0.205690994157174 1.30288041669466 3.48329608543688 0.374036655150219 0.708377045348597 NA NA
"LINC02649" 1.59950110856412 -1.53932649511716 1.49530339798524 -1.02944091292191 0.303272532009844 NA NA
"KCNU1" 0.0442172622020494 -0.530349883261582 5.20163275383474 -0.101958348149549 0.918789736092372 NA NA
"RPL10AP3" 0 NA NA NA NA NA NA
"AKR1C7P" 0.159814859221729 0 4.3368961650776 0 1 NA NA
"USP10P3" 0.412795345326356 -1.50201229152073 2.02572324597954 -0.741469642756868 0.45840873165154 NA NA
"GAGE12G" 0 NA NA NA NA NA NA
"TOMM40P2" 0.372428347234129 -0.519503032457806 2.15471745987306 -0.241100303001402 0.809477377942432 NA NA
"GAGE10" 0.502524446783427 -1.52765712017462 1.99570692028311 -0.765471675549389 0.443990726545737 NA NA
"RNF212B" 3.69920726195616 -0.202124969290845 0.734786990721895 -0.275079678659343 0.783255023630388 NA NA
"RPS7P6" 0 NA NA NA NA NA NA
"HMGB3P24" 0.171356619538915 -1.0112448079125 4.92637542799926 -0.205271567847843 0.83735995662327 NA NA
"CHMP5P1" 0.208969032770543 -1.01123761750178 4.0232867520727 -0.25134614553159 0.801546500984624 NA NA
"SRSF6P1" 0 NA NA NA NA NA NA
"TMCO5B" 0 NA NA NA NA NA NA
"WHAMMP4" 6.81575422474684 0.276235420813131 0.46971822800859 0.588087505107593 0.556473559452556 NA NA
"NPM1P12" 0.0392478119149137 0 5.20163275383474 0 1 NA NA
"RPL6P30" 0 NA NA NA NA NA NA
"THUMPD1P1" 0.163039823256755 0 4.30947522920125 0 1 NA NA
"ASS1P10" 0 NA NA NA NA NA NA
"GPX1P2" 0.157845790146157 0.912324363521312 5.06450630208023 0.180140828958309 0.857042010000109 NA NA
"KRT18P23" 0.0419370968327329 0 5.20163275383474 0 1 NA NA
"ZNF705CP" 0 NA NA NA NA NA NA
"ZNF705D" 0 NA NA NA NA NA NA
"SLC25A5P1" 0.0433644313064845 0 5.20163275383474 0 1 NA NA
"MRPL3P1" 1.23142296333916 -0.0316810387666355 1.17571772732738 -0.0269461266341983 0.978502703125394 NA NA
"PPIAP1" 0 NA NA NA NA NA NA
"C1QBPP1" 0 NA NA NA NA NA NA
"FAM90A24" 0 NA NA NA NA NA NA
"ZNF705B" 0 NA NA NA NA NA NA
"HSPD1P8" 0 NA NA NA NA NA NA
"TMED11P" 0.120250688945718 0 5.20163275383474 0 1 NA NA
"BOD1P2" 0 NA NA NA NA NA NA
"RPL37P3" 0 NA NA NA NA NA NA
"DEFB108C" 0 NA NA NA NA NA NA
"ZNF705G" 0.0395638869574082 0 5.20163275383474 0 1 NA NA
"FAM90A5" 0 NA NA NA NA NA NA
"FAM66B" 7.17034404116207 0.0722584837837317 0.499323450208284 0.14471277836759 0.884937649687641 NA NA
"DEFT1P" 0 NA NA NA NA NA NA
"RPL29P6" 0.0419370968327329 0 5.20163275383474 0 1 NA NA
"ACTG1P3" 0.07980701315193 0.912332144678065 5.20163275383474 0.175393417385239 0.860770512581878 NA NA
"SCRT2" 1.25196104010116 0.365900210378409 1.11936448111258 0.326882098326658 0.743757061434448 NA NA
"HMGB3P7" 0 NA NA NA NA NA NA
"LL22NC01-81G9.3" 0 NA NA NA NA NA NA
"PEX12P1" 0.0392478119149137 0 5.20163275383474 0 1 NA NA
"CTAGE12P" 4.30943587995571 -0.294160524086508 0.630310683072201 -0.466691319037683 0.640720741484335 NA NA
"RPL29P35" 0 NA NA NA NA NA NA
"SRMP1" 0.0433821141705393 0 5.20163275383474 0 1 NA NA
"RPS2P54" 6.1817620312496 -0.297478348769497 0.504191685213935 -0.590010421618264 0.555183662600406 NA NA
"ZNF663P" 1.53450159780191 -0.642890618737741 1.00300038654804 -0.640967468567321 0.521543819122114 NA NA
"KRTAP10-4" 0.0381543460698251 0 5.20163275383474 0 1 NA NA
"KRTAP10-1" 0 NA NA NA NA NA NA
"BCRP4" 0.0869690367748299 -1.01124389283555 5.20163275383474 -0.194408936711275 0.845855692931868 NA NA
"RPS8P3" 0.416795823358404 0.346262867910824 2.21876459925298 0.156061110776422 0.875984851814565 NA NA
"AATBC" 0.0396433449721266 0 5.20163275383474 0 1 NA NA
"RPS10P29" 2.92388481653252 1.06485785763554 0.771373975518738 1.38046899614346 0.167442289249319 NA NA
"RPL27AP" 1.51991834886138 0.677234237807057 1.20814213522711 0.560558412839191 0.575098608571469 NA NA
"SKOR2" 0.209208672851997 -1.01124872853798 3.5111369269784 -0.288011760739915 0.773337736171655 NA NA
"SIAH3" 3.05343705980208 0.698823964040044 0.787981461202632 0.886853306134241 0.375157883833351 NA NA
"RCN1P1" 0 NA NA NA NA NA NA
"CES5AP1" 0 NA NA NA NA NA NA
"OR7E37P" 1.85548087690104 -0.308136654811847 0.915054826074582 -0.336741194113687 0.736312006698489 NA NA
"BCRP3" 4.94780102063069 0.200102564912804 0.516976835850637 0.387062922429694 0.69870962593107 NA NA
"CALM2P3" 0.363969408764286 -0.530351383421857 2.49665161570278 -0.212425065670434 0.83177543239484 NA NA
"LINC00598" 4.02942754242513 0.169392313944401 0.662987963318631 0.255498324730507 0.798338237356093 NA NA
"ARL2BPP3" 0 NA NA NA NA NA NA
"KLHL12P1" 0 NA NA NA NA NA NA
"FAM230B" 0 NA NA NA NA NA NA
"TPTE2P4" 0 NA NA NA NA NA NA
"RBMY2DP" 0 NA NA NA NA NA NA
"IFIT1P1" 0.414337029694121 0.939904610680952 1.96166408554224 0.479136370802825 0.631841616802409 NA NA
"RPS4XP4" 0 NA NA NA NA NA NA
"EFCAB8" 0.659256456374259 -1.50177626951325 1.77032301155817 -0.848306359748124 0.396267376675385 NA NA
"LINC00189" 0 NA NA NA NA NA NA
"ZNF736P11Y" 0 NA NA NA NA NA NA
"RBMY2CP" 0 NA NA NA NA NA NA
"BCRP7" 0 NA NA NA NA NA NA
"DEFB116" 0 NA NA NA NA NA NA
"DKKL1P1" 0 NA NA NA NA NA NA
"DEFB115" 0 NA NA NA NA NA NA
"FRG1JP" 6.8194538769758 0.0335541778062535 0.487034242427974 0.0688949048817973 0.945073274199782 NA NA
"KRT18P3" 0 NA NA NA NA NA NA
"ANKRD20A11P" 0.531869741514862 -0.52091094980895 1.97969511076954 -0.263126855734096 0.79245280518738 NA NA
"TTTY5" 0 NA NA NA NA NA NA
"CNN2P7" 0 NA NA NA NA NA NA
"GAB4" 0.0443633467267308 -0.530349883261582 5.20163275383474 -0.101958348149549 0.918789736092372 NA NA
"GRK6P1" 0.282889840426376 -1.01124828693979 2.63019502774195 -0.384476541197006 0.700625279700577 NA NA
"ESRRAP1" 0.0419370968327329 0 5.20163275383474 0 1 NA NA
"BCORP1" 0.125372953476643 -0.530341209735192 5.20163275383474 -0.101956680687273 0.918791059637521 NA NA
"ASS1P6" 0 NA NA NA NA NA NA
"SRSF10P2" 0 NA NA NA NA NA NA
"KANK1P1" 0 NA NA NA NA NA NA
"C20orf202" 2.93651196472223 -1.37240218683646 0.904769534087951 -1.51685278419537 0.129303856760125 NA NA
"TSPY24P" 0 NA NA NA NA NA NA
"ZNF92P1Y" 0 NA NA NA NA NA NA
"ZNF962P" 0.125751918574387 0.912323471613116 5.20163275383474 0.175391750011673 0.860771822647254 NA NA
"KRT18P35" 0.0452827625975198 -0.530349883261582 5.20163275383474 -0.101958348149549 0.918789736092372 NA NA
"GUSBP9" 1.47380619879119 0.689351750937167 1.02535056832999 0.67230835211798 0.501387413731788 NA NA
"GCGR" 0.167819220935773 -0.530345519357083 4.27033376880452 -0.124192990072894 0.901162472381684 NA NA
"CELA2B" 0 NA NA NA NA NA NA
"MFFP1" 0.322799909754537 -0.530351151897263 2.58981381611986 -0.204783505515409 0.837741274603392 NA NA
"MRPL20P1" 0.0799273190167518 0 5.20163275383474 0 1 NA NA
"TAF9BP2" 0 NA NA NA NA NA NA
"LRRC37A14P" 0.747041532658479 0.959910235925839 1.62326075919913 0.591346911139177 0.554288003698825 NA NA
"CFL1P6" 0.116335579587291 0 5.20163275383474 0 1 NA NA
"SLC35E2A" 2.80129242330601 -0.488043013769245 0.752881844779706 -0.648233208375541 0.516834126302283 NA NA
"RSL24D1P4" 0 NA NA NA NA NA NA
"RFKP1" 0 NA NA NA NA NA NA
"KRT18P65" 0 NA NA NA NA NA NA
"LINC01139" 8.08761156572409 0.435384659339625 0.476645973154369 0.913434045101267 0.361014306853165 NA NA
"BTNL10P" 0 NA NA NA NA NA NA
"ZNF847P" 0 NA NA NA NA NA NA
"KRT18P12" 1.74705316608483 -0.504212004145644 1.09190460640124 -0.4617729435243 0.644244155521768 NA NA
"QRSL1P1" 0 NA NA NA NA NA NA
"FMO9P" 0 NA NA NA NA NA NA
"SDHAP2" 8.12748995591851 0.0671815924179424 0.484961179503841 0.138529835494617 0.88982169161239 NA NA
"MPTX1" 0 NA NA NA NA NA NA
"RPTN" 0 NA NA NA NA NA NA
"PDZK1P1" 0 NA NA NA NA NA NA
"NBPF7P" 0.159527308124825 0 4.33925580955109 0 1 NA NA
"LINC01356" 0.365891340331604 0.431441443894444 2.31957535019486 0.186000184843403 0.852444616374086 NA NA
"KRT18P57" 0.170813665627169 -0.0494617245264176 4.24657768417573 -0.0116474319334201 0.990706904008834 NA NA
"THAP3P1" 0 NA NA NA NA NA NA
"FEN1P1" 0.0433644313064845 0 5.20163275383474 0 1 NA NA
"CAPNS1P1" 0 NA NA NA NA NA NA
"ST13P20" 0.0835457823503426 0.912323471464578 5.20163275383474 0.175391749983118 0.860771822669691 NA NA
"MARCKSL1P2" 2.43874139573438 -0.554251412750346 0.839284960074961 -0.660385255445115 0.509006631722329 NA NA
"LINC02337" 0.122288874103658 0.912323471621031 5.20163275383474 0.175391750013195 0.860771822646058 NA NA
"ZNF859P" 0 NA NA NA NA NA NA
"RPL23AP17" 0 NA NA NA NA NA NA
"EEF1A1P46" 0.239947418958768 0.431436748536714 3.41436381141652 0.126359337307328 0.899447488223458 NA NA
"SELENOWP1" 0.171658514710788 0.431445004892268 4.24576855415954 0.101617645754521 0.919060172667692 NA NA
"RPL36P5" 0.0417550651158909 0 5.20163275383474 0 1 NA NA
"LACTBL1" 0 NA NA NA NA NA NA
"CROCCP2" 5.93417137427904 0.413051681983377 0.482069828313328 0.856829566431417 0.39153908298186 NA NA
"BRWD1P1" 0 NA NA NA NA NA NA
"C1orf167" 0.622935946244131 -1.73689052518547 1.69871600370179 -1.02247257422694 0.306557286719965 NA NA
"TTC34" 6.29145894799072 0.0381834137127303 0.546062799643597 0.0699249495436271 0.944253394865885 NA NA
"MMP23A" 6.81704484242485 0.20033429595968 0.471582088051237 0.424813200152576 0.670972854196399 NA NA
"ATAD3C" 2.4741986355288 0.0544571830698963 0.829148702140358 0.0656784276804884 0.947633847539661 NA NA
"MIR942" 0.0443633467267308 -0.530349883261582 5.20163275383474 -0.101958348149549 0.918789736092372 NA NA
"MIR190B" 0 NA NA NA NA NA NA
"MIR873" 0.0407665521991756 0 5.20163275383474 0 1 NA NA
"MIR892A" 0 NA NA NA NA NA NA
"MIR921" 0 NA NA NA NA NA NA
"MIR300" 0 NA NA NA NA NA NA
"MIR297" 0 NA NA NA NA NA NA
"MIR876" 0 NA NA NA NA NA NA
"MIR933" 0.0419370968327329 0 5.20163275383474 0 1 NA NA
"MIR208B" 0 NA NA NA NA NA NA
"MIR450B" 0 NA NA NA NA NA NA
"MIR888" 0 NA NA NA NA NA NA
"MIR874" 0 NA NA NA NA NA NA
"MIR298" 0 NA NA NA NA NA NA
"MIR938" 0.167524264459003 -0.530350273123605 4.97336225849595 -0.106638174650884 0.915076032253375 NA NA
"MIR891A" 0 NA NA NA NA NA NA
"MIR944" 0 NA NA NA NA NA NA
"MIR934" 0 NA NA NA NA NA NA
"MIR891B" 0 NA NA NA NA NA NA
"MIR875" 0 NA NA NA NA NA NA
"MIR890" 0 NA NA NA NA NA NA
"MIR887" 0 NA NA NA NA NA NA
"MIR892B" 0 NA NA NA NA NA NA
"MIR889" 0 NA NA NA NA NA NA
"MIR877" 0 NA NA NA NA NA NA
"MIR885" 0 NA NA NA NA NA NA
"MIR941-2" 0 NA NA NA NA NA NA
"MIR513C" 0 NA NA NA NA NA NA
"MIR541" 0 NA NA NA NA NA NA
"MIR8485" 0 NA NA NA NA NA NA
"MIR920" 0 NA NA NA NA NA NA
"MIR941-4" 0 NA NA NA NA NA NA
"FABP12P1" 0 NA NA NA NA NA NA
"KRT19P2" 0.0381543460698251 0 5.20163275383474 0 1 NA NA
"NAA40P1" 0 NA NA NA NA NA NA
"RPL13AP15" 0.0845305745124335 -0.530349883105131 5.20163275383474 -0.101958348119472 0.918789736116246 NA NA
"H1-12P" 0.0849426409335381 -0.53034988310513 5.20163275383474 -0.101958348119472 0.918789736116246 NA NA
"RPL10P10" 0.040026887447641 0 5.20163275383474 0 1 NA NA
"MRPL42P2" 0 NA NA NA NA NA NA
"RPL37P15" 0 NA NA NA NA NA NA
"RPL7AP36" 3.044024886575 0.263202524651211 0.826913902950708 0.318294956357628 0.750261209779179 NA NA
"PIMREGP2" 0 NA NA NA NA NA NA
"H2AC2P" 0 NA NA NA NA NA NA
"DUTP5" 0.0792746993625547 0 5.20163275383474 0 1 NA NA
"RAET1M" 0 NA NA NA NA NA NA
"RPSAP43" 0.604779441652204 -0.0494573741813131 2.0322034365979 -0.0243368224315718 0.98058394176859 NA NA
"RPL21P69" 2.6295833604828 0.42542469578481 0.775480280744077 0.54859511756587 0.583283337227608 NA NA
"IFI30" 7.35880934136153 0.31526780209399 0.4519268577047 0.697608023774487 0.485422362291638 NA NA
"EEF1GP6" 0 NA NA NA NA NA NA
"LINC00955" 0 NA NA NA NA NA NA
"IGSF23" 0.158591130688768 0 4.34734494967789 0 1 NA NA
"RPL27AP7" 0.0795437765412374 0 5.2016327538273 0 1 NA NA
"GAPDHP72" 0.200167369858406 0 4.08054226497036 0 1 NA NA
"OR2W4P" 0 NA NA NA NA NA NA
"RPL7P25" 0 NA NA NA NA NA NA
"RPL7AP35" 0.03921437403047 -0.530349883261582 5.20163275383474 -0.101958348149549 0.918789736092372 NA NA
"GAGE12E" 0 NA NA NA NA NA NA
"GLRX3P2" 2.36963280899731 0.189105253068475 0.882792447452092 0.214212585998293 0.830381281674434 NA NA
"CCNYL3" 0 NA NA NA NA NA NA
"RPL8P1" 0 NA NA NA NA NA NA
"CIR1P3" 0.0399004315691108 0 5.20163275383474 0 1 NA NA
"COX6A1P3" 0 NA NA NA NA NA NA
"MTND4P13" 0 NA NA NA NA NA NA
"RPL21P68" 0 NA NA NA NA NA NA
"NUDT19P3" 0 NA NA NA NA NA NA
"ANXA2P3" 0.126927896520882 0.912323471623055 5.20163275383474 0.175391750013584 0.860771822645753 NA NA
"HMGA1P7" 0 NA NA NA NA NA NA
"RPL6P17" 0.0433644313064845 0 5.20163275383474 0 1 NA NA
"VN1R13P" 0 NA NA NA NA NA NA
"PRRC2CP1" 0 NA NA NA NA NA NA
"RPL7L1P20" 0 NA NA NA NA NA NA
"MTCH1P1" 0.0810028770308046 0 5.20163275383474 0 1 NA NA
"RPS12P14" 0.0407665521991756 0 5.20163275383474 0 1 NA NA
"R3HDM2P2" 0 NA NA NA NA NA NA
"ZNF736P10Y" 0 NA NA NA NA NA NA
"FGF7P4" 0 NA NA NA NA NA NA
"RBMXP1" 0.0833647573440197 -0.530341209891643 5.20163275383474 -0.101956680717351 0.918791059613647 NA NA
"MTCYBP36" 0 NA NA NA NA NA NA
"RPL17P26" 0.450301355612586 0.88167718171156 2.05411860939411 0.429224085541791 0.66776015658476 NA NA
"DHFRP5" 0 NA NA NA NA NA NA
"LY86-AS1" 0.334791879217483 -1.50754900352759 2.78413930011493 -0.541477577456472 0.588178448604973 NA NA
"RPL22P12" 0.59158288156912 -0.392820718782718 1.74958766492899 -0.224521884016975 0.822351240556732 NA NA
"ZNF603P" 3.93614483111296 -1.25251627390086 0.814182812734898 -1.5383722848356 0.123957614774563 NA NA
"RPL31P32" 0 NA NA NA NA NA NA
"SOCS5P5" 0 NA NA NA NA NA NA
"TNPO3P2" 0 NA NA NA NA NA NA
"GPR89P" 0 NA NA NA NA NA NA
"RPL15P9" 0 NA NA NA NA NA NA
"FAM240C" 2.31134601472829 2.4197522461148 0.929960987983576 2.60199328507481 0.00926836669728462 NA NA
"RPL7P58" 2.75194367723604 -1.0005182147652 0.862873190474561 -1.15951941236573 0.246244528429697 NA NA
"RPL21P65" 0.291838096420739 1.37330280118239 2.84747077542351 0.482288637704502 0.629600917695517 NA NA
"HSPD1P10" 0.369595791322712 -1.01125028113593 2.7566212402731 -0.366844115673919 0.713735298690983 NA NA
"CYP2AC1P" 0 NA NA NA NA NA NA
"RPL10P1" 3.0340790068588 -0.112042510287577 0.742081505785132 -0.150984102708549 0.879988256331484 NA NA
"TPT1P4" 6.38410020935228 -0.391940628270459 0.514687661733582 -0.761511606768105 0.446351548929168 NA NA
"RPS18P8" 0.125748374046214 0 5.20163275383474 0 1 NA NA
"MTCO3P31" 0 NA NA NA NA NA NA
"MTCO2P33" 0 NA NA NA NA NA NA
"HMGB3P19" 0 NA NA NA NA NA NA
"RPS29P13" 0.0812133981061725 0 5.20163275383474 0 1 NA NA
"LARP1P1" 0 NA NA NA NA NA NA
"MTCO2P31" 0 NA NA NA NA NA NA
"ANKRD18EP" 0.421386773943003 -2.2452159551895 2.45893018697597 -0.913086498787796 0.361197050515146 NA NA
"MTHFD2P2" 0 NA NA NA NA NA NA
"FAM136FP" 0.167762547572869 -1.01124469582029 4.96090253749075 -0.203842887091222 0.83847627734402 NA NA
"MTCYBP2" 0 NA NA NA NA NA NA
"RPL21P63" 0.20029302536416 0 4.07863688948846 0 1 NA NA
"TFGP1" 0 NA NA NA NA NA NA
"GSTA12P" 0 NA NA NA NA NA NA
"SP9" 0.327880797974712 0.912340676182926 2.85279898730114 0.319805454307889 0.749115812655186 NA NA
"RPL34P16" 1.77169516207497 -0.779016700008781 1.24014125535621 -0.628167716092166 0.5298940767166 NA NA
"CBX3P9" 2.87290410942233 0.449333108487336 0.701996634732509 0.640078721543375 0.522121421868751 NA NA
"POM121L4P" 0 NA NA NA NA NA NA
"TXNP7" 0 NA NA NA NA NA NA
"RAB1AP2" 0 NA NA NA NA NA NA
"SSBP3P6" 0.950444434073693 0.372850964923574 1.23660687047504 0.30151131602588 0.763024622321779 NA NA
"UQCRFS1P3" 0.163097967157735 0 4.99376766978751 0 1 NA NA
"OR2W2P" 0 NA NA NA NA NA NA
"PRELID1P1" 7.41303618280075 -0.423474672217741 0.482201735412518 -0.878210593446876 0.379829444192446 NA NA
"RPS7P5" 0 NA NA NA NA NA NA
"SSXP10" 0.163050926508016 0 4.31497639429763 0 1 NA NA
"TUBB4BP7" 0.0396433449721266 0 5.20163275383474 0 1 NA NA
"AK4P5" 0 NA NA NA NA NA NA
"RPL21P61" 0.0779303329560739 0 5.20163275383474 0 1 NA NA
"PSMC1P11" 0 NA NA NA NA NA NA
"RPS4XP9" 0.207067326119513 0 3.52791005967044 0 1 NA NA
"PRELID1P2" 0 NA NA NA NA NA NA
"DDX18P3" 0 NA NA NA NA NA NA
"HMGB1P17" 0.287968091467511 1.78711401788208 2.540108424369 0.703558163398488 0.481707973106138 NA NA
"RPS16P5" 0.419012027760158 1.28830483495469 2.4410692235308 0.527762515923765 0.59766417670378 NA NA
"IQCB2P" 0.244220140184888 -0.530347089144382 3.87589435542053 -0.136832183881039 0.89116344383906 NA NA
"CRIPTOP4" 0.0399004315691108 0 5.20163275383474 0 1 NA NA
"MDH1P2" 0 NA NA NA NA NA NA
"YWHAZP10" 8.26959025853029 0.07123398376289 0.442612402405294 0.160939872845366 0.87214075763643 NA NA
"PTGES3P2" 0 NA NA NA NA NA NA
"H2BC16P" 0.0404468459069969 0 5.20163275383474 0 1 NA NA
"PARLP2" 7.24373928541855 -0.303931301086367 0.458060679483378 -0.663517552803604 0.506999141487188 NA NA
"PIMREGP3" 0.0433644313064845 0 5.20163275383474 0 1 NA NA
"UBE2V1P15" 0 NA NA NA NA NA NA
"RPS3AP24" 0.245333080626622 -0.530350015964707 3.00535012826234 -0.176468628722255 0.859925792547621 NA NA
"NUS1P4" 0 NA NA NA NA NA NA
"SERPINB8P1" 0 NA NA NA NA NA NA
"NDUFB4P4" 0 NA NA NA NA NA NA
"CCT7P1" 0.169408114306499 -1.01124101328063 4.25765708812544 -0.237511145766289 0.812260273485676 NA NA
"NDUFAB1P1" 9.37539963564155 0.335805728183346 0.424549679557087 0.790969218334297 0.428961954226886 NA NA
"FEM1AP3" 0 NA NA NA NA NA NA
"LDHAL6FP" 0.0822655683841175 -0.53034988310513 5.20163275383474 -0.101958348119472 0.918789736116246 NA NA
"ASS1P9" 0.0433821141705393 0 5.20163275383474 0 1 NA NA
"UBE2D3P5" 0 NA NA NA NA NA NA
"FAT1P1" 0 NA NA NA NA NA NA
"HNRNPDP2" 0 NA NA NA NA NA NA
"SNRPEP6" 0.0851194964223754 0 5.20163275383474 0 1 NA NA
"RBMXP5" 0.864475766241858 -1.52771572096952 1.58060238884046 -0.966540182246753 0.33377395027037 NA NA
"H4C10P" 0 NA NA NA NA NA NA
"OR4F7P" 0 NA NA NA NA NA NA
"KRT18P48" 0.160526139934486 0 4.33501688554053 0 1 NA NA
"ZNF839P1" 1.67136609970662 -0.664975384393264 1.1047682364675 -0.601913924063861 0.547231435207747 NA NA
"HSPE1P8" 0 NA NA NA NA NA NA
"SEPTIN14P6" 0 NA NA NA NA NA NA
"NOC2LP2" 0.207880878054487 -1.84486367666911 3.99830764247627 -0.461411137319721 0.644503662543045 NA NA
"KRT19P1" 0.70332237347512 -0.0471886475365198 1.64068909610526 -0.0287614805562725 0.977054822224153 NA NA
"ZKSCAN8P2" 0.088664876768059 -0.53034988310513 5.20163275383474 -0.101958348119472 0.918789736116246 NA NA
"RBM38-AS1" 1.07083112511236 -0.630630101817259 1.38752321407576 -0.454500577301928 0.649468576514054 NA NA
"THAP12P5" 0 NA NA NA NA NA NA
"ELF2P2" 0 NA NA NA NA NA NA
"RPL31P33" 0 NA NA NA NA NA NA
"ADAMTS7P4" 1.45313618092263 0.215954332751962 0.941634409381439 0.229339890939014 0.818604751098708 NA NA
"RSL24D1P1" 0.372616568102258 -0.53034827063467 2.75907386556002 -0.192219670975363 0.847570137999075 NA NA
"PERPP3" 0.0395638869574082 0 5.20163275383474 0 1 NA NA
"DNAJA1P4" 0 NA NA NA NA NA NA
"EXOSC8P1" 0 NA NA NA NA NA NA
"KIRREL3-AS3" 0.0783180142496285 0.912323471464579 5.20163275383474 0.175391749983118 0.860771822669691 NA NA
"ERHP2" 0 NA NA NA NA NA NA
"KRT18P22" 0.0419370968327329 0 5.20163275383474 0 1 NA NA
"SLC25A5P7" 0.461505813364077 -0.986952170275241 2.26450058426271 -0.435836571266145 0.662955307845218 NA NA
"KRT8P43" 0.0396433449721266 0 5.20163275383474 0 1 NA NA
"POM121L14P" 0.03921437403047 -0.530349883261582 5.20163275383474 -0.101958348149549 0.918789736092372 NA NA
"HLFP1" 0 NA NA NA NA NA NA
"RPS20P32" 0 NA NA NA NA NA NA
"RPS27AP11" 3.56842417067307 0.864746637366147 0.685343667689795 1.26177081387663 0.207031267190395 NA NA
"FTH1P26" 0 NA NA NA NA NA NA
"TATDN2P2" 0.125037610855541 0 5.20163275383474 0 1 NA NA
"NEPNP" 0.131332077394215 -1.0112438926791 5.20163275383474 -0.194408936681198 0.845855692955417 NA NA
"RPA3P2" 0 NA NA NA NA NA NA
"RPS4XP7" 1.56542719574789 0.548271306756444 0.965810303895818 0.567680117456674 0.570252194604231 NA NA
"H2AC9P" 0 NA NA NA NA NA NA
"RPL22P14" 0 NA NA NA NA NA NA
"CDC14C" 0.039668144832752 0 5.20163275383474 0 1 NA NA
"MTMR9P1" 0.040026887447641 0 5.20163275383474 0 1 NA NA
"HNRNPA1P1" 0.040026887447641 0 5.20163275383474 0 1 NA NA
"LYPLA1P3" 0.292285500052711 -1.5251802681951 3.26851127654124 -0.466628424733188 0.64076574670691 NA NA
"RPS3AP23" 0.119363177113145 0 5.20163275383474 0 1 NA NA
"LINC01644" 0 NA NA NA NA NA NA
"RAET1K" 0 NA NA NA NA NA NA
"SUMO2P13" 0 NA NA NA NA NA NA
"SLC25A20P1" 0 NA NA NA NA NA NA
"GPC1-AS1" 0.50009446938183 -2.68340214121113 1.97459465257565 -1.35896354105432 0.174158142105493 NA NA
"NDUFS5P1" 0.0878884526456189 -1.01124389283555 5.20163275383474 -0.194408936711275 0.845855692931868 NA NA
"NIP7P3" 0.0815009837901411 0 5.20163275383474 0 1 NA NA
"HNRNPA1P19" 0 NA NA NA NA NA NA
"RPS27P15" 0 NA NA NA NA NA NA
"RPS25P7" 4.19360645124496 -0.00300973510536375 0.696076119972141 -0.0043238591570764 0.996550070285328 NA NA
"ACTG1P18" 0 NA NA NA NA NA NA
"RPL6P18" 0 NA NA NA NA NA NA
"FCF1P10" 0 NA NA NA NA NA NA
"H2AZP3" 0.325196343856114 0.91233545271273 2.85378265119564 0.319693390921166 0.749200770353384 NA NA
"SPTLC1P2" 0 NA NA NA NA NA NA
"ITGAEP1" 0.0433821141705393 0 5.20163275383474 0 1 NA NA
"OR4K12P" 0 NA NA NA NA NA NA
"HNRNPA1P37" 0.040026887447641 0 5.20163275383474 0 1 NA NA
"ANKRD18FP" 0 NA NA NA NA NA NA
"GAPDHP63" 1.69670122007492 1.11253360983103 0.927852916172245 1.19904091525698 0.230512036578745 NA NA
"RPL7P28" 0.0859736658827565 0.431429461734156 5.20163275383474 0.0829411613913148 0.933898324718067 NA NA
"RPL5P20" 0 NA NA NA NA NA NA
"LINC03010" 0.040026887447641 0 5.20163275383474 0 1 NA NA
"BRD7P4" 0.285880701372796 -0.530350302049718 2.90629815347307 -0.182483101885449 0.855203614452573 NA NA
"RPL5P21" 0 NA NA NA NA NA NA
"H2AC10P" 0 NA NA NA NA NA NA
"ST13P16" 0.124157870953301 0 5.20163275383474 0 1 NA NA
"RPL12P23" 0 NA NA NA NA NA NA
"B3GALNT2P1" 0 NA NA NA NA NA NA
"KRT18P44" 0 NA NA NA NA NA NA
"DBIP1" 0.202557652086256 -0.530351656861891 4.06195100188535 -0.130565744543873 0.896118842587194 NA NA
"RPL36P9" 0.373710469854868 -1.50000393846609 2.54994251794922 -0.588250098936528 0.55636443460461 NA NA
"RPL18AP8" 0 NA NA NA NA NA NA
"FAM8A6P" 0.121096991355759 0 5.20163275383474 0 1 NA NA
"MTATP6P31" 0 NA NA NA NA NA NA
"HSPD1P16" 0 NA NA NA NA NA NA
"GSTM2P1" 0.0382869879839473 0 5.20163275383474 0 1 NA NA
"AP3S1P1" 0 NA NA NA NA NA NA
"TDRD15" 0.197879665756206 0.431440320664681 3.5692788004947 0.120876049415048 0.903789212847814 NA NA
"PAPOLB" 1.33086684861387 -1.35934240737615 1.31499255494368 -1.03372631446903 0.3012641276057 NA NA
"FAM138C" 0 NA NA NA NA NA NA
"CNN3P1" 0 NA NA NA NA NA NA
"SLC25A6P6" 0 NA NA NA NA NA NA
"NUFIP1P1" 6.05064368708346 0.071521058711834 0.50327994968966 0.142109890838958 0.886993205710609 NA NA
"SUMO2P12" 0 NA NA NA NA NA NA
"TUBB8P2" 0.329784460235635 -1.01124916871095 2.357755673594 -0.42890329139553 0.667993604840094 NA NA
"PTMAP3" 2.01028658625248 -0.251159882743133 0.892750199938157 -0.281332765605128 0.778455181411224 NA NA
"NACAP7" 0.0765739759678947 0 5.20163275383474 0 1 NA NA
"IMPDH1P9" 0 NA NA NA NA NA NA
"FTH1P15" 0.495823453528791 0.847651825460874 2.07767576054315 0.407980803144799 0.683287768590084 NA NA
"ANKRD39P1" 0 NA NA NA NA NA NA
"CCNG1P1" 0 NA NA NA NA NA NA
"RPS3AP2" 0 NA NA NA NA NA NA
"TRIM51FP" 0 NA NA NA NA NA NA
"CELA3B" 0 NA NA NA NA NA NA
"SOD1P1" 0.243047288971987 -0.530350052181273 2.99299471487414 -0.177197122850107 0.85935355553805 NA NA
"MTND4LP19" 0 NA NA NA NA NA NA
"DHFRP6" 0 NA NA NA NA NA NA
"HNRNPA3P12" 0.0825788053369546 -0.530341209891643 5.20163275383474 -0.101956680717351 0.918791059613647 NA NA
"RPL23AP48" 0 NA NA NA NA NA NA
"TYMSP1" 0 NA NA NA NA NA NA
"RPS4XP8" 0.0779468663199657 0 5.20163275383474 0 1 NA NA
"PPIAP87" 0 NA NA NA NA NA NA
"HMGB1P20" 0.993755167900312 -0.841403187964989 1.43133480903914 -0.58784512376236 0.556636253063566 NA NA
"FTH1P19" 0.5841079173334 1.26864083307221 1.6479351008084 0.769836647359398 0.441396797852015 NA NA
"CACYBPP3" 0 NA NA NA NA NA NA
"RPL12P47" 8.53196326312348 0.381453794645067 0.431088586486045 0.8848617351585 0.376231208075367 NA NA
"AMZ2P2" 0.642390308411432 -0.976181320738255 1.99129489003377 -0.490224388976211 0.623975124373773 NA NA
"RPS6P7" 0 NA NA NA NA NA NA
"NPM1P38" 0 NA NA NA NA NA NA
"OR2E1P" 0 NA NA NA NA NA NA
"DNAJC2P1" 0.0419370968327329 0 5.20163275383474 0 1 NA NA
"RPS20P2" 2.52368880242374 -0.213256819360175 0.791764464940802 -0.269343761690693 0.78766515904604 NA NA
"VN1R8P" 0 NA NA NA NA NA NA
"PIP5K1P1" 0.165530471642738 -0.530335165334573 4.98336701316076 -0.106421053061914 0.915248289999746 NA NA
"MRPL42P3" 0 NA NA NA NA NA NA
"ESDP1" 0 NA NA NA NA NA NA
"RPL31P52" 3.1824079681223 -0.712485143164349 0.762573579452152 -0.934316585786008 0.350140611276504 NA NA
"RPSAP72" 0 NA NA NA NA NA NA
"ZNF299P" 0 NA NA NA NA NA NA
"ATF1P1" 0 NA NA NA NA NA NA
"ZNF602P" 0 NA NA NA NA NA NA
"HSPA8P15" 0.617588618834109 1.43154577337056 1.67115651454906 0.856619808442564 0.391655034769852 NA NA
"NGRNP4" 0.0830419925065576 0 5.20163275383474 0 1 NA NA
"MBL3P" 0 NA NA NA NA NA NA
"BTBD10P2" 0.910944119603434 -0.0564426993682182 1.5035598443433 -0.0375393766869786 0.970054944203825 NA NA
"CATSPERZ" 0.12043272066256 0 5.20163275383474 0 1 NA NA
"RPL23P8" 5.28260213809193 -0.146778390443441 0.543527388153846 -0.270047827657757 0.787123458813276 NA NA
"RPSAP42" 0 NA NA NA NA NA NA
"TPT1P8" 0 NA NA NA NA NA NA
"SELENOKP2" 0.212217938993281 0.431445022993509 4.01558217283818 0.10744270803667 0.9144377744661 NA NA
"RPL17P25" 0.0401636681798034 0.912323471308126 5.20163275383474 0.17539174995304 0.860771822693323 NA NA
"ZPR1P1" 0 NA NA NA NA NA NA
"NGRNP2" 0 NA NA NA NA NA NA
"HNRNPA1P58" 0.0381543460698251 0 5.20163275383474 0 1 NA NA
"NCSTNP1" 0 NA NA NA NA NA NA
"PPP1R3G" 1.74885660084652 -0.63096927660492 1.10547795104869 -0.570766043778947 0.568158243419503 NA NA
"HIGD1AP16" 0 NA NA NA NA NA NA
"CYCSP17" 0 NA NA NA NA NA NA
"BMPR1AP1" 0.211179712786282 -1.01124874109733 3.50568624630778 -0.288459568269232 0.772994975566755 NA NA
"GCNT1P4" 0.0426056900480991 -0.530349883261582 5.20163275383474 -0.101958348149549 0.918789736092372 NA NA
"BECN1P2" 0 NA NA NA NA NA NA
"NUP50P2" 3.85242309197646 0.0135392110181177 0.645108959580151 0.0209874794281718 0.983255643446219 NA NA
"FGF7P8" 0.453195349290954 1.4315866218412 1.72418869177289 0.830295795739833 0.406371564539504 NA NA
"PTCHD3P3" 0 NA NA NA NA NA NA
"RAP1BP3" 0.125903731485606 0 5.20163275383474 0 1 NA NA
"MARK2P18" 1.68817495707246 -0.725822494377744 1.02581638885572 -0.707555954713677 0.479221053176964 NA NA
"RPL26P20" 0 NA NA NA NA NA NA
"NUP50P4" 0.0442172622020494 -0.530349883261582 5.20163275383474 -0.101958348149549 0.918789736092372 NA NA
"CD83P1" 0 NA NA NA NA NA NA
"VN1R11P" 0 NA NA NA NA NA NA
"RPSAP45" 6.84028050459287 -0.123326121838857 0.493161626094192 -0.250072421115957 0.802531343268151 NA NA
"RPL21P67" 0.0815969751687513 0 5.20163275383474 0 1 NA NA
"OSTCP6" 0 NA NA NA NA NA NA
"PPIAP9" 3.08464774478007 -0.763576205684754 0.77132009117721 -0.989960218097473 0.322193564030803 NA NA
"ATP5PBP6" 0.16096530231666 0 5.02851282100073 0 1 NA NA
"ARF1P1" 0 NA NA NA NA NA NA
"RPL23AP47" 0 NA NA NA NA NA NA
"RPL31P28" 0 NA NA NA NA NA NA
"BRK1P1" 0.0401636681798034 0.912323471308126 5.20163275383474 0.17539174995304 0.860771822693323 NA NA
"GAPDHP42" 0 NA NA NA NA NA NA
"ZSCAN12P1" 0 NA NA NA NA NA NA
"RPL35P3" 0.166333210263533 -0.530351347909032 4.28233882094003 -0.123846190150973 0.90143705885508 NA NA
"OR7E104P" 0 NA NA NA NA NA NA
"GAPDHP67" 0 NA NA NA NA NA NA
"RPL12P8" 2.582684291313 0.409477104224203 0.797832938873491 0.513236649269418 0.607785792321355 NA NA
"SPTLC1P3" 0 NA NA NA NA NA NA
"KRT18P50" 0 NA NA NA NA NA NA
"BTF3P7" 0.167640995626129 -0.513517662834137 4.26885955318084 -0.120293876253554 0.90425035492945 NA NA
"RPS26P29" 0.118975367052125 0.91232347162103 5.20163275383474 0.175391750013195 0.860771822646059 NA NA
"LINGO3" 0.631352695853017 0.524670060710633 1.66110835322066 0.315855410451324 0.752112257855393 NA NA
"RPL7P27" 0.0860493147966954 -0.530349883105131 5.20163275383474 -0.101958348119472 0.918789736116246 NA NA
"LAP3P1" 0.650085084268506 -1.48368234883445 1.78477611260362 -0.831298860600544 0.40580481811154 NA NA
"RPL21P64" 0 NA NA NA NA NA NA
"MTCYBP4" 0 NA NA NA NA NA NA
"MRPL32P1" 0 NA NA NA NA NA NA
"CPSF1P2" 0 NA NA NA NA NA NA
"HNRNPA1P12" 1.14631240160922 1.94109137230289 1.25257655038685 1.54967883735601 0.121218620008401 NA NA
"MTRES1P1" 0 NA NA NA NA NA NA
"HMGB3P18" 0 NA NA NA NA NA NA
"OR4F1P" 0 NA NA NA NA NA NA
"RPS24P12" 0 NA NA NA NA NA NA
"ZNF402P" 0.0382869879839473 0 5.20163275383474 0 1 NA NA
"ACTBP8" 0.613482279681823 0.38599149071196 1.74525876124836 0.221165765949723 0.82496336403855 NA NA
"HNRNPH1P1" 0.446762692668276 0.4314416640271 1.98445065456397 0.217411132413316 0.827887956270824 NA NA
"RPL35AP18" 0 NA NA NA NA NA NA
"H2BC19P" 1.88082914895534 0.265082916519741 0.963126393373004 0.275231702031738 0.783138232445665 NA NA
"MTCO1P56" 0 NA NA NA NA NA NA
"PPIAP74" 2.92788728624807 0.572904923853912 0.78273630455293 0.731925835714409 0.4642138360506 NA NA
"H3P28" 0 NA NA NA NA NA NA
"GPR166P" 0 NA NA NA NA NA NA
"GSTA8P" 0 NA NA NA NA NA NA
"KRT8P42" 0 NA NA NA NA NA NA
"FCF1P5" 0 NA NA NA NA NA NA
"PTPN11P3" 0 NA NA NA NA NA NA
"TUBB3P1" 0.123077146450932 0 5.20163275383474 0 1 NA NA
"SLC25A51P1" 0.577102862805203 -1.49936962033169 1.81685813374603 -0.825254097985215 0.409227345977015 NA NA
"YAP1P1" 0 NA NA NA NA NA NA
"EIF4EBP2P3" 0 NA NA NA NA NA NA
"MTND4LP20" 0 NA NA NA NA NA NA
"PGAM1P10" 0 NA NA NA NA NA NA
"ASS1P1" 0 NA NA NA NA NA NA
"PPIHP2" 0.0401636681798034 0.912323471308126 5.20163275383474 0.17539174995304 0.860771822693323 NA NA
"RPL5P19" 0 NA NA NA NA NA NA
"HMGB1P13" 0.0401636681798034 0.912323471308126 5.20163275383474 0.17539174995304 0.860771822693323 NA NA
"PKMP3" 0.11948342485184 0.912323471604506 5.20163275383474 0.175391750010018 0.860771822648555 NA NA
"HTR5A-AS1" 0 NA NA NA NA NA NA
"VN1R12P" 0.0426056900480991 -0.530349883261582 5.20163275383474 -0.101958348149549 0.918789736092372 NA NA
"DDX18P6" 0.127487550837658 -1.0112438926791 5.20163275383474 -0.194408936681197 0.845855692955417 NA NA
"TUBBP9" 0 NA NA NA NA NA NA
"SSR1P1" 0 NA NA NA NA NA NA
"RPL34P14" 0.328768438616585 -0.530350404937923 2.86983400537967 -0.184801770396389 0.853384519202846 NA NA
"KRASP1" 0 NA NA NA NA NA NA
"RCC2P7" 0 NA NA NA NA NA NA
"TFB2MP1" 4.92436221886614 0.130946067927608 0.624495596059854 0.209682932519924 0.833915147287294 NA NA
"RPL17P23" 2.25311249114416 0.055485743536353 0.841553244423173 0.0659325406966789 0.947431533209573 NA NA
"OR1F12P" 0.0887266934534616 -1.01124389283555 5.20163275383474 -0.194408936711275 0.845855692931868 NA NA
"H3P27" 0 NA NA NA NA NA NA
"MTND3P20" 0 NA NA NA NA NA NA
"CMPK1P1" 0 NA NA NA NA NA NA
"RPL5P18" 8.06292063268065 -0.183548503628301 0.461968865663869 -0.397317908782736 0.691133042683011 NA NA
"C11orf98P2" 0 NA NA NA NA NA NA
"ISG20L2P1" 0.0396433449721266 0 5.20163275383474 0 1 NA NA
"RPL21P28" 2.55448510776842 0.307287579914935 0.763637157711066 0.402399983830019 0.687389681922992 NA NA
"VN1R10P" 0 NA NA NA NA NA NA
"BOLA2P3" 1.39834501393686 1.21853976215435 1.17299809712185 1.03882501185998 0.29888612666013 NA NA
"RPSAP44" 0 NA NA NA NA NA NA
"MTMR9LP" 2.94810783716323 0.1219535683412 0.65776958256225 0.18540469424893 0.852911626775099 NA NA
"RPL21P119" 2.37876875249585 0.493922267022166 0.805378273870718 0.613279850036595 0.539691314483564 NA NA
"NDUFA5P9" 0 NA NA NA NA NA NA
"RPL21P16" 3.08384738274453 0.0263241361691851 0.72053800449619 0.0365340009894291 0.97085656792821 NA NA
"HSPE1P26" 0.117482369238595 0 5.20163275383474 0 1 NA NA
"MRPL35P1" 0.663445520790378 1.46417139262523 1.66530784149464 0.879219659057824 0.379282187182846 NA NA
"DNAJC19P6" 0.0798008631382216 0 5.20163275382722 0 1 NA NA
"H3C9P" 1.4900548446881 0.266260179429271 1.00465127454322 0.265027463933025 0.790988304914208 NA NA
"MESTP1" 0.204851107255438 -1.01124743796801 4.03223260978284 -0.250790947802606 0.801975740574029 NA NA
"LL22NC03-63E9.3" 0.0859670160722414 0.431429461734157 5.20163275383474 0.0829411613913149 0.933898324718067 NA NA
"LINC02531" 0 NA NA NA NA NA NA
"IGBP1-AS2" 0.376304117707178 0.305110402289649 2.45215401347929 0.124425464555849 0.900978412210508 NA NA
"HNRNPA1P41" 0.282987713197469 -1.0112499608842 2.92821577388393 -0.345346804666275 0.72983366351449 NA NA
"TRIM51G" 0 NA NA NA NA NA NA
"SNORD88C" 0 NA NA NA NA NA NA
"RNU6ATAC29P" 0.0800901908791235 0 5.20163275383474 0 1 NA NA
"MIR1323" 0 NA NA NA NA NA NA
"RNU6ATAC19P" 0 NA NA NA NA NA NA
"MIR1250" 0 NA NA NA NA NA NA
"MIR1231" 0 NA NA NA NA NA NA
"MIR1272" 0.119998583989336 0 5.20163275383474 0 1 NA NA
"MIR1193" 0 NA NA NA NA NA NA
"RNU6ATAC7P" 0 NA NA NA NA NA NA
"MIR1286" 0 NA NA NA NA NA NA
"RNU6ATAC38P" 0 NA NA NA NA NA NA
"MIR1266" 0 NA NA NA NA NA NA
"MIR1302-3" 0.0857296085045166 -0.53034988310513 5.20163275383474 -0.101958348119472 0.918789736116246 NA NA
"RNU6ATAC6P" 0 NA NA NA NA NA NA
"MIR1296" 0.250292028089734 1.34957649146333 2.93076104223061 0.460486703629772 0.645166913203374 NA NA
"MIR1233-2" 0 NA NA NA NA NA NA
"SNORD111" 0 NA NA NA NA NA NA
"MIR320D2" 0.0834371086673449 -0.53034988310513 5.20163275383474 -0.101958348119472 0.918789736116246 NA NA
"MIR1302-5" 0.0396598783360183 0 5.20163275383474 0 1 NA NA
"SNORA11B" 0.323472431429472 -0.530350049589663 2.35045693548807 -0.225636999164819 0.821483761672289 NA NA
"RNU6ATAC30P" 0.819326586058932 0.222612373615766 1.42696152467131 0.156004468072145 0.876029499332874 NA NA
"SNORD110" 0.244229178867176 1.810293799437 3.35417055468995 0.539714295954858 0.589394079424246 NA NA
"MIR1224" 0 NA NA NA NA NA NA
"SNORA11F" 6.7187295423999 -0.715615436783424 0.507882647569278 -1.40901729997737 0.158830052705392 NA NA
"MIR1207" 0 NA NA NA NA NA NA
"MIR548M" 0 NA NA NA NA NA NA
"MIR1184-2" 0 NA NA NA NA NA NA
"MIR1253" 0 NA NA NA NA NA NA
"MIR1262" 0.123237895414219 -0.530349882948678 5.20163275383474 -0.101958348089395 0.91878973614012 NA NA
"RNU6ATAC15P" 0 NA NA NA NA NA NA
"MIR548E" 0.0417550651158909 0 5.20163275383474 0 1 NA NA
"MIR1305" 0.45572022113158 1.36165895339249 2.01439915096327 0.67596283126974 0.499064243979084 NA NA
"MIR548L" 0 NA NA NA NA NA NA
"MIR1285-2" 0 NA NA NA NA NA NA
"MIR1258" 0 NA NA NA NA NA NA
"SNORD88A" 0 NA NA NA NA NA NA
"MIR1263" 0 NA NA NA NA NA NA
"RNU6ATAC37P" 0 NA NA NA NA NA NA
"MIR1208" 0 NA NA NA NA NA NA
"MIR548P" 0 NA NA NA NA NA NA
"MIR1284" 0.0404468459069969 0 5.20163275383474 0 1 NA NA
"MIR1255A" 0 NA NA NA NA NA NA
"MIR1302-8" 0 NA NA NA NA NA NA
"MIR1237" 0 NA NA NA NA NA NA
"MIR548I2" 0 NA NA NA NA NA NA
"MIR1289-2" 0 NA NA NA NA NA NA
"MIR663B" 0 NA NA NA NA NA NA
"MIR548T" 0 NA NA NA NA NA NA
"MIR548I3" 0 NA NA NA NA NA NA
"MIR1200" 0 NA NA NA NA NA NA
"MIR548Q" 0 NA NA NA NA NA NA
"MIR548K" 0.21450811838549 1.35098327527897 3.43999392460372 0.392728389901037 0.694520099884291 NA NA
"RNU6ATAC18P" 0 NA NA NA NA NA NA
"MIR548F5" 0 NA NA NA NA NA NA
"MIR1288" 0 NA NA NA NA NA NA
"RNU6ATAC20P" 0 NA NA NA NA NA NA
"MIR1228" 0 NA NA NA NA NA NA
"MIR548G" 0 NA NA NA NA NA NA
"MIR1265" 0.0382869879839473 0 5.20163275383474 0 1 NA NA
"RNU6ATAC23P" 0 NA NA NA NA NA NA
"SNORD88B" 0.0426056900480991 -0.530349883261582 5.20163275383474 -0.101958348149549 0.918789736092372 NA NA
"RNU6ATAC8P" 0.119998583989336 0 5.20163275383474 0 1 NA NA
"MIR1295A" 0 NA NA NA NA NA NA
"MIR1302-6" 0 NA NA NA NA NA NA
"MIR1229" 0.0396433449721266 0 5.20163275383474 0 1 NA NA
"SNORD3J" 0.0442172622020494 -0.530349883261582 5.20163275383474 -0.101958348149549 0.918789736092372 NA NA
"MIR320B2" 0.371290415979988 1.41841472521265 2.36500797194816 0.599750504876413 0.548672523771507 NA NA
"MIR1238" 0 NA NA NA NA NA NA
"MIR1227" 0 NA NA NA NA NA NA
"SNORA81" 0.207445085728054 -0.0494559868061106 3.51990919130459 -0.0140503587218342 0.988789804542255 NA NA
"MIR1283-1" 0 NA NA NA NA NA NA
"MIR1294" 0 NA NA NA NA NA NA
"MIR548F3" 0 NA NA NA NA NA NA
"RNU4ATAC16P" 0.0396598783360183 0 5.20163275383474 0 1 NA NA
"RNU6ATAC31P" 0.164719603819444 -0.530351328878737 4.29554173430699 -0.12346552814119 0.90173846995809 NA NA
"MIR548F4" 0 NA NA NA NA NA NA
"MIR1301" 0 NA NA NA NA NA NA
"MIR1202" 0 NA NA NA NA NA NA
"SNORA11C" 0.0399004315691108 0 5.20163275383474 0 1 NA NA
"MIR1277" 0 NA NA NA NA NA NA
"MIR1271" 0.0433821141705393 0 5.20163275383474 0 1 NA NA
"MIR548AJ2" 0 NA NA NA NA NA NA
"RNU6ATAC11P" 0 NA NA NA NA NA NA
"SNORA11D" 2.56945387304273 0.239532656780359 0.693416462095411 0.345438376320809 0.72976483057502 NA NA
"MIR1827" 0 NA NA NA NA NA NA
"MIR1251" 0.20661574738289 -0.0494559865812634 3.5240687377367 -0.0140337746683755 0.988803035397973 NA NA
"SNORA2C" 0 NA NA NA NA NA NA
"MIR320C1" 0.040026887447641 0 5.20163275383474 0 1 NA NA
"MIR548I4" 0 NA NA NA NA NA NA
"SNORD100" 2.77936213164796 0.476959832113349 0.852868657411523 0.559241833978204 0.575996686103214 NA NA
"MIR1245A" 0.164887079248502 0.431439450599755 4.29416320532588 0.100471134880169 0.919970297888943 NA NA
"RNU6ATAC40P" 0 NA NA NA NA NA NA
"MIR548O" 0 NA NA NA NA NA NA
"SNORD111B" 0 NA NA NA NA NA NA
"RNU6ATAC16P" 0.24055992653759 0 3.00461066919534 0 1 NA NA
"MIR1285-1" 0.0426056900480991 -0.530349883261582 5.20163275383474 -0.101958348149549 0.918789736092372 NA NA
"MIR1185-1" 0 NA NA NA NA NA NA
"RNU6ATAC41P" 0 NA NA NA NA NA NA
"MIR1184-1" 0 NA NA NA NA NA NA
"MIR548H1" 0.0416036693455106 0.912323471308127 5.20163275383474 0.17539174995304 0.860771822693323 NA NA
"SNORD99" 0.815274356222541 -0.0467337909730431 1.7045960416665 -0.0274163437146983 0.978127662749264 NA NA
"MIR1180" 0 NA NA NA NA NA NA
"MIR1255B2" 0 NA NA NA NA NA NA
"MIR1283-2" 0 NA NA NA NA NA NA
"MIR1303" 0 NA NA NA NA NA NA
"RNU6ATAC10P" 0.168428193915633 -1.01124679038485 4.26981946782663 -0.236835959460269 0.812784053430823 NA NA
"MIR1269A" 0 NA NA NA NA NA NA
"RNU6ATAC42P" 0.039668144832752 0 5.20163275383474 0 1 NA NA
"RNU6ATAC35P" 0.628660838304989 -0.535984940286681 1.98088690391977 -0.270578264324973 0.786715414967893 NA NA
"RNU6ATAC33P" 0 NA NA NA NA NA NA
"RNU6ATAC21P" 0 NA NA NA NA NA NA
"MIR1226" 0.406572663361853 0.341016454861901 2.4338714820134 0.140112761656502 0.888570897714213 NA NA
"MIR1261" 0 NA NA NA NA NA NA
"MIR548F1" 0 NA NA NA NA NA NA
"MIR1249" 0 NA NA NA NA NA NA
"RNU4ATAC2P" 0 NA NA NA NA NA NA
"MIR1184-3" 0 NA NA NA NA NA NA
"MIR1293" 0 NA NA NA NA NA NA
"MIR1185-2" 0 NA NA NA NA NA NA
"MIR548H4" 0 NA NA NA NA NA NA
"MIR1302-4" 0 NA NA NA NA NA NA
"MIR1179" 0 NA NA NA NA NA NA
"MIR1276" 0 NA NA NA NA NA NA
"MIR1268A" 0 NA NA NA NA NA NA
"SNORA77" 3.03593895560651 0.117851510795619 0.792349362629487 0.148736802670627 0.881761319893666 NA NA
"MIR1233-1" 0 NA NA NA NA NA NA
"MIR1267" 0.0853050726673903 0.912323471464578 5.20163275383474 0.175391749983118 0.860771822669691 NA NA
"MIR1225" 0 NA NA NA NA NA NA
"MIR1290" 0 NA NA NA NA NA NA
"MIR548N" 0.0404468459069969 0 5.20163275383474 0 1 NA NA
"RNU6ATAC" 1.03607627459454 1.19834074182594 1.27179405080519 0.942244336704717 0.34606755925564 NA NA
"MIR1278" 0.0399004315691108 0 5.20163275383474 0 1 NA NA
"MIR1275" 0 NA NA NA NA NA NA
"MIR548H3" 0 NA NA NA NA NA NA
"MIR302E" 0 NA NA NA NA NA NA
"SNORA11E" 2.57122730169566 0.104032125069438 0.713218037050483 0.145863003548905 0.884029538050177 NA NA
"MIR1298" 0 NA NA NA NA NA NA
"SNORA11" 1.48308854577608 0.687230282822645 1.11183100392837 0.618106780971655 0.53650495268563 NA NA
"SNORA3C" 0 NA NA NA NA NA NA
"RNU6ATAC25P" 0.158146220541494 0 5.06090356992596 0 1 NA NA
"MIR548I1" 0 NA NA NA NA NA NA
"MIR1203" 0 NA NA NA NA NA NA
"SNORD93" 0 NA NA NA NA NA NA
"MIR1197" 0 NA NA NA NA NA NA
"SNORA11G" 0 NA NA NA NA NA NA
"MIR1260A" 0 NA NA NA NA NA NA
"MIR548J" 0 NA NA NA NA NA NA
"MIR1289-1" 0.0401636681798034 0.912323471308126 5.20163275383474 0.17539174995304 0.860771822693323 NA NA
"MIR1302-7" 0 NA NA NA NA NA NA
"MIR1205" 0.0833722422472747 -0.53034988310513 5.20163275383474 -0.101958348119472 0.918789736116246 NA NA
"MIR548F2" 2.05266574188693 0.0769380944911512 0.967650577787686 0.0795102036388514 0.936626815978814 NA NA
"MIR1183" 0 NA NA NA NA NA NA
"MIR1252" 0 NA NA NA NA NA NA
"MIR548H2" 0 NA NA NA NA NA NA
"SNORD23" 0.953678516128246 0.160165296291383 1.25306703154972 0.127818618045756 0.898292515849134 NA NA
"RNU6ATAC34P" 0 NA NA NA NA NA NA
"MIR1256" 0 NA NA NA NA NA NA
"OR6B1" 0.0433821141705393 0 5.20163275383474 0 1 NA NA
"GAS8-AS1" 0 NA NA NA NA NA NA
"PSG3" 0.0416036693455106 0.912323471308127 5.20163275383474 0.17539174995304 0.860771822693323 NA NA
"OR2A5" 0.0419370968327329 0 5.20163275383474 0 1 NA NA
"KRTAP10-9" 0 NA NA NA NA NA NA
"OR4A5" 0 NA NA NA NA NA NA
"SPATA31H1" 0.586367532143663 -0.938788314128474 1.79990440616359 -0.521576763140137 0.601965045664679 NA NA
"DPP3P2" 0 NA NA NA NA NA NA
"LINC02902" 0.0392478119149137 0 5.20163275383474 0 1 NA NA
"KRTAP1-5" 0 NA NA NA NA NA NA
"TAS2R41" 0 NA NA NA NA NA NA
"OR2A12" 0 NA NA NA NA NA NA
"KRTAP10-10" 0 NA NA NA NA NA NA
"KRTAP12-2" 0 NA NA NA NA NA NA
"PLXNA4" 6.78586076997413 -0.546309727087305 0.52801069243025 -1.03465656078446 0.300829329372652 NA NA
"MAGEA3" 0.731656275318677 -1.90919440814895 1.92684340840577 -0.990840459489427 0.321763489547749 NA NA
"ZNF816-ZNF321P" 3.54182388363811 0.43497099700521 0.623732187329242 0.697368206806372 0.485572392972187 NA NA
"PSG7" 0 NA NA NA NA NA NA
"MRPS21P3" 0.678483478700894 0.641076961373787 2.08414747208115 0.307596736776804 0.758389203574252 NA NA
"KRTAP1-3" 0 NA NA NA NA NA NA
"OR3A2" 0.0822738348808511 -0.53034988310513 5.20163275383474 -0.101958348119472 0.918789736116246 NA NA
"HMSD" 7.6902996859307 0.388296659365647 0.418875341894422 0.926998131734184 0.353927504297239 NA NA
"OR1C1" 0 NA NA NA NA NA NA
"FAM218BP" 0 NA NA NA NA NA NA
"POM121L12" 0 NA NA NA NA NA NA
"OR2F2" 0 NA NA NA NA NA NA
"C19orf73" 8.15426915460908 0.278643862859221 0.451108006074826 0.617687691432819 0.536781227131064 NA NA
"DENND10P1" 9.43167182531388 -0.163255785790659 0.420353055376449 -0.388377778399765 0.697736486413252 NA NA
"OR6X1" 0 NA NA NA NA NA NA
"HEPN1" 0.502759944710155 -1.27896490942362 1.83718157850731 -0.696155962146521 0.486331163142394 NA NA
"OR2A25" 0 NA NA NA NA NA NA
"TAS2R40" 0 NA NA NA NA NA NA
"OR2A14" 0.0417550651158909 0 5.20163275383474 0 1 NA NA
"XKR9" 4.57091318708299 0.569525342484916 0.61702400020158 0.923019756604044 0.355996909565413 NA NA
"LINC02897" 5.89182624352998 0.109936421174192 0.526441126465627 0.208829469521641 0.834581365143103 NA NA
"OR4C12" 0 NA NA NA NA NA NA
"KIR2DS4" 2.94077124621164 0.957492075685921 0.906035932662536 1.05679260741036 0.290606248927535 NA NA
"TMEM14EP" 0 NA NA NA NA NA NA
"OR2A1" 0.200578025305325 1.75836918229816 4.68377334082232 0.375417223325636 0.707350197698495 NA NA
"TTC4P1" 0 NA NA NA NA NA NA
"OR4E2" 0.20598367223223 -0.530348343150991 3.52930630335022 -0.150269854063829 0.880551715869926 NA NA
"MYBPHL" 1.638007975224 0.749388889743034 0.963508082082077 0.77777125452197 0.436703877038179 NA NA
"OR2A2" 0 NA NA NA NA NA NA
"OR52B4" 0 NA NA NA NA NA NA
"LINC02860" 0 NA NA NA NA NA NA
"LINC01118" 8.02475443575208 0.782609373267383 0.474520868244798 1.64926228884763 0.0990939118712996 NA NA
"C21orf140" 0 NA NA NA NA NA NA
"URAHP" 0.0784506561637507 0.912323471464579 5.20163275383474 0.175391749983118 0.860771822669691 NA NA
"PSMB11" 0.117282119984641 0 5.20163275383474 0 1 NA NA
"LINC01124" 0.0796612199374669 -0.53034988310513 5.20163275383474 -0.101958348119472 0.918789736116246 NA NA
"KIAA2012-AS1" 4.12311121643709 -0.577346100668105 0.679588419291402 -0.849552588418289 0.395573880857554 NA NA
"POTEM" 0.20832773127132 -0.530346554131489 4.01468884759369 -0.132101533708986 0.894903982820955 NA NA
"IGLC6" 0 NA NA NA NA NA NA
"POTEJ" 4.01756983914763 -0.3451886356337 0.616257983488584 -0.560136574101022 0.57538628521663 NA NA
"DCDC2B" 0.706900016143549 -1.27355583701659 1.8431289375265 -0.690974902019453 0.489581313488724 NA NA
"C10orf55" 0.771851689272585 -0.049454598797913 1.73173958525965 -0.028557757308815 0.977217303115221 NA NA
"RNU6-1165P" 0.0838854070348014 -0.53034988310513 5.20163275383474 -0.101958348119472 0.918789736116246 NA NA
"RNA5SP177" 0 NA NA NA NA NA NA
"RNU4-62P" 1.45210019264538 -1.02601837043162 1.37770086714269 -0.744732325355613 0.456433553391499 NA NA
"RNU4-86P" 0.0832825457396501 0 5.20163275383474 0 1 NA NA
"RN7SKP154" 0.0833722422472747 -0.53034988310513 5.20163275383474 -0.101958348119472 0.918789736116246 NA NA
"RN7SKP285" 0 NA NA NA NA NA NA
"MIR1915" 0.0434643257749089 -0.530349883261582 5.20163275383474 -0.101958348149549 0.918789736092372 NA NA
"RNU2-3P" 0 NA NA NA NA NA NA
"RN7SKP110" 0.33282899679874 -1.51159783626794 2.34469260742805 -0.644689129602388 0.519128662156519 NA NA
"RNU6-721P" 0 NA NA NA NA NA NA
"RNU6-908P" 0 NA NA NA NA NA NA
"RNU2-65P" 0.0399004315691108 0 5.20163275383474 0 1 NA NA
"RN7SKP32" 0 NA NA NA NA NA NA
"RN7SKP232" 0 NA NA NA NA NA NA
"RN7SKP117" 0 NA NA NA NA NA NA
"RNA5SP317" 0 NA NA NA NA NA NA
"RN7SKP148" 0 NA NA NA NA NA NA
"RN7SKP16" 4.09819016156894 0.109891452761839 0.661203613287598 0.166199111065717 0.868000258985819 NA NA
"RNU6-985P" 0 NA NA NA NA NA NA
"RNA5SP487" 0 NA NA NA NA NA NA
"RNU6-648P" 0 NA NA NA NA NA NA
"RNA5SP390" 0 NA NA NA NA NA NA
"RNU2-9P" 0 NA NA NA NA NA NA
"RNA5SP36" 0 NA NA NA NA NA NA
"RNU6-380P" 0 NA NA NA NA NA NA
"RNU4-37P" 0 NA NA NA NA NA NA
"RNY4P30" 0 NA NA NA NA NA NA
"RNA5SP239" 0 NA NA NA NA NA NA
"RN7SKP218" 0 NA NA NA NA NA NA
"RN7SKP151" 0.325368916275572 0.912338547720828 2.56844145703015 0.355210956910714 0.722431556854361 NA NA
"RN7SKP266" 0 NA NA NA NA NA NA
"RNU6-257P" 0 NA NA NA NA NA NA
"RN7SKP146" 0.0443633467267308 -0.530349883261582 5.20163275383474 -0.101958348149549 0.918789736092372 NA NA
"RNU4-30P" 0 NA NA NA NA NA NA
"RNA5SP181" 0 NA NA NA NA NA NA
"RN7SKP26" 0.0417550651158909 0 5.20163275383474 0 1 NA NA
"RNA5SP156" 0.120939959011015 0.912323471604797 5.20163275383474 0.175391750010074 0.860771822648511 NA NA
"RNU4-26P" 0 NA NA NA NA NA NA
"RNA5SP266" 0 NA NA NA NA NA NA
"RNA5SP407" 0 NA NA NA NA NA NA
"RNA5SP129" 0.0825042501859968 -0.53034988310513 5.20163275383474 -0.101958348119472 0.918789736116246 NA NA
"RNA5SP56" 0 NA NA NA NA NA NA
"RN7SKP65" 0 NA NA NA NA NA NA
"RNU6-588P" 0 NA NA NA NA NA NA
"RN7SKP129" 0 NA NA NA NA NA NA
"RNU2-17P" 0.669367650763717 -0.0733015747485285 1.70855542145842 -0.0429026614108652 0.965779127206655 NA NA
"RNU6-447P" 0 NA NA NA NA NA NA
"RNA5SP158" 0 NA NA NA NA NA NA
"RNU2-54P" 0 NA NA NA NA NA NA
"RNA5SP89" 0 NA NA NA NA NA NA
"RNA5SP163" 0 NA NA NA NA NA NA
"RNU2-43P" 0 NA NA NA NA NA NA
"RN7SKP156" 0 NA NA NA NA NA NA
"RNA5SP431" 0 NA NA NA NA NA NA
"MIR1471" 0 NA NA NA NA NA NA
"RNA5SP201" 0 NA NA NA NA NA NA
"RNU6-262P" 0.0442172622020494 -0.530349883261582 5.20163275383474 -0.101958348149549 0.918789736092372 NA NA
"RNA5SP95" 0 NA NA NA NA NA NA
"RNU6-101P" 0.401910271508786 -0.530352162839955 2.15360216607979 -0.246262829408904 0.805478781846544 NA NA
"RN7SKP199" 0 NA NA NA NA NA NA
"RN7SKP114" 0 NA NA NA NA NA NA
"RNU6-757P" 0.210401426879377 0.431440382390469 3.51216691405231 0.122841651022979 0.902232491266704 NA NA
"RNU6-892P" 2.84058132122159 -0.130619529850697 0.736776858663046 -0.177285060347469 0.859284485036148 NA NA
"RNA5SP425" 1.11264820776466 -0.25048008811716 1.27369167197395 -0.196656768375481 0.844096143197773 NA NA
"RNU2-33P" 1.34176632425131 -0.996083311666555 1.33319821284737 -0.747138199007314 0.454980144241119 NA NA
"RN7SKP111" 0 NA NA NA NA NA NA
"RNU6-584P" 0.205705579099532 -0.049459977990071 3.52865930443216 -0.0140166487390684 0.988816698568673 NA NA
"RNA5SP193" 0.0795907744050492 0 5.20163275383474 0 1 NA NA
"RNU6-1043P" 0 NA NA NA NA NA NA
"RNU2-36P" 0.0853096500451608 -0.53034988310513 5.20163275383474 -0.101958348119472 0.918789736116246 NA NA
"RNU6-1156P" 0 NA NA NA NA NA NA
"RNU2-21P" 0 NA NA NA NA NA NA
"RNA5SP371" 0 NA NA NA NA NA NA
"RNU6-935P" 0 NA NA NA NA NA NA
"RNA5SP198" 0 NA NA NA NA NA NA
"RNA5SP178" 0 NA NA NA NA NA NA
"RN7SKP267" 0 NA NA NA NA NA NA
"RNU6-1118P" 0.0876815879769583 -1.01124389283555 5.20163275383474 -0.194408936711275 0.845855692931868 NA NA
"RNA5SP118" 0.0426056900480991 -0.530349883261582 5.20163275383474 -0.101958348149549 0.918789736092372 NA NA
"RNU6-1050P" 0 NA NA NA NA NA NA
"MIR1912" 0 NA NA NA NA NA NA
"RNU6-855P" 0 NA NA NA NA NA NA
"RNU2-2P" 1.80915997570201 -0.48166701106384 1.13365770689771 -0.424878698511157 0.670925103832426 NA NA
"RNU6-1076P" 0 NA NA NA NA NA NA
"RN7SKP225" 0.163774818670992 -0.530351311317489 4.30769278609627 -0.123117255025539 0.902014247696539 NA NA
"RNU6-174P" 0 NA NA NA NA NA NA
"RN7SKP139" 0.0382869879839473 0 5.20163275383474 0 1 NA NA
"RNU6-613P" 0 NA NA NA NA NA NA
"SNORD19C" 0.039668144832752 0 5.20163275383474 0 1 NA NA
"RNA5SP237" 0 NA NA NA NA NA NA
"RNY1P15" 0 NA NA NA NA NA NA
"RN7SKP221" 0.463506394653764 -2.25314865333431 1.93233548541612 -1.16602353490864 0.243604930170194 NA NA
"RNU2-29P" 0 NA NA NA NA NA NA
"RNU6-710P" 0 NA NA NA NA NA NA
"RNU2-20P" 0 NA NA NA NA NA NA
"RNU6-355P" 0 NA NA NA NA NA NA
"RNU6-1186P" 0 NA NA NA NA NA NA
"RNU4-34P" 0 NA NA NA NA NA NA
"SNORD12B" 0.0401636681798034 0.912323471308126 5.20163275383474 0.17539174995304 0.860771822693323 NA NA
"SNORA36B" 0.0830419925065576 0 5.20163275383474 0 1 NA NA
"RN7SKP202" 0 NA NA NA NA NA NA
"RN7SKP127" 0.121497406737862 0 5.20163275383474 0 1 NA NA
"RN7SKP152" 0 NA NA NA NA NA NA
"RNA5SP44" 0 NA NA NA NA NA NA
"RNA5SP203" 0 NA NA NA NA NA NA
"RN7SKP158" 0 NA NA NA NA NA NA
"RN7SKP86" 0 NA NA NA NA NA NA
"RNU2-28P" 0 NA NA NA NA NA NA
"RN7SKP229" 0 NA NA NA NA NA NA
"RNU6-554P" 0.0417550651158909 0 5.20163275383474 0 1 NA NA
"RNU6-791P" 0 NA NA NA NA NA NA
"RN7SKP281" 0 NA NA NA NA NA NA
"RNU4-65P" 0 NA NA NA NA NA NA
"RNA5SP80" 0 NA NA NA NA NA NA
"RN7SKP125" 0 NA NA NA NA NA NA
"RNU2-59P" 0.0419370968327329 0 5.20163275383474 0 1 NA NA
"RNA5SP274" 0 NA NA NA NA NA NA
"RNA5SP113" 0.163170085944628 0 4.31394863647759 0 1 NA NA
"RNA5SP511" 0.0416036693455106 0.912323471308127 5.20163275383474 0.17539174995304 0.860771822693323 NA NA
"RNU2-50P" 0.163530181065803 -0.0494618818838198 4.30538757956397 -0.0114883691583533 0.990833809249844 NA NA
"RNA5SP338" 0 NA NA NA NA NA NA
"RNA5SP231" 0 NA NA NA NA NA NA
"RNU6-955P" 0.0869690367748299 -1.01124389283555 5.20163275383474 -0.194408936711275 0.845855692931868 NA NA
"RNU6-141P" 0 NA NA NA NA NA NA
"RN7SKP278" 0 NA NA NA NA NA NA
"RNU6-1077P" 0 NA NA NA NA NA NA
"RNU6-994P" 0.165098805140974 -0.530351330636466 4.29432845258852 -0.123500411412821 0.901710848525437 NA NA
"RNU2-26P" 0.0419370968327329 0 5.20163275383474 0 1 NA NA
"RN7SKP56" 0.0404468459069969 0 5.20163275383474 0 1 NA NA
"RN7SKP150" 0.251054709856384 -1.50712249618439 2.98768418108246 -0.504445050024781 0.613948667323587 NA NA
"RNU6-1140P" 0 NA NA NA NA NA NA
"RN7SKP143" 0 NA NA NA NA NA NA
"RN7SKP59" 0 NA NA NA NA NA NA
"RNA5SP296" 0 NA NA NA NA NA NA
"RNU6-121P" 0.0401636681798034 0.912323471308126 5.20163275383474 0.17539174995304 0.860771822693323 NA NA
"RNA5SP293" 0 NA NA NA NA NA NA
"RN7SKP271" 0 NA NA NA NA NA NA
"RNU2-5P" 1.66653730027899 1.29815511530225 1.13831492331218 1.14041825220474 0.254112092281116 NA NA
"RNA5SP261" 0 NA NA NA NA NA NA
"RN7SKP7" 0 NA NA NA NA NA NA
"RNU2-23P" 0.161283740952411 0 5.02623488196884 0 1 NA NA
"RNU6-77P" 0 NA NA NA NA NA NA
"RNU6-285P" 0 NA NA NA NA NA NA
"SNORA79B" 1.81623978737384 0.0573622945859538 0.861760866052075 0.0665640514041252 0.946928765069514 NA NA
"RNU6-712P" 0 NA NA NA NA NA NA
"RN7SKP200" 0 NA NA NA NA NA NA
"RN7SKP177" 0 NA NA NA NA NA NA
"RNA5SP475" 0 NA NA NA NA NA NA
"RNU4-25P" 0 NA NA NA NA NA NA
"RN7SKP223" 0 NA NA NA NA NA NA
"RN7SKP240" 0.648029837497231 2.1759245530102 1.55411338517365 1.4001066934811 0.161481370964624 NA NA
"RNA5SP451" 0 NA NA NA NA NA NA
"RNU6-519P" 0.123208911010996 0.912323471611012 5.20163275383474 0.175391750011269 0.860771822647572 NA NA
"RN7SKP109" 0 NA NA NA NA NA NA
"MIR1468" 0 NA NA NA NA NA NA
"RNU2-39P" 0 NA NA NA NA NA NA
"RN7SKP220" 0 NA NA NA NA NA NA
"RNU6-735P" 0 NA NA NA NA NA NA
"RNA5SP251" 0 NA NA NA NA NA NA
"RNA5SP60" 0 NA NA NA NA NA NA
"RNU6-1064P" 0.0399004315691108 0 5.20163275383474 0 1 NA NA
"RNU4-43P" 0 NA NA NA NA NA NA
"RNU6-1025P" 0.251354841452559 0.912340531862579 2.98788632157481 0.30534646692372 0.760102289156501 NA NA
"RN7SKP61" 0 NA NA NA NA NA NA
"RNA5SP345" 0 NA NA NA NA NA NA
"RNU2-47P" 0.0417550651158909 0 5.20163275383474 0 1 NA NA
"RNU2-66P" 0 NA NA NA NA NA NA
"RN7SKP222" 0 NA NA NA NA NA NA
"RNA5SP494" 0 NA NA NA NA NA NA
"RN7SKP159" 0 NA NA NA NA NA NA
"RNU6-887P" 0.0382869879839473 0 5.20163275383474 0 1 NA NA
"RN7SKP235" 0 NA NA NA NA NA NA
"RNU2-49P" 0.0407665521991756 0 5.20163275383474 0 1 NA NA
"RNU6-628P" 0.331566507984642 -2.19637202096287 2.4872096346957 -0.883066706691812 0.377200231131885 NA NA
"RNA5SP504" 0 NA NA NA NA NA NA
"RNU4-69P" 0 NA NA NA NA NA NA
"RNU6-402P" 0.0868464399454482 -0.53034988310513 5.20163275383474 -0.101958348119472 0.918789736116246 NA NA
"RNU2-52P" 0 NA NA NA NA NA NA
"RN7SKP27" 0 NA NA NA NA NA NA
"RN7SKP254" 0 NA NA NA NA NA NA
"RNU6-1100P" 0 NA NA NA NA NA NA
"RNU2-15P" 0 NA NA NA NA NA NA
"RNU2-48P" 0 NA NA NA NA NA NA
"RNU2-37P" 0 NA NA NA NA NA NA
"RNU2-42P" 0.03921437403047 -0.530349883261582 5.20163275383474 -0.101958348149549 0.918789736092372 NA NA
"RN7SKP131" 0.292025409327642 0.431439015906599 2.62034606442996 0.164649632261629 0.869219763399161 NA NA
"RNU6-1203P" 0 NA NA NA NA NA NA
"RN7SKP54" 0 NA NA NA NA NA NA
"RNU2-51P" 0 NA NA NA NA NA NA
"RNU2-16P" 0 NA NA NA NA NA NA
"RNU2-70P" 0.0404468459069969 0 5.20163275383474 0 1 NA NA
"RNU6-248P" 0 NA NA NA NA NA NA
"RNU2-8P" 0 NA NA NA NA NA NA
"RNU4-55P" 0 NA NA NA NA NA NA
"RN7SKP123" 0.0395638869574082 0 5.20163275383474 0 1 NA NA
"RNU6-394P" 0 NA NA NA NA NA NA
"RNA5SP146" 0 NA NA NA NA NA NA
"RN7SKP213" 0 NA NA NA NA NA NA
"RNU6-1267P" 0.534291420246103 2.15198779576142 1.8259603086542 1.17855124537045 0.238576915241408 NA NA
"RNA5SP38" 0 NA NA NA NA NA NA
"RN7SKP119" 0 NA NA NA NA NA NA
"RNU4-72P" 0 NA NA NA NA NA NA
"RNU6-733P" 0 NA NA NA NA NA NA
"RN7SKP120" 0 NA NA NA NA NA NA
"RN7SKP182" 0 NA NA NA NA NA NA
"RN7SKP39" 0 NA NA NA NA NA NA
"RN7SKP89" 0 NA NA NA NA NA NA
"RN7SKP51" 0 NA NA NA NA NA NA
"RN7SKP38" 1.26740828038099 1.09773518355385 1.06729004437287 1.02852564712048 0.303702632926297 NA NA
"MIR1911" 0 NA NA NA NA NA NA
"RN7SKP188" 0 NA NA NA NA NA NA
"RNU2-63P" 1.88555144351665 -0.419167592621315 0.980568307835986 -0.427474138488501 0.669034017773911 NA NA
"RNU2-7P" 5.46325452701265 -0.0121080627676244 0.557589185315878 -0.0217150244059434 0.982675278856172 NA NA
"RNU4-64P" 0 NA NA NA NA NA NA
"RNY4P29" 0 NA NA NA NA NA NA
"RNU4-6P" 0 NA NA NA NA NA NA
"RNA5SP328" 0 NA NA NA NA NA NA
"RNA5SP229" 1.23290107857938 -0.606031389826991 1.16117323982155 -0.521912983389221 0.60173091807168 NA NA
"RNU6-1190P" 0.899469252436366 0.136900570757137 1.33627821717941 0.102449152427333 0.918400170885563 NA NA
"RN7SKP166" 0 NA NA NA NA NA NA
"RNA5SP25" 0.0815223219044825 0.912323471464579 5.20163275383474 0.175391749983118 0.860771822669691 NA NA
"RNU4-46P" 0.205361805794502 1.93173000327231 3.94384471951384 0.489808839002778 0.62426917542061 NA NA
"RN7SKP206" 0 NA NA NA NA NA NA
"RNU4-53P" 0.170102930833263 -0.0494617393820643 4.25216451258807 -0.0116321321142769 0.990719110671376 NA NA
"RNU6-684P" 0 NA NA NA NA NA NA
"RN7SKP106" 0 NA NA NA NA NA NA
"RNU2-40P" 0 NA NA NA NA NA NA
"RN7SKP121" 0 NA NA NA NA NA NA
"RNU6-233P" 0 NA NA NA NA NA NA
"RNA5SP144" 0 NA NA NA NA NA NA
"RN7SKP212" 0 NA NA NA NA NA NA
"RN7SKP91" 0 NA NA NA NA NA NA
"RNU2-38P" 0 NA NA NA NA NA NA
"RNU4-14P" 0.590535611322618 0.61633972717818 1.6782259068608 0.367256711184414 0.713427540814722 NA NA
"RNU6-67P" 0 NA NA NA NA NA NA
"RNU6-860P" 0.127895005818918 -0.530341209735192 5.20163275383474 -0.101956680687274 0.918791059637521 NA NA
"RNU4-83P" 0.0792412614781111 -0.530349883105129 5.20163275383474 -0.101958348119472 0.918789736116246 NA NA
"RNU6-383P" 0 NA NA NA NA NA NA
"RNU2-62P" 0.0442172622020494 -0.530349883261582 5.20163275383474 -0.101958348149549 0.918789736092372 NA NA
"RNA5SP225" 0 NA NA NA NA NA NA
"RNU4-47P" 0 NA NA NA NA NA NA
"RNU2-68P" 6.08540367227156 -0.129941804063464 0.51017713641329 -0.25469938730888 0.798955289499267 NA NA
"RNU4-27P" 0 NA NA NA NA NA NA
"RN7SKP286" 0 NA NA NA NA NA NA
"MIR1537" 0 NA NA NA NA NA NA
"RNA5SP120" 0 NA NA NA NA NA NA
"RNA5SP100" 0 NA NA NA NA NA NA
"RNA5SP136" 0.0452827625975198 -0.530349883261582 5.20163275383474 -0.101958348149549 0.918789736092372 NA NA
"RN7SKP168" 0 NA NA NA NA NA NA
"RNU6-321P" 0.438098496622659 0.431441478166563 2.27065972481911 0.190007103860942 0.849303563863895 NA NA
"RN7SKP42" 0 NA NA NA NA NA NA
"RNA5SP21" 0.200651856953323 -0.530352298843828 3.56072380274279 -0.148945082018241 0.881596967637379 NA NA
"RNA5SP59" 0 NA NA NA NA NA NA
"RNU6-920P" 0.366258525884401 -0.498183999012464 2.33101216110259 -0.213720034294809 0.830765387185622 NA NA
"RN7SKP136" 0 NA NA NA NA NA NA
"RNU6-1086P" 0.25733520343994 -0.554902842868057 2.96565681226522 -0.18710959426361 0.851574705873647 NA NA
"RNU6-565P" 0 NA NA NA NA NA NA
"RNU6-1328P" 0 NA NA NA NA NA NA
"RNU4-78P" 9.20239271824139 0.120293799929352 0.433444291948257 0.277530012885053 0.781373163598688 NA NA
"RN7SKP33" 0 NA NA NA NA NA NA
"RN7SKP261" 0 NA NA NA NA NA NA
"RN7SKP29" 0.0434643257749089 -0.530349883261582 5.20163275383474 -0.101958348149549 0.918789736092372 NA NA
"RNU6-1068P" 0.039668144832752 0 5.20163275383474 0 1 NA NA
"RNU6-1133P" 0.0830502590032912 0 5.20163275383474 0 1 NA NA
"RN7SKP97" 0 NA NA NA NA NA NA
"RNU6-193P" 0 NA NA NA NA NA NA
"RNU6-564P" 0.119534002301585 0.912332144834517 5.20163275383474 0.175393417415316 0.860770512558246 NA NA
"RNA5SP29" 0.0433821141705393 0 5.20163275383474 0 1 NA NA
"RNA5SP104" 0 NA NA NA NA NA NA
"RNA5SP501" 0 NA NA NA NA NA NA
"RNU2-41P" 0 NA NA NA NA NA NA
"RNU6-1148P" 0 NA NA NA NA NA NA
"RN7SKP205" 0.0404468459069969 0 5.20163275383474 0 1 NA NA
"RNU6-172P" 0.206688497279576 0.912335506116753 4.03939505191391 0.225859440433903 0.821310744539402 NA NA
"RN7SKP284" 0 NA NA NA NA NA NA
"SNORD63B" 0 NA NA NA NA NA NA
"RNU6-370P" 0.322144801302347 -0.893655975823298 2.54282512098989 -0.351442168966542 0.725256651166654 NA NA
"RN7SKP58" 0.0868464399454482 -0.53034988310513 5.20163275383474 -0.101958348119472 0.918789736116246 NA NA
"RN7SKP262" 0 NA NA NA NA NA NA
"RNA5SP41" 0 NA NA NA NA NA NA
"RNA5SP265" 0 NA NA NA NA NA NA
"MIR1913" 0 NA NA NA NA NA NA
"RNU6-272P" 0.240303417224817 1.81014671036051 2.96771734483138 0.609945793359699 0.541897716229732 NA NA
"RN7SKP8" 0 NA NA NA NA NA NA
"RNA5SP222" 0 NA NA NA NA NA NA
"RNU6-651P" 0.0382869879839473 0 5.20163275383474 0 1 NA NA
"RNU2-25P" 0.0404468459069969 0 5.20163275383474 0 1 NA NA
"RN7SKP228" 0 NA NA NA NA NA NA
"RN7SKP94" 0 NA NA NA NA NA NA
"RN7SKP167" 0 NA NA NA NA NA NA
"RN7SKP216" 0 NA NA NA NA NA NA
"RNA5SP127" 0.039668144832752 0 5.20163275383474 0 1 NA NA
"RNU2-14P" 0.039668144832752 0 5.20163275383474 0 1 NA NA
"RNU5A-5P" 0 NA NA NA NA NA NA
"RN7SKP68" 0 NA NA NA NA NA NA
"RNU4-22P" 0 NA NA NA NA NA NA
"RN7SKP259" 0.0434643257749089 -0.530349883261582 5.20163275383474 -0.101958348149549 0.918789736092372 NA NA
"RNU2-61P" 0 NA NA NA NA NA NA
"RNA5SP184" 0 NA NA NA NA NA NA
"SNORD29" 0 NA NA NA NA NA NA
"RN7SKP137" 0 NA NA NA NA NA NA
"RN7SKP73" 0 NA NA NA NA NA NA
"RN7SKP264" 0.208060576738023 0.431436392183419 3.52291306462411 0.122465807208176 0.902530124016677 NA NA
"RNA5SP344" 0 NA NA NA NA NA NA
"RNU6-1135P" 0 NA NA NA NA NA NA
"RNA5SP306" 0 NA NA NA NA NA NA
"RNU6-55P" 0 NA NA NA NA NA NA
"RN7SKP247" 0.0417550651158909 0 5.20163275383474 0 1 NA NA
"RNU6-284P" 0 NA NA NA NA NA NA
"RN7SKP268" 0.164378440764541 -0.530351315695228 4.30466670356689 -0.123203804665242 0.901945712837444 NA NA
"RN7SKP144" 0 NA NA NA NA NA NA
"RN7SKP161" 0 NA NA NA NA NA NA
"RNU6-130P" 8.14104965279464 -0.0742926793765277 0.469068106616649 -0.158383565901325 0.874154562836389 NA NA
"RNA5SP369" 0 NA NA NA NA NA NA
"RNU6-847P" 0 NA NA NA NA NA NA
"RN7SKP169" 0 NA NA NA NA NA NA
"RNU6-1245P" 0.124868532221106 0.912340430452701 5.20163275382625 0.175395010303562 0.860769261016789 NA NA
"RNU6-325P" 0 NA NA NA NA NA NA
"RN7SKP126" 0 NA NA NA NA NA NA
"RNA5SP31" 0 NA NA NA NA NA NA
"RNU2-55P" 0 NA NA NA NA NA NA
"RNA5SP155" 0 NA NA NA NA NA NA
"RNU6-602P" 0.0433821141705393 0 5.20163275383474 0 1 NA NA
"RMRPP5" 0 NA NA NA NA NA NA
"RNA5SP115" 0 NA NA NA NA NA NA
"RNU5E-9P" 0 NA NA NA NA NA NA
"RNU2-72P" 0 NA NA NA NA NA NA
"MIR1538" 0.084971645180168 1.83389460035075 5.16645369796013 0.354961973447053 0.722618079364478 NA NA
"RNA5SP247" 0 NA NA NA NA NA NA
"RN7SKP296" 0 NA NA NA NA NA NA
"RN7SKP102" 0 NA NA NA NA NA NA
"RN7SKP181" 0 NA NA NA NA NA NA
"RNU2-32P" 0.128192306804267 -0.530349882948678 5.20163275383474 -0.101958348089394 0.91878973614012 NA NA
"RN7SKP263" 0 NA NA NA NA NA NA
"RN7SKP140" 0 NA NA NA NA NA NA
"RNA5SP304" 0.0796867657836594 0 5.20163275383474 0 1 NA NA
"RN7SKP207" 0 NA NA NA NA NA NA
"RNA5SP450" 4.89694869473671 0.130337303053033 0.65515469564141 0.198941263674269 0.842308690849032 NA NA
"RN7SKP252" 0 NA NA NA NA NA NA
"RN7SKP112" 0 NA NA NA NA NA NA
"RNU4-88P" 0 NA NA NA NA NA NA
"RNU2-18P" 0 NA NA NA NA NA NA
"RNY1P3" 0 NA NA NA NA NA NA
"RNA5SP280" 0 NA NA NA NA NA NA
"RN7SKP142" 0 NA NA NA NA NA NA
"RNA5SP209" 0 NA NA NA NA NA NA
"RN7SKP17" 0 NA NA NA NA NA NA
"RNU4-61P" 0.0810028770308046 0 5.20163275383474 0 1 NA NA
"RNA5SP39" 0 NA NA NA NA NA NA
"RNU6-373P" 0 NA NA NA NA NA NA
"RNU6-1199P" 1.07065790316125 1.27007657117012 1.24199872633389 1.02260698359901 0.306493706335273 NA NA
"RNU6-177P" 0.58902847769299 -2.72802599775505 1.71725125179439 -1.58860038384277 0.112150641492151 NA NA
"RN7SKP100" 0 NA NA NA NA NA NA
"RNU6-293P" 0.239880992729291 0 3.83657482731021 0 1 NA NA
"RNU6-1001P" 0 NA NA NA NA NA NA
"RNU2-22P" 1.44656665295436 -0.223375555853507 1.09864219974915 -0.203319657577789 0.838885191880611 NA NA
"RN7SKP297" 0.0399004315691108 0 5.20163275383474 0 1 NA NA
"RNA5SP221" 0.169527413460802 -0.530351375588983 4.26306403586067 -0.124406148049313 0.900993705727188 NA NA
"RNU6-1217P" 0.127895005818918 -0.530341209735192 5.20163275383474 -0.101956680687274 0.918791059637521 NA NA
"RNU4-74P" 0 NA NA NA NA NA NA
"RNU6-607P" 0 NA NA NA NA NA NA
"RNU6-938P" 0.0877277780332153 -0.530341209891643 5.20163275383474 -0.101956680717351 0.918791059613647 NA NA
"RN7SKP192" 0.0382869879839473 0 5.20163275383474 0 1 NA NA
"SNORD71" 0 NA NA NA NA NA NA
"RNU6-1054P" 0.195483382278758 -0.530351591866547 4.109286199987 -0.129061731419005 0.897308802599598 NA NA
"RN7SKP270" 0 NA NA NA NA NA NA
"RNA5SP294" 0.0419370968327329 0 5.20163275383474 0 1 NA NA
"RNU4-63P" 0 NA NA NA NA NA NA
"RNU2-64P" 0 NA NA NA NA NA NA
"RNU6-785P" 0 NA NA NA NA NA NA
"RNU6-575P" 0 NA NA NA NA NA NA
"RNA5SP508" 0 NA NA NA NA NA NA
"RN7SKP194" 0 NA NA NA NA NA NA
"RNA5SP492" 0 NA NA NA NA NA NA
"RNU6-387P" 0 NA NA NA NA NA NA
"RNU6-592P" 0.0382869879839473 0 5.20163275383474 0 1 NA NA
"RN7SKP53" 0.0395638869574082 0 5.20163275383474 0 1 NA NA
"RN7SKP172" 0 NA NA NA NA NA NA
"RNA5SP498" 0 NA NA NA NA NA NA
"RNU6-57P" 0 NA NA NA NA NA NA
"RN7SKP85" 0 NA NA NA NA NA NA
"RN7SKP165" 0 NA NA NA NA NA NA
"RNU6-195P" 2.59999003667182 -0.360609908124509 0.833312013168301 -0.432742961131028 0.66520151539516 NA NA
"RNU6-954P" 0 NA NA NA NA NA NA
"RNA5SP107" 0 NA NA NA NA NA NA
"RNA5SP270" 0 NA NA NA NA NA NA
"SNORD83" 0.0442172622020494 -0.530349883261582 5.20163275383474 -0.101958348149549 0.918789736092372 NA NA
"RNY3P8" 0.0813984100880175 0 5.20163275383474 0 1 NA NA
"RN7SKP108" 0 NA NA NA NA NA NA
"RN7SKP30" 4.90671437658939 -0.31243556082848 0.570277893083945 -0.547865461063015 0.58378428622092 NA NA
"RNU6-1304P" 0.0442172622020494 -0.530349883261582 5.20163275383474 -0.101958348149549 0.918789736092372 NA NA
"RN7SKP101" 0 NA NA NA NA NA NA
"RNU6-722P" 1.06059651048427 0.241314789771864 1.30147796840646 0.18541596218285 0.852902789477414 NA NA
"RNU6-516P" 0.0816052416654849 0 5.20163275383474 0 1 NA NA
"RN7SKP279" 0 NA NA NA NA NA NA
"RNA5SP111" 0 NA NA NA NA NA NA
"RN7SKP293" 0 NA NA NA NA NA NA
"RN7SKP273" 0.0395638869574082 0 5.20163275383474 0 1 NA NA
"RNU2-71P" 0 NA NA NA NA NA NA
"RNU6-1052P" 0 NA NA NA NA NA NA
"RNU6-603P" 0.331471408908707 -1.01124483232413 2.86208329350883 -0.353324738877316 0.723845001091932 NA NA
"RNU2-6P" 0 NA NA NA NA NA NA
"RN7SKP3" 0.0830325761392365 0 5.20163275383474 0 1 NA NA
"H2BP1" 0.040026887447641 0 5.20163275383474 0 1 NA NA
"KLF2P3" 0 NA NA NA NA NA NA
"IGLV9-49" 0 NA NA NA NA NA NA
"ZNF385D-AS2" 0 NA NA NA NA NA NA
"EHHADH-AS1" 0 NA NA NA NA NA NA
"CDY15P" 0 NA NA NA NA NA NA
"LINC02661" 0 NA NA NA NA NA NA
"LINC01778" 2.08557585617797 0.0932018555422238 0.955871471371403 0.0975045896165368 0.922325689612707 NA NA
"H2ACP1" 0 NA NA NA NA NA NA
"LINC02068" 0.402538737416581 -0.530351090735364 2.61387144643004 -0.202898689397945 0.839214218685281 NA NA
"SDCBP2P1" 0.0396598783360183 0 5.20163275383474 0 1 NA NA
"RDXP2" 0 NA NA NA NA NA NA
"CLDN10-AS1" 0 NA NA NA NA NA NA
"TRBV29OR9-2" 0 NA NA NA NA NA NA
"RBM22P7" 0 NA NA NA NA NA NA
"RPS10P7" 0.901534901599382 0.141218501802769 1.31278012156883 0.107572090316242 0.914335137192636 NA NA
"PRR3P1" 0 NA NA NA NA NA NA
"MEG9" 0.769452992339249 2.16778877608868 1.40583558086606 1.54199310758177 0.123075268496022 NA NA
"LINC00397" 0.121419458591608 -0.530349882948678 5.20163275383474 -0.101958348089394 0.91878973614012 NA NA
"XKRYP5" 0 NA NA NA NA NA NA
"USP9YP18" 0 NA NA NA NA NA NA
"RPL17P17" 0 NA NA NA NA NA NA
"RPS26P15" 1.37760962405198 0.8010920120833 1.08684579359037 0.737079737353456 0.461073860562285 NA NA
"TRIM49D1" 0 NA NA NA NA NA NA
"LIMK2P1" 0 NA NA NA NA NA NA
"RBM7P1" 0.159698180078822 -0.530350152510845 5.04500888952011 -0.105123730031979 0.916277629785736 NA NA
"MTND6P21" 0.081963984280374 0 5.20163275383474 0 1 NA NA
"RPS29P9" 0.0401636681798034 0.912323471308126 5.20163275383474 0.17539174995304 0.860771822693323 NA NA
"TMSB4XP3" 0 NA NA NA NA NA NA
"TH2LCRR" 1.2047371472829 -0.889338467021775 1.24099844847918 -0.716631409258925 0.473601558659809 NA NA
"USP17L2" 0 NA NA NA NA NA NA
"RPL6P21" 0 NA NA NA NA NA NA
"HMGN2P18" 0.0884345244040989 -1.01124389283555 5.20163275383474 -0.194408936711275 0.845855692931868 NA NA
"HTATSF1P1" 0.162718967464413 0 4.31215901130362 0 1 NA NA
"TCAF1P1" 5.2289207201415 -0.00675407185058696 0.526661997330281 -0.0128243007561287 0.989767968888921 NA NA
"GAPDHP69" 0.498331166532099 -0.0685903907447483 2.02390074918 -0.0338901948490005 0.972964712075262 NA NA
"LINC01825" 0.083011320806784 0.912332144678065 5.20163275383474 0.175393417385239 0.860770512581878 NA NA
"CALM1P1" 0.206048661702299 -0.0494599741631233 3.52692575225799 -0.0140235371077654 0.988811202985781 NA NA
"LINC02629" 0.0443633467267308 -0.530349883261582 5.20163275383474 -0.101958348149549 0.918789736092372 NA NA
"VOPP1-DT" 0 NA NA NA NA NA NA
"VN1R42P" 0.0896461093242505 -1.01124389283555 5.20163275383474 -0.194408936711275 0.845855692931868 NA NA
"LINC02238" 0.326537435330139 0.806548448641717 2.51387691906771 0.320838479610542 0.748332797156829 NA NA
"TRPC6P1" 0 NA NA NA NA NA NA
"LINC03053" 0.166365850882181 -0.530351342686086 4.2859699181927 -0.123741265759915 0.901520137377097 NA NA
"FRMPD4-AS1" 0 NA NA NA NA NA NA
"MAPK6P2" 0 NA NA NA NA NA NA
"NEFHP1" 0.0434643257749089 -0.530349883261582 5.20163275383474 -0.101958348149549 0.918789736092372 NA NA
"CHCHD2P5" 0.0392478119149137 0 5.20163275383474 0 1 NA NA
"H2BL1P" 0 NA NA NA NA NA NA
"SLC35C2P1" 0 NA NA NA NA NA NA
"RNF14P4" 0 NA NA NA NA NA NA
"RPL35AP5" 2.30937202985103 -0.0649801746866557 1.00915651108817 -0.0643905816121506 0.948659229249925 NA NA
"SLC20A1P1" 0 NA NA NA NA NA NA
"RPL23AP53" 2.97832160513814 -0.325523429494159 0.755216654581192 -0.431033171103303 0.666444251480937 NA NA
"WHAMMP1" 4.25716170341145 0.489203932320157 0.580253308429665 0.843086847094566 0.399179874254541 NA NA
"CDRT15" 0.0800901908791235 0 5.20163275383474 0 1 NA NA
"LINC02968" 1.5714610881647 0.261870722618826 1.04417318822909 0.250792421765739 0.80197460093087 NA NA
"ATP6V0E1P2" 0.209061635923121 -1.47603152382422 3.50857614705519 -0.420692458125238 0.673979669078761 NA NA
"AFF2-IT1" 0.208051045018565 -0.53035168673154 4.04000593277903 -0.131274977204482 0.895557785768102 NA NA
"CSNK1A1P1" 0 NA NA NA NA NA NA
"RABGAP1L-IT1" 1.64295213928785 0.118931538299251 1.06987311972782 0.111164152184241 0.911486177813963 NA NA
"EEF1A1P8" 4.88726557179658 -0.326164664499093 0.579452329073505 -0.562884379152644 0.57351361777434 NA NA
"HLA-DQB1-AS1" 0 NA NA NA NA NA NA
"ZBTB24-DT" 0.529526387702403 -1.25318425902541 1.83043154210621 -0.684638693224994 0.493571944146981 NA NA
"RPS15AP5" 1.2744851619158 1.22143404434571 1.10817803692928 1.10220019134313 0.27037464882828 NA NA
"TCEAL4P1" 0.122177571132574 -0.530349882948678 5.20163275383474 -0.101958348089394 0.91878973614012 NA NA
"ACSL6-AS1" 1.51351682084808 -0.795601118475453 1.15921682157857 -0.686326409059555 0.492507299096126 NA NA
"MTND5P28" 0 NA NA NA NA NA NA
"SNRPBP1" 0 NA NA NA NA NA NA
"CCR5AS" 0 NA NA NA NA NA NA
"SMPD4P1" 0.040026887447641 0 5.20163275383474 0 1 NA NA
"USP9YP23" 0 NA NA NA NA NA NA
"TRIM60P17" 0 NA NA NA NA NA NA
"LINC03007" 0.491666844516834 -0.501109122907795 2.12945305735578 -0.235322925375984 0.813958102794431 NA NA
"CYP4F32P" 0 NA NA NA NA NA NA
"TNRC18P2" 0.0433821141705393 0 5.20163275383474 0 1 NA NA
"RPL3P11" 0.0404468459069969 0 5.20163275383474 0 1 NA NA
"USP17L15" 0 NA NA NA NA NA NA
"DHRSX-IT1" 1.98164225716402 0.942834557202263 0.883494381252352 1.06716531220696 0.285897193310672 NA NA
"TPMTP4" 0 NA NA NA NA NA NA
"RBMX2P3" 9.85620562849763 0.504852512226316 0.406009579571948 1.24344975495055 0.213702145303631 NA NA
"LINC02665" 0 NA NA NA NA NA NA
"RPL17P9" 3.72054586038641 0.0529251433862651 0.772203863436501 0.0685377863181555 0.945357541647311 NA NA
"TVP23CP1" 4.15705793738224 -0.528591056504186 0.635318465012825 -0.832009591431465 0.405403530644857 NA NA
"LINC01312" 0.373857580598469 -0.0494543949341339 2.32632948623332 -0.0212585513904172 0.983039407558976 NA NA
"LINC01986" 0 NA NA NA NA NA NA
"CENPVL1" 3.9566252849061 0.104802900260174 0.671785755726153 0.156006434144899 0.876027949607365 NA NA
"FNDC3CP" 0 NA NA NA NA NA NA
"LYPLA1P1" 0.0404468459069969 0 5.20163275383474 0 1 NA NA
"LINC02142" 0.167022857237011 1.32959397864513 4.2400679262686 0.313578461893938 0.753841219931271 NA NA
"EEF1A1P41" 0 NA NA NA NA NA NA
"EBLN1" 0 NA NA NA NA NA NA
"CRPP1" 0 NA NA NA NA NA NA
"RPL17P13" 0.751700858917118 -0.640506824000194 1.52967678541817 -0.418720366358372 0.675420509497736 NA NA
"DSCR4-IT1" 0 NA NA NA NA NA NA
"HBD" 0.123399129694916 -0.530349882948678 5.20163275383474 -0.101958348089394 0.91878973614012 NA NA
"SUPT20HL2" 0.0826122432213982 0 5.20163275383474 0 1 NA NA
"ZNF735" 0 NA NA NA NA NA NA
"MTCO1P17" 0 NA NA NA NA NA NA
"RBM48P1" 0 NA NA NA NA NA NA
"AK4P4" 0.0433644313064845 0 5.20163275383474 0 1 NA NA
"GSTA6P" 0 NA NA NA NA NA NA
"CYCSP32" 0 NA NA NA NA NA NA
"LINC01044" 0.546130165462393 -1.28714557670569 1.92396671011027 -0.669006157924594 0.503491549823405 NA NA
"DEFA8P" 0 NA NA NA NA NA NA
"LINC01120" 0.0793280231687703 0 5.20163275383474 0 1 NA NA
"NUP133-DT" 1.20639517183177 0.613042970496747 1.26602862271807 0.484225205888782 0.628226050239613 NA NA
"UBE2Q2P5Y" 0 NA NA NA NA NA NA
"RBMY2EP" 0 NA NA NA NA NA NA
"RFPL4A" 0.205674258753797 -0.530351701399446 4.02920717818569 -0.131626813401603 0.895279476021026 NA NA
"RPL30P3" 0 NA NA NA NA NA NA
"TTTY17C" 0 NA NA NA NA NA NA
"LINC03076" 1.1726218991599 -1.37433185445371 1.30448934507172 -1.05354011487013 0.292093519055007 NA NA
"LINC01946" 0 NA NA NA NA NA NA
"IGHV3-64" 0 NA NA NA NA NA NA
"UHRF2P1" 0.121265120001503 0 5.20163275383474 0 1 NA NA
"NEFHP2" 0 NA NA NA NA NA NA
"PRDM6-AS1" 0.376850737643365 -0.049456032307257 2.54112420696412 -0.0194622648399946 0.984472339632659 NA NA
"RAB9AP3" 0 NA NA NA NA NA NA
"HMGB3P10" 0.0442172622020494 -0.530349883261582 5.20163275383474 -0.101958348149549 0.918789736092372 NA NA
"KRT8P51" 0 NA NA NA NA NA NA
"C1GALT1C1L" 0.279254157072849 -1.01124917619997 3.31126348828488 -0.305396770682167 0.760063981011782 NA NA
"SAMSN1-AS1" 0.0433644313064845 0 5.20163275383474 0 1 NA NA
"NDUFB4P8" 0.0854464307773231 0.431429461734156 5.20163275383474 0.0829411613913147 0.933898324718067 NA NA
"EEF1A1P24" 0.984551415569166 -0.866761277731909 1.45621418861554 -0.595215514659941 0.551699420912914 NA NA
"RPL34P3" 0 NA NA NA NA NA NA
"OR2AD1P" 0 NA NA NA NA NA NA
"RPSAP65" 0 NA NA NA NA NA NA
"IFNWP18" 0 NA NA NA NA NA NA
"LINC00571" 8.99652722875673 0.473877855090747 0.527798916298121 0.897837870555767 0.369271991535883 NA NA
"RPS24P14" 0 NA NA NA NA NA NA
"DIP2A-IT1" 2.27429428193138 -0.032237470127244 0.954242654158979 -0.0337833044736996 0.973049949446178 NA NA
"ADH5P3" 0.125110954016043 -0.530349882960622 5.20163275383474 -0.101958348091691 0.918789736138297 NA NA
"MYH9-DT" 2.82915652692596 -0.849601248624025 0.819439868760567 -1.0368073131578 0.299825666620352 NA NA
"GOLGA6L11P" 0 NA NA NA NA NA NA
"RAET1E-AS1" 0.275292246271481 0 3.30569637663136 0 1 NA NA
"ZDHHC20P2" 0 NA NA NA NA NA NA
"IGSF3P2" 0 NA NA NA NA NA NA
"SFR1P2" 0.128333021600811 -0.530349882948678 5.20163275383474 -0.101958348089395 0.91878973614012 NA NA
"TRIM64EP" 0 NA NA NA NA NA NA
"CRYGGP" 0 NA NA NA NA NA NA
"LINC02601" 0.587937350821597 0.911341740716271 1.60402618646042 0.5681588919239 0.569927081867429 NA NA
"LINC01208" 1.70305142446856 -3.49237984156943 1.45409295360527 -2.40175831463212 0.0163164845631691 NA NA
"DNAJA1P1" 0 NA NA NA NA NA NA
"RPL15P11" 0.168149185330643 -1.01124095779244 4.26768776535588 -0.236952891915258 0.812693336353531 NA NA
"YWHAQP10" 0 NA NA NA NA NA NA
"UQCRFS1P2" 0 NA NA NA NA NA NA
"TFDP1P2" 0.29252041769263 1.93011955851527 2.76377881703946 0.698362526919866 0.484950505109343 NA NA
"RAD17P2" 1.10657135451263 -1.26756819129879 1.5076438539852 -0.840761024527238 0.400481825886094 NA NA
"MYOSLID-AS1" 2.11388442853908 -0.171181635406552 0.982538475005783 -0.174223849509348 0.861689542967559 NA NA
"LINC02247" 0.0829460011279474 0 5.20163275383474 0 1 NA NA
"RPL6P28" 0 NA NA NA NA NA NA
"SUPT20HL1" 0 NA NA NA NA NA NA
"RPL18AP14" 0 NA NA NA NA NA NA
"LAPTM4A-DT" 1.51612290840486 -0.043829647771491 1.06175923262618 -0.0412802134652332 0.967072506990391 NA NA
"OR51B3P" 0 NA NA NA NA NA NA
"HSP90AB5P" 0 NA NA NA NA NA NA
"RPS15AP15" 0.278441696164365 -1.01124917297936 3.3127395310396 -0.305260695416644 0.760167608640907 NA NA
"PSMD4P1" 0.380229833630872 0.397079414521863 5.16297362416141 0.0769090534694254 0.938695895255034 NA NA
"RBMY2GP" 0 NA NA NA NA NA NA
"ELOCP30" 0 NA NA NA NA NA NA
"SIRPB3P" 0 NA NA NA NA NA NA
"TSSC2" 3.67935270382991 1.12623662667689 0.642704910676065 1.75233860511847 0.0797156015599865 NA NA
"MED15P9" 0 NA NA NA NA NA NA
"LINC02593" 1.22223418493393 0.551629236200918 1.34172094141497 0.411135593977667 0.680973111526278 NA NA
"LINC01626" 8.43061825309973 -0.558651458378486 0.480078185757011 -1.16366765862852 0.244558720749151 NA NA
"CACNA2D1-AS1" 0.0395638869574082 0 5.20163275383474 0 1 NA NA
"GEMIN8P3" 0.120494826232551 0.912332144834517 5.20163275383474 0.175393417415316 0.860770512558246 NA NA
"CD99P1" 2.97241421502827 -0.298688017968604 0.718782394033014 -0.415547209347598 0.677741362977167 NA NA
"LGALS8-AS1" 1.4314964952397 1.20813319704811 1.12626522022236 1.07268978510194 0.283410325053166 NA NA
"RPL29P8" 0 NA NA NA NA NA NA
"RPS21P8" 0 NA NA NA NA NA NA
"LINC01983" 0.15986559961566 0.912328678555841 4.34021316056036 0.21020365701072 0.833508725446684 NA NA
"DIS3L2P1" 0 NA NA NA NA NA NA
"UBE2E1-AS1" 6.78228885236241 -0.0588766161598947 0.525620841700019 -0.112013473380298 0.910812723591672 NA NA
"COX5BP8" 0 NA NA NA NA NA NA
"IL10RB-DT" 1.73975738513176 0.835050194221872 0.813043340340642 1.02706725802835 0.304388794837739 NA NA
"LINC00114" 0.0774021579847388 0 5.20163275383474 0 1 NA NA
"BOLA3P4" 0.783471307430803 -1.48525748594918 1.74971210089081 -0.848858212269898 0.395960193713962 NA NA
"KRT8P28" 0.333466042496026 -1.89383980926962 2.52738999355395 -0.749326306624549 0.453660555832885 NA NA
"PYDC2-AS1" 1.36982627435175 0.164118037048148 1.29296965109349 0.126931082186926 0.898994945576295 NA NA
"PRR15-DT" 5.88227140472844 0.243543143174376 0.55432660187333 0.439349550159291 0.660408275861641 NA NA
"DIAPH3-AS2" 0 NA NA NA NA NA NA
"IGKV1OR2-2" 0 NA NA NA NA NA NA
"CDH23-AS1" 0 NA NA NA NA NA NA
"PPIAP89" 0 NA NA NA NA NA NA
"CFL1P1" 0.0381543460698251 0 5.20163275383474 0 1 NA NA
"EEF1A1P1" 1.23031451581421 -1.04792479178922 1.35710736715624 -0.772175302522382 0.440010607132288 NA NA
"LINC01342" 0 NA NA NA NA NA NA
"TERF1P6" 0.0382869879839473 0 5.20163275383474 0 1 NA NA
"DAZAP2P1" 0.366711647663114 1.32874616179079 2.24742705616591 0.591229939207734 0.554366365113773 NA NA
"LINC01870" 0 NA NA NA NA NA NA
"BANF1P4" 0.0793197566720367 0 5.20163275383474 0 1 NA NA
"FAM95B1" 0.376357285545063 -0.933316573746262 2.11823781799414 -0.440609909717343 0.659495427448344 NA NA
"EFCAB6-AS1" 0.0395638869574082 0 5.20163275383474 0 1 NA NA
"VN1R40P" 0 NA NA NA NA NA NA
"MYCNUT" 0.0419370968327329 0 5.20163275383474 0 1 NA NA
"PDGFA-DT" 0.449344089144743 -1.90496551402929 2.11347205869893 -0.901344073222333 0.367405407238367 NA NA
"RAB9AP2" 0 NA NA NA NA NA NA
"LINC01805" 0.03921437403047 -0.530349883261582 5.20163275383474 -0.101958348149549 0.918789736092372 NA NA
"NPM1P19" 0.41916707606282 0.93265634098229 1.962116484168 0.475331790190717 0.634550503567853 NA NA
"SAP18P2" 0 NA NA NA NA NA NA
"NBEAP3" 0 NA NA NA NA NA NA
"RPS27P1" 0 NA NA NA NA NA NA
"RPS8P10" 3.65630385796945 0.650957175137121 0.640870171514376 1.01573954300121 0.309753432333783 NA NA
"PPIAP53" 0.128248753761532 -1.0112438926791 5.20163275383474 -0.194408936681197 0.845855692955417 NA NA
"LINC01078" 0 NA NA NA NA NA NA
"ABCC5-AS1" 0 NA NA NA NA NA NA
"LINC01707" 2.03317066016898 0.141572979421796 1.24640945907997 0.113584647798081 0.909567057863663 NA NA
"FAM90A13" 0 NA NA NA NA NA NA
"GNL2P1" 0 NA NA NA NA NA NA
"CCNJP2" 0 NA NA NA NA NA NA
"SEC13P1" 0.0382869879839473 0 5.20163275383474 0 1 NA NA
"RPL23P4" 0.454426892957064 -1.01125015057988 2.01142602928065 -0.502752840949134 0.615138053588212 NA NA
"HMGB1P12" 0.24830975180553 0.431440899379636 2.99134043569939 0.144229955985857 0.885318886789521 NA NA
"EEF1A1P36" 0.0419370968327329 0 5.20163275383474 0 1 NA NA
"LINC02471" 0 NA NA NA NA NA NA
"DPPA2P1" 0 NA NA NA NA NA NA
"RPL18AP9" 0.241750705994066 0.431443804313252 3.40418240234795 0.1267393321861 0.899146714254163 NA NA
"MTND1P27" 0 NA NA NA NA NA NA
"ASS1P2" 3.59653940906954 0.807606416973819 0.6307305826491 1.28043009042281 0.200393916950281 NA NA
"TNS1-AS1" 1.65390970074267 -0.185356231331682 1.03965845088151 -0.17828569678294 0.858498611174212 NA NA
"NUP35P1" 0 NA NA NA NA NA NA
"LGALSL-DT" 7.65667251275901 -0.387259573184269 0.502666093668176 -0.770411169685756 0.441056029753375 NA NA
"KRT8P8" 0.490677978905216 0.833398810442313 1.75037929374815 0.47612469675514 0.633985543339983 NA NA
"LINC01014" 0.203763736141149 0.431439755796881 4.05471018338827 0.106404585354693 0.915261355146458 NA NA
"RPL6P31" 0.491156408583514 0.431444612195272 2.23835348385741 0.19275088376647 0.847154071116588 NA NA
"ROR1-AS1" 0.292021699915718 -0.563432785288579 3.27352114457975 -0.172118266662643 0.863344552346905 NA NA
"H2ACP2" 0.0813984100880175 0 5.20163275383474 0 1 NA NA
"MTND6P1" 0 NA NA NA NA NA NA
"LINC01767" 0.126018310545336 0.431429461890608 5.20163275383474 0.0829411614213922 0.933898324694151 NA NA
"AFG3L1P" 6.20582783328448 0.174520774843213 0.526309748692184 0.331593278058929 0.740196396005126 NA NA
"UBBP3" 0 NA NA NA NA NA NA
"THAP12P8" 0 NA NA NA NA NA NA
"ZNF587P1" 0.0801149907397488 0 5.20163275383474 0 1 NA NA
"RPS27P11" 0 NA NA NA NA NA NA
"RRBP1P1" 0.0395638869574082 0 5.20163275383474 0 1 NA NA
"DDX11L1" 0 NA NA NA NA NA NA
"PAFAH1B1P2" 0.0395638869574082 0 5.20163275383474 0 1 NA NA
"BNIP3P42" 0.120715357820611 -0.530349882948678 5.20163275383474 -0.101958348089394 0.91878973614012 NA NA
"EXTL2P1" 1.76065882154364 -1.61620938420253 1.2132519792474 -1.33213002067805 0.182817466963009 NA NA
"ZNF736P1Y" 0 NA NA NA NA NA NA
"SMCR2" 1.84952083793755 0.102817413044548 0.940803767073705 0.109286778649232 0.912975032890947 NA NA
"SNRPD2P2" 0 NA NA NA NA NA NA
"HNRNPRP1" 3.43118473694939 -0.460433322278521 0.694396350797128 -0.663069904889289 0.507285784153583 NA NA
"LINC01874" 0 NA NA NA NA NA NA
"COX6A1P5" 0 NA NA NA NA NA NA
"RPL26P28" 0 NA NA NA NA NA NA
"TANAR" 0 NA NA NA NA NA NA
"LINC02647" 0 NA NA NA NA NA NA
"RPL32P35" 0.163492492220448 0.91233481060967 4.30570116096363 0.211889951602096 0.832192890072277 NA NA
"TRDD1" 0 NA NA NA NA NA NA
"YES1P1" 1.11428021108332 -1.75300999354462 1.55962820132352 -1.12399223869957 0.261016318536507 NA NA
"ATP5F1CP1" 4.75016165697862 0.282182864039864 0.571438794319078 0.493811177758959 0.621439538297233 NA NA
"USP12P2" 0.0433679758346574 0.912323471308126 5.20163275383474 0.17539174995304 0.860771822693323 NA NA
"LINC01441" 0 NA NA NA NA NA NA
"LINC01449" 0.165995101381374 -0.530351335859619 4.2907058004934 -0.123604684291948 0.901628283404099 NA NA
"LINC01853" 0 NA NA NA NA NA NA
"TCEAL3-AS1" 0.0830278541706757 0.912323471464578 5.20163275383474 0.175391749983118 0.860771822669691 NA NA
"CDY8P" 0 NA NA NA NA NA NA
"LINC02561" 0.0433644313064845 0 5.20163275383474 0 1 NA NA
"SFPQP1" 0 NA NA NA NA NA NA
"CDYLP1" 0.128367897686589 0.912323471623055 5.20163275383474 0.175391750013584 0.860771822645753 NA NA
"HMGN1P4" 1.89947294368342 -0.0577903746143856 0.965462685036401 -0.0598576988112252 0.952268970908712 NA NA
"IGKV3D-15" 0 NA NA NA NA NA NA
"MTND4P6" 0 NA NA NA NA NA NA
"PAEPP1" 0 NA NA NA NA NA NA
"LINC02612" 0.0851194964223754 0 5.20163275383474 0 1 NA NA
"GAPDHP55" 0.0407665521991756 0 5.20163275383474 0 1 NA NA
"EGFR-AS1" 0.120461584479569 0 5.20163275383474 0 1 NA NA
"RBISP5" 0.0815187773763097 0 5.20163275383474 0 1 NA NA
"HSPA8P16" 2.17610507537736 1.2445732812301 0.892822208308325 1.39397661667518 0.163324665951521 NA NA
"ARSLP1" 0 NA NA NA NA NA NA
"SRSF3P4" 0.078907690250932 0 5.20163275383474 0 1 NA NA
"TUBB4BP5" 0 NA NA NA NA NA NA
"CALCRL-AS1" 0.122685337478684 0 5.20163275383474 0 1 NA NA
"RPL32P6" 0.407302174538256 -1.01124989951193 2.10541298987848 -0.480309518547378 0.631007321560715 NA NA
"SRIP2" 0 NA NA NA NA NA NA
"HMGN1P6" 0 NA NA NA NA NA NA
"DNMT3AP1" 0 NA NA NA NA NA NA
"VEZTP1" 0.164861278241624 -0.53033976166335 4.3001171989941 -0.123331466823139 0.901844624114641 NA NA
"LINC00691" 0 NA NA NA NA NA NA
"TTTY22" 0 NA NA NA NA NA NA
"UBE2FP1" 0.126414690309776 0 5.20163275383474 0 1 NA NA
"SLC44A3-AS1" 0.42256531203585 0.894720026626688 2.50089480280952 0.357759960803451 0.720522956599754 NA NA
"UBTFL8" 0.0407665521991756 0 5.20163275383474 0 1 NA NA
"MTCO1P11" 2.16233414201815 -0.566362752267248 0.876482863480401 -0.646176640600016 0.518164965744482 NA NA
"RPL23AP41" 0.120461210021086 0 5.20163275383474 0 1 NA NA
"POTEF-AS1" 0 NA NA NA NA NA NA
"CT47A10" 0 NA NA NA NA NA NA
"BCAR3-AS1" 1.27834561353505 0.616888853579091 1.2368703238383 0.498749821779811 0.617955641216578 NA NA
"LINC01935" 0 NA NA NA NA NA NA
"ELMO1-AS1" 0 NA NA NA NA NA NA
"CYP4F25P" 0.292113135895372 -0.516167147520038 2.61151356434254 -0.197650571135358 0.843318465180232 NA NA
"ETDB" 0.039668144832752 0 5.20163275383474 0 1 NA NA
"MTRF1LP2" 0 NA NA NA NA NA NA
"INHBA-AS1" 0.206439487868678 -1.01124471333249 3.52495562717402 -0.28688154413541 0.774203022431368 NA NA
"PTPN2P2" 0 NA NA NA NA NA NA
"ATG12P2" 0 NA NA NA NA NA NA
"POU6F2-AS1" 0 NA NA NA NA NA NA
"POM121L10P" 0 NA NA NA NA NA NA
"DPPA2P2" 0 NA NA NA NA NA NA
"LINC01857" 0.161806473720195 -1.01124450263676 5.01985500775294 -0.20144894644864 0.840347545851548 NA NA
"MIR548XHG" 0.128910756552232 -0.0494645478398139 5.20163275383474 -0.00950942717041062 0.992412689231236 NA NA
"AMMECR1-IT1" 0.244848554059576 0.431437990861729 3.00539949890008 0.143554289877145 0.885852438071185 NA NA
"ASH2LP1" 0 NA NA NA NA NA NA
"LHX8-AS1" 0.0443633467267308 -0.530349883261582 5.20163275383474 -0.101958348149549 0.918789736092372 NA NA
"USP9YP28" 0.209949065599598 1.35103080834254 3.46242290645585 0.390198091002542 0.696390073131792 NA NA
"LINC02054" 0.817297985755319 -0.0538531709276451 1.6605672636716 -0.0324305868878645 0.974128670502006 NA NA
"HCG14" 4.07899741446364 0.808354094844203 0.617791395841855 1.30845800100966 0.190718010877062 NA NA
"HMGB1P9" 0.15935486397743 -1.01124657674121 4.34534791550755 -0.232719357898203 0.815979336447629 NA NA
"CICP10" 0 NA NA NA NA NA NA
"RPS26P54" 0 NA NA NA NA NA NA
"UQCRHP3" 0 NA NA NA NA NA NA
"LINC02828" 0.422897416916293 -2.49997014350767 2.41336943608168 -1.03588373422289 0.300256386909093 NA NA
"HSFY6P" 0 NA NA NA NA NA NA
"LINC02831" 0 NA NA NA NA NA NA
"LINC00570" 0.165744713829059 -0.530345449117825 4.28713368681074 -0.123706300727085 0.901547822726203 NA NA
"SDHDP6" 0.0419370968327329 0 5.20163275383474 0 1 NA NA
"MIR3681HG" 3.61460200409107 0.320115612717879 0.698547319061851 0.458259024095595 0.646766359086572 NA NA
"SNX18P9" 0 NA NA NA NA NA NA
"PITX1-AS1" 2.96241906512516 0.160927653558186 0.72605542006708 0.221646515004761 0.824589069240298 NA NA
"LINC01991" 0 NA NA NA NA NA NA
"UBE2D3P4" 0 NA NA NA NA NA NA
"HAGLR" 0.414874461205661 1.32870543151005 2.20561589160352 0.602419232001482 0.546895111414057 NA NA
"LINC02667" 0 NA NA NA NA NA NA
"SEZ6L-AS1" 0 NA NA NA NA NA NA
"CAMK2G-AS1" 0.298680136425404 -0.988811374035571 2.86191366904941 -0.345507058696151 0.729713204567409 NA NA
"RPS23P10" 0 NA NA NA NA NA NA
"GSTT3P" 0 NA NA NA NA NA NA
"ZCRB1P1" 2.5198085055134 0.532187872879884 0.73096856094005 0.728058498433191 0.466577777433409 NA NA
"LINC00466" 0.28961450643142 -1.01124333617303 2.88885737140806 -0.350049589218777 0.726301482220423 NA NA
"TRIM60P5Y" 0 NA NA NA NA NA NA
"C10orf67-AS1" 6.83436690992911 -0.151671655391096 0.498979755198966 -0.303963545235653 0.761155664546238 NA NA
"PRPF4BP1" 0.934568624637754 0.351878057314229 1.52185578153125 0.231216427722329 0.817146668280528 NA NA
"SEC61GP1" 0.0830278541706757 0.912323471464578 5.20163275383474 0.175391749983118 0.860771822669691 NA NA
"DTNB-AS1" 0.0419370968327329 0 5.20163275383474 0 1 NA NA
"RPS6P8" 0.0863004435594637 -0.53034988310513 5.20163275383474 -0.101958348119472 0.918789736116246 NA NA
"LINC02636" 0.495541441773641 1.36226992480025 2.04051663645294 0.667610300481696 0.50438238089708 NA NA
"VSTM2A-OT1" 0.0784956238298274 0 5.20163275383474 0 1 NA NA
"HAUS1P2" 0.20469943674735 0.912330299801341 4.0346283446934 0.226124991413719 0.821104207608127 NA NA
"OR2L1P" 0 NA NA NA NA NA NA
"LINC01832" 0 NA NA NA NA NA NA
"KCTD5P1" 0.0381543460698251 0 5.20163275383474 0 1 NA NA
"OR2J4P" 0 NA NA NA NA NA NA
"WARS2-IT1" 0 NA NA NA NA NA NA
"CYCSP49" 0 NA NA NA NA NA NA
"KRT224P" 0 NA NA NA NA NA NA
"MTCO1P39" 0 NA NA NA NA NA NA
"PDCL3P6" 0.859261666712573 -0.0454152447171422 1.36829431840617 -0.0331911373936299 0.973522165565491 NA NA
"BBLNP2" 0.0433821141705393 0 5.20163275383474 0 1 NA NA
"VWC2L-IT1" 0 NA NA NA NA NA NA
"LINC01133" 4.91669814315445 0.157676549214005 0.594945454972832 0.265026899350303 0.790988739840188 NA NA
"RPSAP18" 5.77600604350495 -0.742734752895701 0.575596381505515 -1.29037425661541 0.196920745886486 NA NA
"CYCSP12" 0 NA NA NA NA NA NA
"LINC02633" 0 NA NA NA NA NA NA
"EPIC1" 0.407345326617835 -0.530353380526084 2.49808217961955 -0.212304216751931 0.831869705923336 NA NA
"RABGEF1P3" 0 NA NA NA NA NA NA
"ENSAP1" 0 NA NA NA NA NA NA
"ARHGEF2-AS1" 0.0816052416654849 0 5.20163275383474 0 1 NA NA
"RPS29P31" 0.326582939838625 1.34761187918945 2.49793873764254 0.539489563487563 0.589549096330733 NA NA
"LINC01142" 0 NA NA NA NA NA NA
"MTCYBP11" 0 NA NA NA NA NA NA
"IFIT6P" 0.207018748252677 -1.47659465002012 3.51839792288425 -0.41967812691569 0.674720606032854 NA NA
"RPL38P6" 0 NA NA NA NA NA NA
"PORCN-DT" 2.88329910150213 0.65790072836598 0.795166307850518 0.827375005543692 0.408024542804938 NA NA
"PINCR" 4.39222858656196 -0.436463846653461 0.722007578210787 -0.604514218167994 0.545501819212258 NA NA
"OLFM5P" 0.16345188967786 0 4.30830749619456 0 1 NA NA
"MRPL49P1" 0 NA NA NA NA NA NA
"MTATP6P16" 0 NA NA NA NA NA NA
"OR51P1P" 0 NA NA NA NA NA NA
"LINC01527" 0 NA NA NA NA NA NA
"ANKRD30BP2" 0 NA NA NA NA NA NA
"LINC01567" 0.462687087780035 -0.54845514942802 2.12803679806289 -0.257728226282209 0.796616660402098 NA NA
"WDTC1-DT" 0.0442172622020494 -0.530349883261582 5.20163275383474 -0.101958348149549 0.918789736092372 NA NA
"MCCD1P2" 0 NA NA NA NA NA NA
"TCERG1P1" 0.170661261687102 0.431433726878794 4.24777300204638 0.101567039168748 0.919100343046027 NA NA
"RPL7P7" 4.23050246277172 -0.0979285758785498 0.639207487714884 -0.153203111291197 0.878238104183201 NA NA
"GTF2IP5" 0.0802240848166803 0 5.20163275383474 0 1 NA NA
"CHL1-AS2" 0 NA NA NA NA NA NA
"RPL12P14" 0.909135077431113 -1.27393818984014 1.66945785485031 -0.763084965660528 0.445412725612323 NA NA
"DPRXP1" 0 NA NA NA NA NA NA
"THAP5P1" 2.37549642956092 -0.0532970588336388 0.853131733344843 -0.062472249888864 0.950186760143213 NA NA
"MDC1-AS1" 0.0442172622020494 -0.530349883261582 5.20163275383474 -0.101958348149549 0.918789736092372 NA NA
"LINC00297" 0 NA NA NA NA NA NA
"GAPDHP20" 0 NA NA NA NA NA NA
"ACTR2P1" 0.788000667618085 0.635897609445804 1.23425565330936 0.515207370321373 0.606408119268106 NA NA
"FAM197Y1" 0 NA NA NA NA NA NA
"FAM8A3P" 0 NA NA NA NA NA NA
"MTCYBP45" 0 NA NA NA NA NA NA
"SC4MOP" 0.040026887447641 0 5.20163275383474 0 1 NA NA
"RPL21P21" 0 NA NA NA NA NA NA
"AKR7A2P2" 0.0792072319295348 0 5.20163275383474 0 1 NA NA
"KNOP1P3" 0 NA NA NA NA NA NA
"BICD1P1" 0.0835280994862879 0.912332144678065 5.20163275383474 0.175393417385239 0.860770512581878 NA NA
"SCEL-AS1" 0 NA NA NA NA NA NA
"RPL36P6" 1.02445023681607 -0.638055308612281 1.38084989698227 -0.462074342770129 0.644028008744286 NA NA
"FAM135A-AS1" 2.94988968806692 0.0626768234136891 0.796151906768328 0.0787247042691909 0.937251595293746 NA NA
"CDKN2AIPNLP3" 0 NA NA NA NA NA NA
"ACE3P" 0 NA NA NA NA NA NA
"MTND2P5" 0.0407665521991756 0 5.20163275383474 0 1 NA NA
"ATG3P1" 0 NA NA NA NA NA NA
"TMCO1-AS1" 2.86399227389793 -1.37742114258693 1.05678115459178 -1.30341190945916 0.192434172762434 NA NA
"OACYLP" 0.0443633467267308 -0.530349883261582 5.20163275383474 -0.101958348149549 0.918789736092372 NA NA
"ARAFP2" 0 NA NA NA NA NA NA
"HLA-N" 0 NA NA NA NA NA NA
"IGHV4-59" 0 NA NA NA NA NA NA
"LINC00703" 0 NA NA NA NA NA NA
"BACE2-IT1" 0 NA NA NA NA NA NA
"C4B" 2.99062983593678 0.666579220445488 0.761942371282717 0.87484204261185 0.38165985783832 NA NA
"LINC01280" 0.294906048989088 -0.0494560298832177 2.60288671167255 -0.0190004542500578 0.984840743036698 NA NA
"GPC6-AS2" 0 NA NA NA NA NA NA
"METTL15P3" 0 NA NA NA NA NA NA
"PELATON" 0.411565239804112 -1.01124982134531 2.13382831777738 -0.473913394494004 0.635561667142345 NA NA
"RPL7P57" 0.12307677199245 0 5.20163275383474 0 1 NA NA
"OR6D1P" 0 NA NA NA NA NA NA
"DPPA2P3" 0 NA NA NA NA NA NA
"LINC00572" 0.0417550651158909 0 5.20163275383474 0 1 NA NA
"LINC02052" 0.03921437403047 -0.530349883261582 5.20163275383474 -0.101958348149549 0.918789736092372 NA NA
"USP9YP22" 0 NA NA NA NA NA NA
"IFNA22P" 0.892302078109136 -0.0494531105388814 1.74913036307885 -0.0282729701471954 0.97744443867695 NA NA
"STK24-AS1" 2.03929538749064 0.235886452740763 0.879377348991762 0.268242584382251 0.788512598064793 NA NA
"KRT18P27" 0.0396598783360183 0 5.20163275383474 0 1 NA NA
"ATP5MFP1" 0.0833647573440197 -0.530341209891643 5.20163275383474 -0.101956680717351 0.918791059613647 NA NA
"PRKAR2A-AS1" 4.15023435903709 0.685097851979067 0.639208080724954 1.07179160063507 0.283813646576116 NA NA
"SSBP3P2" 0.0792746993625547 0 5.20163275383474 0 1 NA NA
"SLC31A1P1" 0.0396598783360183 0 5.20163275383474 0 1 NA NA
"MKRN5P" 0.492779939400105 -1.87611013242239 2.20164323383556 -0.852140848067354 0.394135922642766 NA NA
"NF1P6" 0 NA NA NA NA NA NA
"PIGUP1" 0.119236721234615 0 5.20163275383474 0 1 NA NA
"RPL23AP14" 0.0399004315691108 0 5.20163275383474 0 1 NA NA
"RPSAP10" 0 NA NA NA NA NA NA
"CXorf51A" 0 NA NA NA NA NA NA
"RPL4P7" 0.210037991079912 -1.01124230827988 4.01643952413372 -0.251775808450145 0.801214357131203 NA NA
"NME2P2" 0 NA NA NA NA NA NA
"LINC01708" 0.933182505523923 -0.537729950523599 1.68857158961344 -0.318452563001312 0.750141672288357 NA NA
"H3P26" 0 NA NA NA NA NA NA
"ATP5PBP1" 6.74304333801553 0.098526570941988 0.540997478635296 0.182120203573828 0.855488393713611 NA NA
"RSL24D1P6" 0 NA NA NA NA NA NA
"GUSBP6" 0 NA NA NA NA NA NA
"SLC25A34-AS1" 0.0796702324197676 0 5.20163275383474 0 1 NA NA
"C4BPAP1" 0 NA NA NA NA NA NA
"RPL39P14" 0 NA NA NA NA NA NA
"PGAM1P6" 0.585324442591032 0.517752904636529 1.58842498805033 0.325953638687108 0.74445943205501 NA NA
"SOCS2P2" 0 NA NA NA NA NA NA
"CDCA4P2" 0 NA NA NA NA NA NA
"TANK-AS1" 0 NA NA NA NA NA NA
"LAMC1-AS1" 0 NA NA NA NA NA NA
"MTCO3P19" 0.0808926780320465 -0.53034988310513 5.20163275383474 -0.101958348119472 0.918789736116246 NA NA
"CCND3P1" 0.244131623236535 -0.530347227683483 3.01197621061661 -0.176079487551766 0.860231495703832 NA NA
"RPL7AP40" 0 NA NA NA NA NA NA
"RPL36P16" 0.209219378947014 1.80548573323716 4.62555813133691 0.390328190020029 0.696293880590546 NA NA
"CDHR18P" 0.118875593967937 -1.0112438926791 5.20163275383474 -0.194408936681197 0.845855692955417 NA NA
"HSFY4P" 0 NA NA NA NA NA NA
"USP9YP7" 0 NA NA NA NA NA NA
"HCG19P" 0.039668144832752 0 5.20163275383474 0 1 NA NA
"SAMM50P1" 0 NA NA NA NA NA NA
"TTC21B-AS1" 0.701741602567542 -0.848605686984288 1.56764130861128 -0.541326438849739 0.588282600245653 NA NA
"HNRNPA3P14" 0 NA NA NA NA NA NA
"RPL36P4" 0.254802969897782 -1.50959381693481 3.36219915602869 -0.448990005314821 0.653438866605316 NA NA
"MAPKAPK5P1" 0 NA NA NA NA NA NA
"LINC02523" 0 NA NA NA NA NA NA
"MRPS9-AS2" 9.78323611271548 -0.105258961766718 0.413964090707009 -0.254270754709537 0.799286391820342 NA NA
"POLR2KP2" 0 NA NA NA NA NA NA
"LINC00365" 0.117561687346502 0 5.20163275383474 0 1 NA NA
"LINC00620" 0.646161158198367 -0.0310535882991775 1.65994449246735 -0.0187076064531648 0.985074360245504 NA NA
"ECEL1P2" 0.0417550651158909 0 5.20163275383474 0 1 NA NA
"HTR2A-AS1" 0.165110048220258 0.431433546822022 4.29233086311562 0.100512649322858 0.919937340986532 NA NA
"HMGN1P19" 0 NA NA NA NA NA NA
"KRT8P45" 0.992841113986236 -1.51629141888584 1.56499484613309 -0.968879496716815 0.332605316450654 NA NA
"CYCSP42" 0 NA NA NA NA NA NA
"PPIAP10" 0.0433821141705393 0 5.20163275383474 0 1 NA NA
"TMLHE-AS1" 0.960445407931598 -2.90837306964298 1.59934349077332 -1.818479323811 0.0689909040866274 NA NA
"LINC02771" 0.204270934107968 -0.530341688556147 4.05153325206322 -0.130899009229672 0.895855198459629 NA NA
"CSRP1-AS1" 2.66551615629748 1.69629622200518 0.78298926481677 2.16643611633952 0.0302778766145873 NA NA
"MEP1AP4" 0 NA NA NA NA NA NA
"SAGE4P" 0.0407665521991756 0 5.20163275383474 0 1 NA NA
"TFDP1P1" 0 NA NA NA NA NA NA
"RPL31P36" 3.27260135821387 -1.41604715219948 0.827807704540961 -1.71059914570947 0.0871551368050351 NA NA
"ZNF619P1" 0 NA NA NA NA NA NA
"NDUFA4P1" 2.14191249095186 0.0900316493373885 0.976423243986003 0.0922055572641397 0.926534722798682 NA NA
"HMGB3P21" 0 NA NA NA NA NA NA
"RPS26P20" 1.53578153195055 -1.04998486401388 1.15019294555634 -0.912877155150706 0.361307153685355 NA NA
"HLA-DPB2" 0 NA NA NA NA NA NA
"LINC01087" 0 NA NA NA NA NA NA
"LPP-AS1" 0 NA NA NA NA NA NA
"LINC01754" 0.0800420530998383 0 5.20163275383474 0 1 NA NA
"CIAO2AP2" 0 NA NA NA NA NA NA
"LINC01886" 0 NA NA NA NA NA NA
"C9orf78P2" 0.0814232099486429 0 5.20163275383474 0 1 NA NA
"USP9YP13" 0 NA NA NA NA NA NA
"RPL7AP78" 0 NA NA NA NA NA NA
"COL18A1-AS2" 0 NA NA NA NA NA NA
"LINC01117" 0.541619658996593 1.85650540648192 1.70676340237383 1.08773448264699 0.276712340284491 NA NA
"LINC01015" 0 NA NA NA NA NA NA
"UBE2V1P13" 0 NA NA NA NA NA NA
"GPX5" 0.0443633467267308 -0.530349883261582 5.20163275383474 -0.101958348149549 0.918789736092372 NA NA
"ORC1P1" 0 NA NA NA NA NA NA
"MTND3P16" 0 NA NA NA NA NA NA
"RPL29P19" 0.807463038730776 0.845202466224171 1.65223208863159 0.511551901236941 0.608964655575813 NA NA
"ZMIZ1-AS1" 2.27344205101437 -0.537746185481707 0.902769074538796 -0.595663055645132 0.551400343396696 NA NA
"SVIL-AS1" 1.07440837344436 -0.293808815017862 1.25197629720423 -0.234676020363934 0.814460200998188 NA NA
"RPS5P2" 5.80228643560066 0.0490959145365259 0.560174708990139 0.0876439327741769 0.93015968320318 NA NA
"BMS1P12" 0.287122382170479 -1.01125050261335 2.63142570052908 -0.384297570100509 0.700757908767682 NA NA
"RPS26P5" 0 NA NA NA NA NA NA
"TGFA-IT1" 0 NA NA NA NA NA NA
"IGKV1D-27" 0 NA NA NA NA NA NA
"FGGY-DT" 2.59686101839585 0.300226282685443 0.908957855949443 0.330297252749793 0.74117536855781 NA NA
"TBPL1P1" 0 NA NA NA NA NA NA
"RNPC3-DT" 0.286499594496475 -1.47713123039802 2.89622030331414 -0.510020328463183 0.610037220077751 NA NA
"TNK2-AS1" 0.742909148951474 1.46318703299498 1.63710373867208 0.893765616943636 0.371447309160261 NA NA
"KLHL25P1" 0 NA NA NA NA NA NA
"MEF2AP1" 0 NA NA NA NA NA NA
"OR9R1P" 0 NA NA NA NA NA NA
"TUBB8P6" 0.0395638869574082 0 5.20163275383474 0 1 NA NA
"RPL37P10" 0 NA NA NA NA NA NA
"CDK5RAP3P1" 0.576542931774591 0.844925677105934 1.84365940031346 0.458287293717202 0.646746051606597 NA NA
"RPL36AP30" 0.41181172643175 -1.25146568125659 2.06179325703605 -0.606979228875568 0.543864696770742 NA NA
"NUDT19P2" 0 NA NA NA NA NA NA
"ZNF736P6Y" 0 NA NA NA NA NA NA
"PDSS1P2" 0 NA NA NA NA NA NA
"SRSF1P1" 0 NA NA NA NA NA NA
"RPS28P5" 0.0798318130125553 0.912323471464579 5.20163275383474 0.175391749983118 0.860771822669691 NA NA
"LINC01627" 0 NA NA NA NA NA NA
"IGHV3-74" 0 NA NA NA NA NA NA
"LINC00885" 0.079890657329458 0.912323471464579 5.20163275383474 0.175391749983118 0.860771822669691 NA NA
"LINC01823" 1.44540889854857 -2.50255072509255 1.51559976862027 -1.65119497700291 0.0986987684525375 NA NA
"SMSP1" 0 NA NA NA NA NA NA
"RBMY2BP" 0 NA NA NA NA NA NA
"GAGE12J" 0 NA NA NA NA NA NA
"ATP6V1G1P3" 0 NA NA NA NA NA NA
"RPL36AP53" 0 NA NA NA NA NA NA
"ETV7-AS1" 3.98920545671332 0.0263692442970609 0.660989156958255 0.0398936109911501 0.968177944740492 NA NA
"IPO8P1" 0.172205642946303 0.431433775232988 4.23572717571188 0.101855893294279 0.918871059865114 NA NA
"RPL17P10" 0.296744967718765 -0.049453311546039 2.90320353414791 -0.0170340490993352 0.986409452455087 NA NA
"EIF3EP2" 0 NA NA NA NA NA NA
"GALNT13-AS1" 0 NA NA NA NA NA NA
"PDIA3P2" 0.633457973543296 -2.5039115969635 1.79136398425485 -1.39776819170842 0.162182689101136 NA NA
"GAPDHP46" 0 NA NA NA NA NA NA
"MED15P4" 0 NA NA NA NA NA NA
"PLA2G12AP1" 1.33058337098344 -1.23371054307408 1.29548527539205 -0.952315372863446 0.340937063726483 NA NA
"SOCS5P2" 0.460787785403577 -0.0748631509727578 1.88123108956778 -0.0397947659848414 0.9682567490668 NA NA
"RPL36AP29" 0.0381543460698251 0 5.20163275383474 0 1 NA NA
"RPL36AP12" 0.205807623094793 -1.01124868899994 3.52824574026675 -0.286615151960329 0.774407011397033 NA NA
"ELOCP23" 0 NA NA NA NA NA NA
"RASAL2-AS1" 7.87311969938999 -0.26136314582293 0.497486969955885 -0.525366816835637 0.599328216708962 NA NA
"E2F6P2" 0 NA NA NA NA NA NA
"ZNF812P" 0.329828143497914 -1.89126290678351 2.82610806074879 -0.669211108043196 0.503360821396982 NA NA
"UBE2D3P3" 0.0442172622020494 -0.530349883261582 5.20163275383474 -0.101958348149549 0.918789736092372 NA NA
"MTND6P7" 0 NA NA NA NA NA NA
"NEFMP1" 0.0381543460698251 0 5.20163275383474 0 1 NA NA
"MED28P4" 0 NA NA NA NA NA NA
"LMX1A-AS2" 0.0419370968327329 0 5.20163275383474 0 1 NA NA
"RPS17P13" 0 NA NA NA NA NA NA
"E2F3-IT1" 9.55517581358048 -0.527785140174953 0.476789750699574 -1.10695571664566 0.268313074784118 NA NA
"OR11M1P" 0.040026887447641 0 5.20163275383474 0 1 NA NA
"LINC01706" 0.0829283182638927 0 5.20163275383474 0 1 NA NA
"LINC02671" 0 NA NA NA NA NA NA
"LINC01657" 0 NA NA NA NA NA NA
"FLVCR2-AS1" 0.208795714948971 -0.530351692723939 4.0355899469888 -0.131418627682842 0.895444153698338 NA NA
"GUSBP10" 0 NA NA NA NA NA NA
"CEP57L1P1" 0.244127226491926 0.912334867348877 3.0113241557176 0.302968003499931 0.761914245801091 NA NA
"FCF1P7" 1.1959140017857 -0.042884373178924 1.1967721888057 -0.035833363759664 0.971415229708968 NA NA
"IMPDH1P8" 0.0395638869574082 0 5.20163275383474 0 1 NA NA
"PCOLCE-AS1" 1.54020491849986 0.755388671243906 1.13219557266558 0.667189211370485 0.504651281526238 NA NA
"LILRB1-AS1" 0 NA NA NA NA NA NA
"MAGEA7P" 0 NA NA NA NA NA NA
"TEX26-AS1" 0.206826982509088 0.912336722725665 3.52546206495579 0.258785006310118 0.795801127132024 NA NA
"MTCYBP21" 0 NA NA NA NA NA NA
"SHMT1P1" 0 NA NA NA NA NA NA
"VN1R21P" 0 NA NA NA NA NA NA
"HMGN1P34" 0 NA NA NA NA NA NA
"C1DP3" 0 NA NA NA NA NA NA
"CCNYL4" 0.0381543460698251 0 5.20163275383474 0 1 NA NA
"FDPSP8" 0.250708900581431 0.431440900248361 2.99038798682018 0.144275894014386 0.885282612925722 NA NA
"LINC02931" 2.13764545212983 -0.187503108295399 0.933683472870377 -0.200820849617234 0.840838659396102 NA NA
"MUC20P1" 0.575592037161002 -1.48387863269708 1.86284869808045 -0.796564226727657 0.425704160478886 NA NA
"ATP2B2-IT2" 0 NA NA NA NA NA NA
"HSPA8P7" 0.0426056900480991 -0.530349883261582 5.20163275383474 -0.101958348149549 0.918789736092372 NA NA
"BRAFP1" 1.02878057740956 -1.068843600404 1.56085152308838 -0.684782366928231 0.493481263934341 NA NA
"RPSAP50" 0 NA NA NA NA NA NA
"OR4F2P" 0 NA NA NA NA NA NA
"CENPIP1" 0 NA NA NA NA NA NA
"EIF4A2P4" 0.3324457433322 1.32520276399052 2.50636901937881 0.528734098508353 0.596989919426938 NA NA
"MIPEPP2" 0 NA NA NA NA NA NA
"S100A15A" 0.0434643257749089 -0.530349883261582 5.20163275383474 -0.101958348149549 0.918789736092372 NA NA
"CETN4P" 0.744926505847372 0.955542837541389 1.50038927891303 0.636863280063987 0.524213902882009 NA NA
"LINC02670" 0 NA NA NA NA NA NA
"KRT18P39" 0 NA NA NA NA NA NA
"IQCF4P" 0 NA NA NA NA NA NA
"NTM-AS1" 0 NA NA NA NA NA NA
"RPL32P1" 0.129336758624425 -0.530341209735191 5.20163275383474 -0.101956680687273 0.918791059637521 NA NA
"RPS27AP6" 0.0796867657836594 0 5.20163275383474 0 1 NA NA
"TUBB4BP2" 1.13410150610231 0.630581811461211 1.3194504890716 0.477912446646563 0.632712522142762 NA NA
"LINC00853" 0.783037968150364 1.78244392169621 1.33600713617773 1.33415748571203 0.182152249375032 NA NA
"ARL5AP4" 0 NA NA NA NA NA NA
"DUX4L9" 0.0396433449721266 0 5.20163275383474 0 1 NA NA
"SRGAP3-AS1" 0 NA NA NA NA NA NA
"BEND3P2" 0 NA NA NA NA NA NA
"TMEM72-AS1" 5.64368700544937 -0.244653353256231 0.538043793900335 -0.45470899586577 0.649318608163762 NA NA
"NAP1L4P2" 0 NA NA NA NA NA NA
"LINC03046" 0.245619518454516 -1.47689917071943 2.99686859166304 -0.492814124325637 0.622143929785444 NA NA
"BTF3P4" 1.22172755171552 -0.840885041576895 1.46336503059718 -0.574624255735934 0.565545444013639 NA NA
"COL4A2-AS2" 0 NA NA NA NA NA NA
"THRB-IT1" 0.85494280701964 0.5316220466342 1.42117325468915 0.37407265080462 0.708350265533769 NA NA
"RORB-AS1" 0.49727223474896 -0.519990856505055 2.08857384504306 -0.248969342280706 0.803384496145678 NA NA
"USP21P1" 0.124897535704836 0 5.20163275383474 0 1 NA NA
"LINC00265-2P" 0 NA NA NA NA NA NA
"TOMM20P1" 2.12749015975456 0.436681460592966 0.842100472344796 0.518562184601374 0.604066085274571 NA NA
"OR2X1P" 0.410800012159822 1.43165848830542 1.83390051568105 0.780663114527645 0.435000660242447 NA NA
"LINC01689" 0 NA NA NA NA NA NA
"BTF3P9" 0.572493134426332 -0.535602947602679 1.92268974996537 -0.278569617179437 0.780575132003569 NA NA
"LMX1B-DT" 2.37964411195493 0.434436074682227 0.75846429469124 0.572783818200802 0.566791076878363 NA NA
"LINC00240" 6.5973405656345 0.200364370288783 0.529080520635906 0.37870298087702 0.704908439541998 NA NA
"NQO2-AS1" 2.91790430848075 -0.182078770430907 0.689729537394241 -0.263985751746678 0.791790897888371 NA NA
"LINC00502" 0.286483909297514 -1.01124633379956 2.62187778051105 -0.385695451296916 0.699722232014893 NA NA
"MTND5P24" 0 NA NA NA NA NA NA
"LINC00393" 0.567795388836208 0.86087616137731 1.87298570273041 0.45962772706825 0.645783453656753 NA NA
"CDKN2A-AS1" 0.487386187896423 -1.01124941052303 2.27735163383185 -0.44404623137689 0.657009159413766 NA NA
"OPA1-AS1" 0.0419370968327329 0 5.20163275383474 0 1 NA NA
"RPL35AP36" 4.64105171362469 0.143386434791374 0.564648007243394 0.253939503818291 0.799542295213446 NA NA
"LINC01691" 0 NA NA NA NA NA NA
"GXYLT1P2" 0 NA NA NA NA NA NA
"LINC01398" 0 NA NA NA NA NA NA
"USP9YP25" 0 NA NA NA NA NA NA
"CDY13P" 0 NA NA NA NA NA NA
"EML4-AS1" 0.411457264344906 -1.4803400356691 2.30481225987094 -0.642282263698125 0.520689928157989 NA NA
"MTCYBP29" 0 NA NA NA NA NA NA
"EIPR1-IT1" 0.237400054046919 0 3.03560298125684 0 1 NA NA
"NFYCP2" 0 NA NA NA NA NA NA
"HSALR1" 1.36769768062317 -1.05976417831764 1.1888696953938 -0.891404821254697 0.37271203216803 NA NA
"ARL14EPP1" 0.0407665521991756 0 5.20163275383474 0 1 NA NA
"RPS4XP16" 4.83172511936918 0.00546757909068271 0.568988837994517 0.00960929059690165 0.992333013385609 NA NA
"LINC02840" 0.0433644313064845 0 5.20163275383474 0 1 NA NA
"VPS26BP1" 9.18599923963237 0.305610720497885 0.403220494553085 0.757924571360424 0.448496139596004 NA NA
"SIGLEC30P" 0 NA NA NA NA NA NA
"LINC02830" 0 NA NA NA NA NA NA
"GAGE12H" 0 NA NA NA NA NA NA
"RNF32-AS1" 1.89429853947909 -0.149982853761562 0.972026582617302 -0.154299127661421 0.877373885105472 NA NA
"SBF1P2" 0.201254684254967 0 3.55394740892263 0 1 NA NA
"SRP14P1" 0.25120600361426 -0.530352531504411 3.36064610265668 -0.157812669142744 0.874604415228737 NA NA
"RPL21P91" 0 NA NA NA NA NA NA
"LINC01766" 1.18737033957509 0.613455255438805 1.25520183617877 0.488730368102676 0.625032601057038 NA NA
"APOC4-APOC2" 0.118511072800628 0 5.20163275383474 0 1 NA NA
"TACC1P1" 0.0382869879839473 0 5.20163275383474 0 1 NA NA
"LINC00320" 0.0839272336841389 -0.53034988310513 5.20163275383474 -0.101958348119472 0.918789736116246 NA NA
"NDUFA5P10" 0 NA NA NA NA NA NA
"KRT8P30" 1.23583792239583 -0.236573243266654 1.16086963981403 -0.203789672115599 0.838517863942471 NA NA
"LINC02262" 0 NA NA NA NA NA NA
"LINC01034" 0 NA NA NA NA NA NA
"SUCLA2P1" 0.480764475499565 0 2.07377083660709 0 1 NA NA
"LINC00184" 0.283572357917541 -0.530351029519515 2.63773172604473 -0.201063293997216 0.840649082995995 NA NA
"PRRT4" 0.768101550913431 1.81852242494056 1.64542325725581 1.10520038957844 0.269072768105901 NA NA
"EEDP1" 0 NA NA NA NA NA NA
"LINC02819" 0.040026887447641 0 5.20163275383474 0 1 NA NA
"CASC6" 1.60053049370992 1.21390163769419 1.08914080396047 1.11454977472155 0.265043403394323 NA NA
"VN1R25P" 0 NA NA NA NA NA NA
"ATP5MC1P8" 0.040026887447641 0 5.20163275383474 0 1 NA NA
"RPL37P24" 0 NA NA NA NA NA NA
"SRIP3" 0.0416036693455106 0.912323471308127 5.20163275383474 0.17539174995304 0.860771822693323 NA NA
"KCTD10P1" 0.0443633467267308 -0.530349883261582 5.20163275383474 -0.101958348149549 0.918789736092372 NA NA
"LINC01266" 0 NA NA NA NA NA NA
"PGM5-AS1" 1.39500210596526 -1.20104967945024 1.28830961093062 -0.93226788751708 0.351198099003291 NA NA
"PPP4R3C" 0 NA NA NA NA NA NA
"LINC01752" 2.76598366854462 -1.36630667749266 0.938866339003288 -1.45527283355706 0.145593744363439 NA NA
"PSAT1P4" 0 NA NA NA NA NA NA
"ECMXP" 0.0399004315691108 0 5.20163275383474 0 1 NA NA
"TRAPPC2P3" 0 NA NA NA NA NA NA
"KCNC4-DT" 0.244954632033939 0.431440884845259 3.0072151179931 0.143468580702396 0.885920123488657 NA NA
"TBC1D3P6" 0 NA NA NA NA NA NA
"LINC01645" 0.0399004315691108 0 5.20163275383474 0 1 NA NA
"SUMO2P3" 0.374203874022518 -0.937996298569617 2.11070470667762 -0.444399586357146 0.65675371245042 NA NA
"LARGE-AS1" 3.91811915349013 0.317915716429487 0.712095772913593 0.446450784462196 0.655271655768802 NA NA
"INE1" 1.11688924122989 -2.11620397208224 1.55034807596205 -1.36498635686638 0.172257338111085 NA NA
"RC3H1-DT" 0.823994676028044 0.945039065884379 1.4922204067361 0.633310643399817 0.526530804211779 NA NA
"CD84P1" 0 NA NA NA NA NA NA
"RPL23AP85" 0 NA NA NA NA NA NA
"TMEM233" 0.403066023339711 -1.46249590231032 2.15373538084396 -0.679050878449713 0.497105625095264 NA NA
"PPP1R8P1" 0.944821363445154 -0.266394146231087 1.56666047778574 -0.17003948845866 0.864979081528561 NA NA
"FAM41AY1" 0 NA NA NA NA NA NA
"RPL29P12" 3.79486825462084 0.0149235288755429 0.603019245013914 0.0247480142614661 0.980255956950771 NA NA
"LINC01526" 0.162562163899319 0.431433460729336 4.31347322106273 0.10001996966682 0.92032847144154 NA NA
"VTA1P1" 0 NA NA NA NA NA NA
"OR51A5P" 0 NA NA NA NA NA NA
"RPL7AP77" 0.162520485731299 -0.530345336965371 4.31382282787103 -0.122940917633168 0.902153883793355 NA NA
"TWF1P2" 0.0842093593936098 0.431429461734157 5.20163275383474 0.0829411613913148 0.933898324718067 NA NA
"KCTD9P1" 0.976651244527156 0.838151735712011 1.53524311709289 0.545940721948405 0.585106685175654 NA NA
"LINC00328-2P" 0 NA NA NA NA NA NA
"UBE2D3P1" 6.065913781939 0.373811550025436 0.497441599083214 0.751468213986067 0.45237092337398 NA NA
"RPL37P11" 3.08611114528313 -0.187101485782918 0.731022221127219 -0.25594500464625 0.797993303002103 NA NA
"KIF4CP" 0.0417550651158909 0 5.20163275383474 0 1 NA NA
"PFDN1P1" 6.97636750648252 -0.35612089772842 0.511671615478991 -0.69599502289187 0.486431946687029 NA NA
"IFNWP4" 0 NA NA NA NA NA NA
"CDK4P1" 0 NA NA NA NA NA NA
"EIF1AX-AS1" 0 NA NA NA NA NA NA
"LINC01058" 0.827480610858424 -1.76205490887722 1.60137764114327 -1.10033689968298 0.271185360432605 NA NA
"RPL18AP2" 0.167460527344406 -1.01124468621222 4.96385087396582 -0.203721810321891 0.838570897434424 NA NA
"MTND5P27" 0 NA NA NA NA NA NA
"HMGB3P22" 0.528241807309273 -0.0494571329670167 1.83273842401747 -0.0269853746278773 0.978471399140639 NA NA
"PRPF38AP1" 0.0895000247995692 -1.01124389283555 5.20163275383474 -0.194408936711275 0.845855692931868 NA NA
"CATIP-AS1" 1.85326662106837 0.0573589937775281 0.951751648308545 0.0602667658936726 0.951943170789235 NA NA
"TMCC2-AS1" 0 NA NA NA NA NA NA
"LINC01802" 0.0392478119149137 0 5.20163275383474 0 1 NA NA
"MDM4P1" 0.0416036693455106 0.912323471308127 5.20163275383474 0.17539174995304 0.860771822693323 NA NA
"VTCN1P1" 0 NA NA NA NA NA NA
"RPS26P58" 0.600871155432904 0.912338053555902 2.0096126179657 0.453987024862258 0.649838165695893 NA NA
"OR7E116P" 0 NA NA NA NA NA NA
"WWC3-AS1" 0.205346022023589 -1.01124468804017 3.53048022992985 -0.28643261601277 0.774546796715279 NA NA
"ICMT-DT" 2.23129093037692 1.06211542601504 0.836955213528492 1.26902301204064 0.204432856697509 NA NA
"FTH1P22" 0 NA NA NA NA NA NA
"PFN1P4" 0 NA NA NA NA NA NA
"DAP3P1" 7.35355806585218 -0.0741496832661072 0.486617309427764 -0.152377816878942 0.878888952322932 NA NA
"GRTP1-AS1" 0.485452517808763 -0.530350052993191 2.11055952784582 -0.251284100730626 0.80159446666303 NA NA
"SNORA71A" 0 NA NA NA NA NA NA
"RPL3P7" 7.52002793434711 0.392554789295541 0.475264255023405 0.825971625566938 0.408820187808621 NA NA
"SETP20" 0.669658236793744 -2.52109606042803 1.80260971801773 -1.39858119881901 0.161938607575721 NA NA
"BCRP1" 0.288942318520687 0.912336306147128 2.60707955057676 0.34994571068815 0.726379441116254 NA NA
"ATP6V1E1P1" 0.256539479768938 -2.22352678416189 2.89602477926495 -0.767785828381708 0.442614435260321 NA NA
"DPY19L2P5" 0 NA NA NA NA NA NA
"OR52K3P" 0 NA NA NA NA NA NA
"LINC01076" 0.252149042464255 -1.01124701821621 2.97878911653239 -0.339482581228644 0.734246216978356 NA NA
"ZBTB45P1" 0 NA NA NA NA NA NA
"PNMA6F" 0.0793280231687703 0 5.20163275383474 0 1 NA NA
"TCEAL9P1" 0.0396598783360183 0 5.20163275383474 0 1 NA NA
"ARSDP1" 0 NA NA NA NA NA NA
"EEF1B2P5" 0 NA NA NA NA NA NA
"RPL23AP36" 0.761492795218322 0.162990556907196 1.40101177340689 0.11633774961851 0.907384868849681 NA NA
"RANP4" 0.288231191023743 -0.0494582366315045 2.62414069716108 -0.0188474027650311 0.984962838589404 NA NA
"CAMTA1-AS1" 0.040026887447641 0 5.20163275383474 0 1 NA NA
"LINC00237" 1.53463153658063 1.15770168716989 1.04467773810488 1.10819025326417 0.26777965928197 NA NA
"LINC00972" 0.0863004435594637 -0.53034988310513 5.20163275383474 -0.101958348119472 0.918789736116246 NA NA
"PSME2P2" 4.23553264740876 -0.348298716275335 0.594758507924131 -0.585613676197744 0.558135155788781 NA NA
"MORF4L1P4" 0.0382869879839473 0 5.20163275383474 0 1 NA NA
"PGBD4P5" 0 NA NA NA NA NA NA
"RPL21P22" 0.205928254597449 -0.530346421549525 4.04833839679337 -0.131003480827987 0.895772553835311 NA NA
"RPS12P10" 0.0434643257749089 -0.530349883261582 5.20163275383474 -0.101958348149549 0.918789736092372 NA NA
"GOLGA2P7" 1.27856390652202 -0.0464973569324602 1.08142276531647 -0.0429964657890782 0.965704351141781 NA NA
"TUBAP9" 0 NA NA NA NA NA NA
"TOMM22P5" 0.121685990084286 1.810590713649 5.16806515226568 0.350342083604584 0.726081985881113 NA NA
"HSPE1P24" 0 NA NA NA NA NA NA
"RTRAFP2" 0.411338343586243 -0.530349149702542 2.30626783505681 -0.22995991256561 0.81812292008793 NA NA
"TXNP2" 0 NA NA NA NA NA NA
"BRI3P1" 0.503672086223333 0.203226467603022 1.73238455364807 0.117310251453735 0.906614201638597 NA NA
"DUTP6" 3.41008200700536 0.191328371773296 0.695998117920137 0.274897829242765 0.783394734937547 NA NA
"OSTM1-AS1" 3.74466878888241 0.448938223958838 0.668248339100023 0.671813452710492 0.501702463379504 NA NA
"HRGP1" 0 NA NA NA NA NA NA
"ATP5MGP4" 0.0417550651158909 0 5.20163275383474 0 1 NA NA
"LINC00457" 0.0433821141705393 0 5.20163275383474 0 1 NA NA
"PVALEF" 0.167558787244751 -1.01124678306632 4.27242722273016 -0.236691400543065 0.812896206797779 NA NA
"COX7BP3" 0.536374976197529 1.4315568131701 1.68417225021975 0.850006175427313 0.395321652903479 NA NA
"PPIAP8" 0.2149485904289 -0.0494598783711878 3.48325236019403 -0.0141993382209128 0.988670947957384 NA NA
"REREP1Y" 0 NA NA NA NA NA NA
"ZNF33BP1" 0.246683183666431 1.85915553103543 3.82354871732312 0.486238222259929 0.626798274381588 NA NA
"RPS12P26" 6.38297277221893 0.749667950947119 0.489729859035408 1.53077852435564 0.125824138979272 NA NA
"LINC00092" 1.50436251549822 1.42866123550873 1.10614900840921 1.29156309380355 0.196508491920401 NA NA
"RPL10P17" 0 NA NA NA NA NA NA
"SSX13P" 0 NA NA NA NA NA NA
"MIR137HG" 1.76198357862272 0.317424142817279 1.0619632989724 0.298903119462257 0.765013966873274 NA NA
"DUXAP9" 0 NA NA NA NA NA NA
"AKR1B1P6" 0 NA NA NA NA NA NA
"SMARCE1P1" 1.39710782715474 0.692049365830497 1.17020060710559 0.591393784645381 0.554256603889538 NA NA
"NRP2-AS1" 0.116233854303913 0 5.20163275383474 0 1 NA NA
"HSPA7" 2.95447947164311 -0.924505900199963 1.05026171066901 -0.880262405844597 0.378717173387945 NA NA
"PLA2G12AP2" 0 NA NA NA NA NA NA
"CHCHD4P5" 0 NA NA NA NA NA NA
"ARL2BPP10" 0 NA NA NA NA NA NA
"LINC01795" 0 NA NA NA NA NA NA
"LINC02470" 0.0801067242430152 0 5.20163275383474 0 1 NA NA
"TRAPPC12-AS1" 2.05795640345488 -0.545407961095654 0.960473428253703 -0.567853253459905 0.570134616059807 NA NA
"INTS6L-AS1" 0.76922640653687 0.919905077210151 1.55370659019152 0.592071297771065 0.553802845959981 NA NA
"GEMIN7P1" 0 NA NA NA NA NA NA
"RPL21P107" 0.0417550651158909 0 5.20163275383474 0 1 NA NA
"COX6B1P7" 0 NA NA NA NA NA NA
"RPS2P1" 8.56679111106977 -0.198409255456642 0.429934549470632 -0.461487116355126 0.644449162665699 NA NA
"LINC00378" 0.08436075516399 -0.53034988310513 5.20163275383474 -0.101958348119472 0.918789736116246 NA NA
"RPL5P25" 0.200289762145057 0 4.07616763145703 0 1 NA NA
"ARMC8P1" 0.0792866899442532 0 5.20163275382738 0 1 NA NA
"PSLNR" 0.0392478119149137 0 5.20163275383474 0 1 NA NA
"TRAPPC2P5" 0 NA NA NA NA NA NA
"PCDH9-AS3" 0 NA NA NA NA NA NA
"ZNRF2P2" 0 NA NA NA NA NA NA
"RPL8P2" 0.281160433143692 0.91234054454655 2.94161798081485 0.310149227566873 0.756447478473616 NA NA
"LINC00705" 0.0404468459069969 0 5.20163275383474 0 1 NA NA
"CICP12" 0.0417550651158909 0 5.20163275383474 0 1 NA NA
"NOLC1P1" 0.040026887447641 0 5.20163275383474 0 1 NA NA
"RPL21P27" 0.207336559275283 0.43143640038656 3.520452247867 0.122551413855411 0.902462330443336 NA NA
"NUP210P2" 0 NA NA NA NA NA NA
"MTND1P18" 0 NA NA NA NA NA NA
"KLHL5P1" 0.215147205243215 -0.549113359235007 3.98888200398706 -0.137660968333018 0.890508368389218 NA NA
"LINC01770" 0.700113418613044 0.955027566209849 1.35667518112258 0.703947105024515 0.481465714923024 NA NA
"OFD1P13Y" 0 NA NA NA NA NA NA
"RPL29P29" 0 NA NA NA NA NA NA
"ABCD1P4" 0 NA NA NA NA NA NA
"OSTCP2" 0.162023405703945 0 5.00285863836544 0 1 NA NA
"MTND4P4" 0 NA NA NA NA NA NA
"LINC00113" 0 NA NA NA NA NA NA
"ASS1P11" 0.03921437403047 -0.530349883261582 5.20163275383474 -0.101958348149549 0.918789736092372 NA NA
"DNAJC19P4" 0 NA NA NA NA NA NA
"CDCA3P1" 0 NA NA NA NA NA NA
"TPTE2-AS1" 0 NA NA NA NA NA NA
"LINC01427" 0 NA NA NA NA NA NA
"HBAP1" 0 NA NA NA NA NA NA
"USP9YP19" 0 NA NA NA NA NA NA
"USP17L3" 0 NA NA NA NA NA NA
"LINC01594" 0.239298831132457 0.91233593521145 3.86594094679419 0.235993241430136 0.813437914637016 NA NA
"LINC01678" 0 NA NA NA NA NA NA
"LINC02813" 0.326268781266824 -1.01125056387165 2.59572445146991 -0.389583171395174 0.696844798123041 NA NA
"HMGB3P1" 0.122497361159504 0.912323471609088 5.20163275383474 0.175391750010899 0.860771822647862 NA NA
"RPL23AP18" 1.69228742403583 0.304763474588999 0.917062745422567 0.332325651772681 0.7396433722232 NA NA
"LRRK2-DT" 0.275839733617118 0.912332247911185 3.63359000114301 0.251082881564567 0.801750030591873 NA NA
"RPL21P66" 0.894413561254368 1.83391851392423 1.39092898892967 1.31848464480954 0.187341461961776 NA NA
"NIPAL1P1" 0 NA NA NA NA NA NA
"SNX18P3" 0 NA NA NA NA NA NA
"SLC25A5P8" 0.207934209885793 -1.01123461636865 4.0103370018517 -0.252157017203725 0.800919700051108 NA NA
"ANKRD49P2" 1.53376621492779 -1.86544163714526 1.28591132666063 -1.45067672900091 0.146869898375745 NA NA
"FREM2-AS1" 0 NA NA NA NA NA NA
"RPL31P53" 0 NA NA NA NA NA NA
"RPL7AP52" 0.0777182330272333 0 5.20163275383474 0 1 NA NA
"ARL6IP1P2" 0.530979609757311 0.431443735027456 2.07791716870116 0.207632788027415 0.835515701101672 NA NA
"RPF2P1" 2.22725729084225 -0.0539655147536005 0.879031629905161 -0.061392005608971 0.951047018951914 NA NA
"MIPEPP1" 0.287070297627784 -0.53035301267973 2.90344273057939 -0.182663500503727 0.855062056231433 NA NA
"CT62" 0.162014989470883 -1.01124450582871 5.01888609686032 -0.201487837403068 0.840317138768374 NA NA
"ATP6V0E1P1" 0 NA NA NA NA NA NA
"CRIPTO3" 0.16644674184816 0.431439467284658 4.28141647115506 0.100770263811374 0.919732832692941 NA NA
"CAPZA1P2" 0 NA NA NA NA NA NA
"CICP8" 0 NA NA NA NA NA NA
"TMEM246-AS1" 1.18577441942495 -0.382471021609352 1.43776634866032 -0.266017508314707 0.790225725017027 NA NA
"IGKV1OR9-2" 0 NA NA NA NA NA NA
"RPS5P7" 0 NA NA NA NA NA NA
"LRRC3B-AS1" 0.161277497855087 0.912334760364318 4.32430603016886 0.210978305882919 0.832904199736009 NA NA
"NHEG1" 0 NA NA NA NA NA NA
"MRPL36P1" 0 NA NA NA NA NA NA
"FAM236D" 0 NA NA NA NA NA NA
"PGM5P4" 0 NA NA NA NA NA NA
"RAB28P5" 0.287405746480371 0.43144623926893 2.86012173154383 0.150848907761714 0.88009490484835 NA NA
"TGIF2P1" 0.209565632472594 -1.01123764401753 4.01976135733837 -0.251566586700836 0.801376088079372 NA NA
"RPL26P34" 0 NA NA NA NA NA NA
"ELF2P4" 0.0774021579847388 0 5.20163275383474 0 1 NA NA
"LINC02557" 0 NA NA NA NA NA NA
"ACKR4P1" 0 NA NA NA NA NA NA
"RPL36AP28" 1.85393392365849 -0.176374421099412 0.973350199285202 -0.181203457120506 0.856207881133304 NA NA
"AKR1C5P" 0.120828253719773 0 5.20163275383474 0 1 NA NA
"RPL21P3" 1.80475984862493 -0.158832964602854 0.981931418514869 -0.161755659924888 0.871498271359006 NA NA
"TNPO1P1" 6.13789403184306 0.0854052843149518 0.550444937497704 0.155156816780258 0.876697691153417 NA NA
"LINC00331" 0 NA NA NA NA NA NA
"NDUFB4P7" 0 NA NA NA NA NA NA
"LINC01671" 0 NA NA NA NA NA NA
"MTND1P12" 0 NA NA NA NA NA NA
"LINC01504" 0.75397346738302 0.546235502592373 1.69968844171719 0.321373899583923 0.747927060029584 NA NA
"PACRG-AS2" 0 NA NA NA NA NA NA
"KRT41P" 0 NA NA NA NA NA NA
"RPL36AP27" 0.216741596644122 -1.52875910944392 3.98274156871373 -0.383845921978224 0.701092649558373 NA NA
"LINC01867" 0 NA NA NA NA NA NA
"LINC01763" 0.984142754527236 0.220168644113112 1.39945381062875 0.157324695135307 0.874988958696967 NA NA
"RAB6C-AS1" 0 NA NA NA NA NA NA
"TPI1P4" 0 NA NA NA NA NA NA
"FDPSP1" 1.02231447478993 0.52008944275318 1.46696815167972 0.354533561044023 0.722939057157983 NA NA
"ZNF70P1" 0 NA NA NA NA NA NA
"RFPL1S" 9.84634390849906 0.686619683031849 0.509651617674243 1.34723340262351 0.177905073228103 NA NA
"OFD1P10Y" 0 NA NA NA NA NA NA
"TPT1P15" 2.99302413693317 0.187434481186276 0.6909662045836 0.271264325147755 0.786187742512299 NA NA
"NFIB-AS1" 2.17741097740902 0.955766633976508 0.841743063198131 1.13546125387141 0.256182107359158 NA NA
"ATP13A4-AS1" 0.0426056900480991 -0.530349883261582 5.20163275383474 -0.101958348149549 0.918789736092372 NA NA
"MTCO3P5" 0 NA NA NA NA NA NA
"PLCB1-IT1" 4.10263613872906 -0.172953129816857 0.692682194487894 -0.249686120407242 0.802830092616159 NA NA
"RPS6P14" 0 NA NA NA NA NA NA
"RPL22P4" 0 NA NA NA NA NA NA
"RPL35AP7" 0.615584775736436 2.68508745311499 1.8629516815636 1.44130815613068 0.149497644103993 NA NA
"UBE2Q2P4Y" 0 NA NA NA NA NA NA
"GBP1P1" 0 NA NA NA NA NA NA
"LINC01107" 0.125692659768822 -0.530341209735192 5.20163275383474 -0.101956680687273 0.918791059637521 NA NA
"RTRAFP1" 0.625443283781467 -0.340830625757181 1.74369808818184 -0.195464242386459 0.84502952818157 NA NA
"KCNMA1-AS2" 0 NA NA NA NA NA NA
"RPL15P4" 0.157419451343218 0 4.35756159512023 0 1 NA NA
"SNRPFP3" 0 NA NA NA NA NA NA
"GAPDHP16" 0 NA NA NA NA NA NA
"CYP4A22-AS1" 1.09284165545453 0.527116864258178 1.42235869193143 0.370593484785755 0.710940335453921 NA NA
"SSX15P" 0 NA NA NA NA NA NA
"AIFM1P1" 0.039668144832752 0 5.20163275383474 0 1 NA NA
"PCDH8P1" 0 NA NA NA NA NA NA
"LINC00475" 0.292586884685686 -0.0494587315677883 2.90997203535423 -0.0169962910182289 0.986439574684296 NA NA
"RPL29P20" 0 NA NA NA NA NA NA
"MTND1P34" 0 NA NA NA NA NA NA
"FAM197Y5" 0 NA NA NA NA NA NA
"LINC01703" 2.2643543407282 0.810312003262921 0.84309957340094 0.961110678771003 0.336496520900713 NA NA
"SNED1-AS1" 1.19094569376765 0.698662271771596 1.12412154003985 0.621518445191283 0.534258562144385 NA NA
"IGKV6D-21" 0 NA NA NA NA NA NA
"MKRN2OS" 0.950322802297233 0.945778328546726 1.44374956882936 0.655084752207819 0.512413188648062 NA NA
"SP3P" 0.0791148055995808 -0.530341209891643 5.20163275383474 -0.101956680717351 0.918791059613647 NA NA
"PAWRP1" 0.0419370968327329 0 5.20163275383474 0 1 NA NA
"LINC01393" 1.55947859108176 0.944575498929832 1.04328441437047 0.905386379705292 0.365260728869349 NA NA
"STIP1P3" 0.249578156821757 -1.01124903192369 3.37697327115768 -0.299454259990934 0.76459346685989 NA NA
"OR5BE1P" 0 NA NA NA NA NA NA
"LINC01821" 0.161296775505968 1.27699174197517 4.99387766917143 0.255711458424061 0.798173646727308 NA NA
"ZNF385D-AS1" 0 NA NA NA NA NA NA
"MPPE1P2" 5.45122770578757 0.339876953414339 0.538161522075876 0.631551940211771 0.527679699214314 NA NA
"LINC02476" 0.0433821141705393 0 5.20163275383474 0 1 NA NA
"SELENOKP3" 0 NA NA NA NA NA NA
"NAALADL2-AS1" 0.040026887447641 0 5.20163275383474 0 1 NA NA
"C2CD4D" 1.49482045628206 1.17236073333394 1.05675777962781 1.10939399352881 0.267260252399314 NA NA
"MTCO3P20" 0 NA NA NA NA NA NA
"UBE2D3P2" 0.420820265960245 -0.0672123478562675 2.40771960040468 -0.0279153551954184 0.977729661541319 NA NA
"FAM197Y8" 0 NA NA NA NA NA NA
"LINC01710" 0.0434643257749089 -0.530349883261582 5.20163275383474 -0.101958348149549 0.918789736092372 NA NA
"LINC01492" 0 NA NA NA NA NA NA
"CCT4P2" 4.07442979132269 -0.0486790059854583 0.618358941683978 -0.0787228949142237 0.937253034483579 NA NA
"DOCK4-AS1" 0 NA NA NA NA NA NA
"DRAXINP1" 0 NA NA NA NA NA NA
"NCBP2-AS1" 1.03429554217609 0.55023839387393 1.14368005939006 0.481112168876477 0.63043677981957 NA NA
"EDNRB-AS1" 3.93782155618302 -0.700771783700906 0.724736478215234 -0.966933229891581 0.33357741349699 NA NA
"PA2G4P5" 4.22495006294475 0.868722264669303 0.622852710107218 1.39474750703061 0.163091993414722 NA NA
"TRIM53AP" 0 NA NA NA NA NA NA
"COX6A1P6" 0 NA NA NA NA NA NA
"IPPKP1" 0 NA NA NA NA NA NA
"RPS27P7" 0.73575938680163 0.874516117310766 1.79780757273738 0.486434772315043 0.626658941739312 NA NA
"LINC01623" 0.163948878158752 0 4.30747703704122 0 1 NA NA
"MTOR-AS1" 0.165000147630139 0.91232893549548 4.29323359497061 0.212503912334107 0.831713925882079 NA NA
"CDY20P" 0 NA NA NA NA NA NA
"CCDC13-AS2" 1.1250318607678 0.471881796229771 1.16241064851534 0.405951026715446 0.684778584454076 NA NA
"LINCMD1" 0 NA NA NA NA NA NA
"RBMY2UP" 0 NA NA NA NA NA NA
"MYT1L-AS1" 0.0807600361179243 -0.53034988310513 5.20163275383474 -0.101958348119472 0.918789736116246 NA NA
"PPIAP17" 0 NA NA NA NA NA NA
"AGBL4-IT1" 0 NA NA NA NA NA NA
"TBL1YP1" 0 NA NA NA NA NA NA
"CFAP95-DT" 0.249672030678074 -0.53034728554522 2.99987800617161 -0.17678961759583 0.859673644556777 NA NA
"HNRNPA3P15" 0.124031415074771 0 5.20163275382625 0 1 NA NA
"PABPC1P12" 0 NA NA NA NA NA NA
"PGAM1P2" 0.0886507384321771 0.431429461734156 5.20163275383474 0.0829411613913147 0.933898324718067 NA NA
"SNRPEP5" 0.165536826325233 -0.530345441997568 4.28883304563006 -0.123657283077956 0.901586635153015 NA NA
"RPL35AP4" 0.205360472049988 -0.530352334963551 3.53040696809659 -0.150224135561767 0.880587784540689 NA NA
"SBDSP1" 6.1752006964516 -0.287535804161204 0.543097373567466 -0.529436926333221 0.596502387958117 NA NA
"EIF2S2P5" 0.211733193156415 0.431440396749506 3.49874921202282 0.123312752816618 0.901859442619547 NA NA
"KCNMA1-AS3" 0.0426056900480991 -0.530349883261582 5.20163275383474 -0.101958348149549 0.918789736092372 NA NA
"RNF19BPY" 0 NA NA NA NA NA NA
"LINC01716" 0.700132719621382 -0.371286085578368 1.51062854033013 -0.245782517452788 0.805850591062277 NA NA
"TAF13P2" 0 NA NA NA NA NA NA
"RPL14P5" 0 NA NA NA NA NA NA
"RPL14P2" 1.25612216071992 -0.633603420428107 1.10927614111023 -0.571186377265772 0.567873311538303 NA NA
"YWHAZP8" 0 NA NA NA NA NA NA
"SAR1AP3" 0.0433821141705393 0 5.20163275383474 0 1 NA NA
"RPL23AP27" 0 NA NA NA NA NA NA
"CADM3-AS1" 0.325646696919617 -0.517294634401198 2.56174197103465 -0.20193081124102 0.839970814327699 NA NA
"FCF1P6" 0.487821096414109 -1.465165034421 2.01088079866757 -0.728618541383374 0.466235033499849 NA NA
"CCNT2P1" 0.0416036693455106 0.912323471308127 5.20163275383474 0.17539174995304 0.860771822693323 NA NA
"TMED2P1" 0.040026887447641 0 5.20163275383474 0 1 NA NA
"IPO7P2" 0.627053210713675 -0.0636787535720938 1.58451417999429 -0.0401881878850231 0.967943094725648 NA NA
"LRP8-DT" 1.19737704237158 -1.39762489437916 1.36822403347811 -1.02148833829962 0.307023131390958 NA NA
"PACRG-AS3" 0.248555711525732 -0.530348904802625 3.3624997940494 -0.157724591014453 0.874673822207348 NA NA
"FAM225B" 0.292835840409232 0.353579874600241 3.66357954686049 0.0965121324861752 0.923113838577559 NA NA
"TSPY5P" 0 NA NA NA NA NA NA
"TREML5P" 0 NA NA NA NA NA NA
"LAGE3P1" 9.05274582439608 0.197945899375974 0.449392716834931 0.440474204322013 0.65959369130938 NA NA
"HNRNPA1P35" 2.40229056589272 -0.724110153531497 0.899136697437226 -0.805339338940786 0.420623886590967 NA NA
"IGHV3-72" 0 NA NA NA NA NA NA
"EIF4A1P13" 0.0419370968327329 0 5.20163275383474 0 1 NA NA
"PDE4DIPP8" 0 NA NA NA NA NA NA
"ATP5MC2P1" 0.889853758663234 0.976971469314012 1.31091004123197 0.745262023011029 0.456113334553863 NA NA
"RPL30P1" 0 NA NA NA NA NA NA
"PSMA1P1" 0.0433821141705393 0 5.20163275383474 0 1 NA NA
"ELOCP13" 0 NA NA NA NA NA NA
"NMNAT1P2" 0 NA NA NA NA NA NA
"RPL24P9" 0.12319188091212 0.431429461890609 5.20163275383474 0.0829411614213923 0.933898324694151 NA NA
"MTND6P15" 0 NA NA NA NA NA NA
"ASH2LP3" 0.0395638869574082 0 5.20163275383474 0 1 NA NA
"FAM66E" 0.407756448439613 1.9245059748631 1.97609719570448 0.973892366755279 0.330109984199464 NA NA
"TMEM230P1" 0 NA NA NA NA NA NA
"ADGRF5-AS1" 0 NA NA NA NA NA NA
"PDE9A-AS1" 0 NA NA NA NA NA NA
"NEK4P1" 0 NA NA NA NA NA NA
"NRG3-AS1" 0 NA NA NA NA NA NA
"NPM1P18" 0.337949145880966 0.866711449382104 2.49770599518599 0.34700299036499 0.728589072213771 NA NA
"ELOCP6" 0 NA NA NA NA NA NA
"TRNT1P1" 0.0777976910419517 0 5.20163275383474 0 1 NA NA
"DBH-AS1" 5.26056588638768 -0.187131785983903 0.585868516770277 -0.319409185896362 0.749416246028654 NA NA
"RPS17P17" 0 NA NA NA NA NA NA
"LINC00489" 0 NA NA NA NA NA NA
"LINC00431" 0.040026887447641 0 5.20163275383474 0 1 NA NA
"LINC01389" 0.170544593209154 -1.01124684948015 4.24868902798027 -0.238013853878327 0.811870349098316 NA NA
"P3H2-AS1" 1.08733258317237 1.16116406628186 1.23992849010351 0.936476640023758 0.349027834443475 NA NA
"LINC01831" 0.0419370968327329 0 5.20163275383474 0 1 NA NA
"DHRS4L1" 1.39877604423944 0.460169186064612 1.01350541401484 0.454037225358002 0.649802034015835 NA NA
"LINC02620" 0 NA NA NA NA NA NA
"CROCCP1" 0 NA NA NA NA NA NA
"RPS29P3" 3.64527021042133 -0.482497327306625 0.723068629279857 -0.667291191691126 0.504586151624515 NA NA
"SIRPAP1" 0.0827036490319085 0 5.20163275383474 0 1 NA NA
"DDX39AP1" 0 NA NA NA NA NA NA
"PROSER2-AS1" 2.00369371371184 0.749063267990874 0.941485184452113 0.795618752542329 0.426253663564334 NA NA
"OR6V1" 0 NA NA NA NA NA NA
"LSM3P3" 0.369237649999277 1.28520053114495 2.74201311401784 0.468706923601019 0.639279137368528 NA NA
"MTND4P23" 0 NA NA NA NA NA NA
"UBDP1" 0 NA NA NA NA NA NA
"RABEPKP1" 0 NA NA NA NA NA NA
"WARS1P1" 0 NA NA NA NA NA NA
"MRPS11P1" 0.0816554966850017 0 5.20163275383474 0 1 NA NA
"DEFB131B" 0.0433679758346574 0.912323471308126 5.20163275383474 0.17539174995304 0.860771822693323 NA NA
"DNAJC19P5" 0.579193104870258 1.45232793817682 1.65004540271531 0.880174530826164 0.378764768588676 NA NA
"RBMY2KP" 0 NA NA NA NA NA NA
"GRPEL2P2" 0 NA NA NA NA NA NA
"GTF3AP5" 0 NA NA NA NA NA NA
"UBXN7-AS1" 7.52858171810585 -0.841144235503744 0.496386872322902 -1.69453360353288 0.0901639318378498 NA NA
"RPL7P45" 0.241075246163008 -0.530352889853635 3.02672812122916 -0.17522316792638 0.860904280576233 NA NA
"IGHD6-25" 0 NA NA NA NA NA NA
"LINC00626" 0.158461389028156 0.912328633108615 4.34847115534281 0.209804457823681 0.833820293659779 NA NA
"SFTPA3P" 0 NA NA NA NA NA NA
"RPS18P1" 0.0816305567931517 0.912323471464579 5.20163275383474 0.175391749983118 0.860771822669691 NA NA
"RPL36AP25" 0.166302766474524 -0.530351339356324 4.28828010941472 -0.123674602830156 0.901572921257218 NA NA
"ACE2-DT" 0.0433679758346574 0.912323471308126 5.20163275383474 0.17539174995304 0.860771822693323 NA NA
"TRMT2B-AS1" 0.0849509074302717 -0.53034988310513 5.20163275383474 -0.101958348119472 0.918789736116246 NA NA
"GGCTP3" 0 NA NA NA NA NA NA
"NIPA2P1" 0 NA NA NA NA NA NA
"RPL36P8" 0 NA NA NA NA NA NA
"MKRN7P" 0.330524692342053 -0.538821720665911 2.85302185274526 -0.188860004751608 0.850202540980243 NA NA
"HLA-S" 0 NA NA NA NA NA NA
"PCNPP2" 0 NA NA NA NA NA NA
"LINC02816" 0.546985374801518 0.197227127077792 1.73037532025785 0.113979392082639 0.909254129704326 NA NA
"MATR3P1" 0 NA NA NA NA NA NA
"WDR87BP" 0 NA NA NA NA NA NA
"LINC00368" 0 NA NA NA NA NA NA
"TEX14BP" 0.0381543460698251 0 5.20163275383474 0 1 NA NA
"C3orf86P" 0.0788116988723219 0 5.20163275383474 0 1 NA NA
"PSG8-AS1" 0 NA NA NA NA NA NA
"SERBP1P2" 0.0404468459069969 0 5.20163275383474 0 1 NA NA
"BMS1P11" 1.22917602980052 0.217198013939343 1.211562413938 0.179271006958176 0.857724911137531 NA NA
"TRAPPC2P8" 0 NA NA NA NA NA NA
"ELOCP36" 0 NA NA NA NA NA NA
"FRG2B" 0 NA NA NA NA NA NA
"HSPE1P13" 0.324788039637399 0.912340556116443 2.59541437266564 0.351520191043489 0.725198127515744 NA NA
"MTND2P9" 0 NA NA NA NA NA NA
"MORF4L1P7" 0.0381543460698251 0 5.20163275383474 0 1 NA NA
"ANKRD65-AS1" 1.56542516411615 0.675959721287307 0.990050465091841 0.682752794045304 0.49476306333476 NA NA
"RPS27P16" 0 NA NA NA NA NA NA
"RPL7P59" 2.09649426229044 -0.534219025371911 0.977342879577354 -0.546603486386406 0.584651173358993 NA NA
"LINC01745" 0 NA NA NA NA NA NA
"RIMKLBP2" 0.542014816129285 -1.26894555503732 1.70690639730891 -0.743418360279111 0.457228431816185 NA NA
"RPL21P92" 0.170631124181288 -0.0494617283319477 4.24800954568929 -0.01164350687068 0.990710035543442 NA NA
"TAB2-AS1" 0.286822037786949 1.329019986608 2.56348546557629 0.518442567533431 0.604149521438014 NA NA
"CACYBPP1" 0 NA NA NA NA NA NA
"FAM133FP" 0.486554040075154 -0.521153946667661 1.84282072098829 -0.282802304495561 0.777328387685281 NA NA
"BANF1P5" 0 NA NA NA NA NA NA
"SLC18A2-AS1" 0.210760283635759 -0.0494599226331671 3.50349989544082 -0.014117289598761 0.988736406725025 NA NA
"PCA3" 7.57642918948489 0.597966501214672 0.476295571065717 1.25545257512413 0.209314513867073 NA NA
"C5orf67" 0.161982011323075 -0.53034531786923 4.31835074070452 -0.122812006183339 0.902255966676936 NA NA
"LINC01875" 0 NA NA NA NA NA NA
"RIOK3P1" 0 NA NA NA NA NA NA
"ZFAND3-DT" 4.62258716816036 -0.581350423162676 0.663844888645548 -0.875732318055221 0.381175571801469 NA NA
"LINC02648" 0 NA NA NA NA NA NA
"NTF4" 3.58726902841738 0.75916035596432 0.614046836761479 1.23632320942842 0.216338447252102 NA NA
"ODF2-AS1" 0.279169051493502 -0.530347730716584 2.9401845274903 -0.180379063204336 0.856854989873941 NA NA
"SATB2-AS1" 2.73863138154824 0.589626659649162 0.863293244947861 0.682996957406719 0.494608765131731 NA NA
"MTND4P3" 0 NA NA NA NA NA NA
"NRIR" 0.209125981292371 -0.049455987257378 3.51154604536061 -0.014083821376262 0.988763107848467 NA NA
"BICDL3P" 0.935970890407336 0.618833588663443 1.31736850244035 0.469749798569715 0.638533784648679 NA NA
"RPS3AP51" 0.126738879517116 -0.530349882956466 5.20163275383474 -0.101958348090892 0.918789736138932 NA NA
"HAR1A" 0.039668144832752 0 5.20163275383474 0 1 NA NA
"ANKRD44-DT" 0.084971645180168 1.83389460035075 5.16645369796013 0.354961973447053 0.722618079364478 NA NA
"OR7E19P" 0 NA NA NA NA NA NA
"MICALL2-DT" 0.245879259718867 0.431440891994318 2.99941792161262 0.143841539681925 0.885625600019143 NA NA
"HMGB1P26" 0.48830447140384 0.431441382570957 2.40463698915977 0.179420588020527 0.857607466781246 NA NA
"LAMP5-AS1" 0.0442172622020494 -0.530349883261582 5.20163275383474 -0.101958348149549 0.918789736092372 NA NA
"SNRPEP7" 0 NA NA NA NA NA NA
"RPL23AP34" 0.247940759878811 -0.530352919398687 2.99753716502414 -0.176929555899073 0.859563722600653 NA NA
"TRGVA" 0 NA NA NA NA NA NA
"OR4A8" 0 NA NA NA NA NA NA
"NDUFA12P1" 0 NA NA NA NA NA NA
"GTF2IP14" 0.658471447861411 0.372571510067695 1.67246006747834 0.222768553529318 0.823715643663802 NA NA
"PPIAP37" 0 NA NA NA NA NA NA
"SIMALR" 0.0834371086673449 -0.53034988310513 5.20163275383474 -0.101958348119472 0.918789736116246 NA NA
"LINC02660" 0.208392104769399 -0.530348368039223 3.52208176733613 -0.150578096442191 0.880308540863897 NA NA
"SEPTIN14P3" 0 NA NA NA NA NA NA
"KCNIP2-AS1" 0.897227497077311 0.348789995894774 1.57898141225295 0.220895567983354 0.825173748424259 NA NA
"OFD1P1Y" 0 NA NA NA NA NA NA
"MRPS18BP1" 0 NA NA NA NA NA NA
"RPL36AP55" 0 NA NA NA NA NA NA
"PRICKLE2-AS3" 0.335903098829047 0.431441255048383 2.57251144921044 0.167712083528647 0.866809789561888 NA NA
"CDK2AP2P3" 0 NA NA NA NA NA NA
"CT47A6" 0 NA NA NA NA NA NA
"COX5BP7" 0.328305693321406 -0.530349001715512 2.5915433011114 -0.204646012084023 0.837848703663589 NA NA
"RWDD3-DT" 3.21262337041005 -0.631695366175573 0.738527567876554 -0.855344327892661 0.392360554168476 NA NA
"PFN1P12" 0 NA NA NA NA NA NA
"HLA-DQB3" 0 NA NA NA NA NA NA
"FGF13-AS1" 5.0158506229386 -0.187568639854948 0.567631242095466 -0.330441008078625 0.741066760075053 NA NA
"NANOGNBP1" 0 NA NA NA NA NA NA
"RFKP5" 0.0832825457396501 0 5.20163275383474 0 1 NA NA
"LINC01040" 0.0833722422472747 -0.53034988310513 5.20163275383474 -0.101958348119472 0.918789736116246 NA NA
"PPIAP21" 0.280315990983417 -1.01124814765555 3.75460833081951 -0.269335189866482 0.78767175474221 NA NA
"CDY10P" 0 NA NA NA NA NA NA
"AP1S2P1" 0 NA NA NA NA NA NA
"YBX1P8" 0.0419370968327329 0 5.20163275383474 0 1 NA NA
"ZNF503-AS1" 0.29337366578316 1.34925873383373 2.84408579095589 0.474408591373837 0.635208567695505 NA NA
"LINC01776" 3.36589433827793 -0.555721685972685 0.765390537097169 -0.726062916952597 0.467800200989547 NA NA
"MEMO1P1" 6.27603439697852 -0.12820345259146 0.486828249214657 -0.263344316600927 0.792285205039508 NA NA
"PAICSP1" 0.416620798615477 -0.938369325080353 1.97890090668397 -0.474187121705236 0.635366476086521 NA NA
"MTND4P32" 0.246935757481133 -0.530350029131307 3.00086330730695 -0.17673248489524 0.859718523246029 NA NA
"PHF2P2" 0 NA NA NA NA NA NA
"HMGB3P20" 1.7854258454238 0.958592814216976 0.945049471658041 1.01433082919477 0.310424918093064 NA NA
"PCMTD1P1" 0 NA NA NA NA NA NA
"PGBD4P6" 0 NA NA NA NA NA NA
"ZBTB45P2" 0 NA NA NA NA NA NA
"ZP3P2" 0 NA NA NA NA NA NA
"HNRNPA3P4" 0 NA NA NA NA NA NA
"LINC00951" 1.30631393151654 -1.75985513975957 1.51370661615946 -1.1626130988478 0.2449865138129 NA NA
"PRSS44P" 0 NA NA NA NA NA NA
"PHKG1P1" 0 NA NA NA NA NA NA
"RPL6P4" 0.0442172622020494 -0.530349883261582 5.20163275383474 -0.101958348149549 0.918789736092372 NA NA
"USP12PX" 0.0417550651158909 0 5.20163275383474 0 1 NA NA
"RPS10P10" 0.0416036693455106 0.912323471308127 5.20163275383474 0.17539174995304 0.860771822693323 NA NA
"SLC39A12-AS1" 0 NA NA NA NA NA NA
"EIF3LP3" 1.14599071452028 0.946382577217366 1.40643592640335 0.6728941997646 0.501014602515713 NA NA
"LINC03102" 0.0417550651158909 0 5.20163275383474 0 1 NA NA
"LINC00937" 6.74761651621761 -0.38613219027761 0.471330729863911 -0.819238309348297 0.412650461820814 NA NA
"RBMY2AP" 0 NA NA NA NA NA NA
"RPS28P8" 0 NA NA NA NA NA NA
"RPL7P3" 0.0452827625975198 -0.530349883261582 5.20163275383474 -0.101958348149549 0.918789736092372 NA NA
"SEC11B" 3.88373358223768 0.212209327574336 0.638032487821221 0.332599564481421 0.739436572164587 NA NA
"LINC02097" 0.0392478119149137 0 5.20163275383474 0 1 NA NA
"SEPTIN7P3" 1.6937558289748 0.17730248713933 0.85583128086056 0.207169907322209 0.835877167954527 NA NA
"RPL36AP54" 0.0443633467267308 -0.530349883261582 5.20163275383474 -0.101958348149549 0.918789736092372 NA NA
"RAB28P1" 0 NA NA NA NA NA NA
"FCF1P4" 0.0407665521991756 0 5.20163275383474 0 1 NA NA
"NDUFB4P5" 0 NA NA NA NA NA NA
"USP9YP6" 0 NA NA NA NA NA NA
"MTND3P1" 0 NA NA NA NA NA NA
"C3orf49P1" 0 NA NA NA NA NA NA
"DDC-AS1" 0 NA NA NA NA NA NA
"FTCDNL1" 2.68340155482275 0.146791023278012 0.78328008860722 0.187405534001288 0.851342683967364 NA NA
"LINC01907" 0.414503309332939 -0.0494575135543124 2.13898105879663 -0.0231219969671619 0.981552959333162 NA NA
"PSMC1P12" 0 NA NA NA NA NA NA
"RPL26P9" 0.0395638869574082 0 5.20163275383474 0 1 NA NA
"PPIAP66" 0.040026887447641 0 5.20163275383474 0 1 NA NA
"RPS3AP46" 0.20704445065914 0.431436395509481 3.52191581166718 0.122500485128079 0.902502661809991 NA NA
"LINC02794" 0 NA NA NA NA NA NA
"ATP6V1FP2" 0.657360551126077 -2.24427504395138 1.68644340001789 -1.3307740087379 0.183263382585424 NA NA
"LINC02654" 0 NA NA NA NA NA NA
"RPL35P8" 0.0395638869574082 0 5.20163275383474 0 1 NA NA
"RPS27AP3" 0.203670309897778 0.431436338352689 3.53902290285362 0.121908320515476 0.902971625963132 NA NA
"KRT16P6" 0.620850243535375 -0.0348120808271196 1.57659520209108 -0.0220805446959038 0.982383705776692 NA NA
"TUBBP10" 0.0433679758346574 0.912323471308126 5.20163275383474 0.17539174995304 0.860771822693323 NA NA
"SLC25A39P1" 0.0404468459069969 0 5.20163275383474 0 1 NA NA
"CHP1P3" 0 NA NA NA NA NA NA
"RPL23AP76" 0.166126175558294 -1.01124086714882 4.28402302208114 -0.236049354061959 0.81339437304698 NA NA
"OR52E3P" 0 NA NA NA NA NA NA
"CLCP2" 0.123944817339261 0.431429461890609 5.20163275383474 0.0829411614213923 0.933898324694151 NA NA
"LINC01375" 0 NA NA NA NA NA NA
"EIF4A1P5" 1.09200797671141 -0.238742121101204 1.15838775864717 -0.206098622261013 0.836713874947024 NA NA
"FGFR3P6" 0 NA NA NA NA NA NA
"AP4B1-AS1" 1.16043462671936 -0.461856295685689 1.22839841467952 -0.375982490832327 0.706929912919437 NA NA
"TEX22" 6.87370852722371 0.91608224892295 0.475937540445147 1.9247951066565 0.0542549964304296 NA NA
"RANP7" 0.20617165398605 -0.530341775775453 4.04492148805742 -0.131112996220392 0.895685920417751 NA NA
"TRIM64FP" 0 NA NA NA NA NA NA
"ELOCP21" 0.121029764478446 0 5.20163275383474 0 1 NA NA
"HNRNPA1P3" 0.0433644313064845 0 5.20163275383474 0 1 NA NA
"CLK3P2" 0 NA NA NA NA NA NA
"LINC02519" 1.28451592125763 -0.231948949291359 1.13914517443932 -0.203616671953618 0.838653063742673 NA NA
"GAPDHP75" 0 NA NA NA NA NA NA
"LINC01733" 0.0416036693455106 0.912323471308127 5.20163275383474 0.17539174995304 0.860771822693323 NA NA
"RPS3AP27" 1.39437964167696 -1.76557273200764 1.46353757362742 -1.20637335441387 0.227673565241805 NA NA
"RBISP1" 0.0396598783360183 0 5.20163275383474 0 1 NA NA
"TRGV6" 0 NA NA NA NA NA NA
"UBQLN4P2" 0 NA NA NA NA NA NA
"RPS12P5" 1.32212277643009 -0.858267799159602 1.31062050768888 -0.654856073229812 0.512560424347851 NA NA
"RPL19P1" 0 NA NA NA NA NA NA
"CICP22" 0 NA NA NA NA NA NA
"H2BP7" 0 NA NA NA NA NA NA
"TSPY16P" 0 NA NA NA NA NA NA
"PRELID3BP1" 0 NA NA NA NA NA NA
"RPLP0P1" 0 NA NA NA NA NA NA
"UFC1P1" 0.0796867657836594 0 5.20163275383474 0 1 NA NA
"NPIPB14P" 7.16861947738907 0.160674563947982 0.46648133743775 0.344439425659603 0.730515843286176 NA NA
"RPL39P41" 0 NA NA NA NA NA NA
"KRT18P24" 0.0382869879839473 0 5.20163275383474 0 1 NA NA
"LEMD1-AS1" 0.0830282127323171 -0.53034988310513 5.20163275383474 -0.101958348119472 0.918789736116246 NA NA
"RPS17P8" 0 NA NA NA NA NA NA
"ZNF32-AS1" 0.493372012306982 -1.50396950544951 2.25753423836452 -0.666200086754419 0.505283217494479 NA NA
"KRT18P36" 0 NA NA NA NA NA NA
"SUPT4H1P1" 0 NA NA NA NA NA NA
"LINC00408" 0 NA NA NA NA NA NA
"LINC02608" 8.0146447560751 -0.837192216595467 0.570847910961144 -1.46657664943693 0.142491255981453 NA NA
"MRPL35P3" 2.68861950457603 -0.332476925951896 0.771313252668098 -0.431053044663507 0.666429801403373 NA NA
"PTP4A1P3" 0.120133611690656 0 5.20163275383474 0 1 NA NA
"UBE2V2P1" 0 NA NA NA NA NA NA
"GRM7-AS3" 0 NA NA NA NA NA NA
"PIMREGP1" 0 NA NA NA NA NA NA
"PHKBP1" 0 NA NA NA NA NA NA
"ISM1-AS1" 0.0382869879839473 0 5.20163275383474 0 1 NA NA
"ZNF736P2Y" 0 NA NA NA NA NA NA
"ARHGAP26-AS1" 0 NA NA NA NA NA NA
"STUB1P1" 0.0395638869574082 0 5.20163275383474 0 1 NA NA
"RPL12P10" 0.580139225826407 0.511806518446581 1.58624012886278 0.322653871336308 0.746957390421575 NA NA
"ARPC3P1" 0.762960928310185 -0.655144881369491 1.52652645461827 -0.429173617913697 0.667796880747474 NA NA
"NUP35P2" 0 NA NA NA NA NA NA
"TMEM191A" 6.55824290321356 -0.0883886566055815 0.480021521898483 -0.184134778490774 0.853907723633061 NA NA
"OR52I2" 0 NA NA NA NA NA NA
"CDCA4P3" 0 NA NA NA NA NA NA
"RPS3AP10" 0.167185725424113 -0.53035134964641 4.2811339383521 -0.12388104583585 0.901409460565545 NA NA
"RPL17P14" 0 NA NA NA NA NA NA
"RAD23BP3" 0 NA NA NA NA NA NA
"RPSAP62" 0 NA NA NA NA NA NA
"PDCL3P1" 0 NA NA NA NA NA NA
"NPY6R" 0 NA NA NA NA NA NA
"HNRNPDLP1" 0 NA NA NA NA NA NA
"SMARCE1P2" 0.157519096165455 0 5.06574175595862 0 1 NA NA
"CFLAR-AS1" 0.81930087963235 -0.0280835403866091 1.58681214430047 -0.0176980876327925 0.985879706257734 NA NA
"MTCYBP12" 0 NA NA NA NA NA NA
"LINC00351" 0 NA NA NA NA NA NA
"RPS3AP38" 1.03480083573982 -0.443764771476524 1.28543374651852 -0.345225705080812 0.729924695467364 NA NA
"LINC01811" 2.45633432364727 -0.0416132536208658 0.868819233980486 -0.0478963310126263 0.96179886346452 NA NA
"CROCC2" 0.0861184118426217 -0.53034988310513 5.20163275383474 -0.101958348119472 0.918789736116246 NA NA
"RPSAP49" 0.285682076533207 0.431440959292512 2.92500267985171 0.147501047525326 0.882736552967993 NA NA
"PPP1R15B-AS1" 0.769445540363351 0.431443583080863 1.94056679048434 0.222328643979927 0.824058055371423 NA NA
"RPL23AP28" 0.0434643257749089 -0.530349883261582 5.20163275383474 -0.101958348149549 0.918789736092372 NA NA
"MRPS16P3" 0 NA NA NA NA NA NA
"TMEM252-DT" 0.121265120001503 0 5.20163275383474 0 1 NA NA
"RPS26P56" 0.612410440195743 0.345043329998284 1.74291296230826 0.197969340672823 0.843069051560296 NA NA
"USP8P2" 0.158443112175029 -1.01124438485951 5.05545112016806 -0.200030493980108 0.841456732298259 NA NA
"MTCYBP39" 0 NA NA NA NA NA NA
"NMD3P1" 0.0822490350202257 -0.530341209891643 5.20163275383474 -0.101956680717351 0.918791059613647 NA NA
"CST12P" 0 NA NA NA NA NA NA
"ZDHHC1P1" 0 NA NA NA NA NA NA
"VN2R10P" 0.618335106950341 -0.0399198281193818 1.70836402170586 -0.0233672844968489 0.981357301066283 NA NA
"PSPC1-AS2" 0.830902366892673 -1.54187670885661 1.72865960328188 -0.891949291768802 0.372420112560718 NA NA
"TAF9P1" 0 NA NA NA NA NA NA
"RPS6P20" 0 NA NA NA NA NA NA
"KRT8P38" 0 NA NA NA NA NA NA
"ACTG1P24" 0.0858209315475601 0.431429461734156 5.20163275383474 0.0829411613913148 0.933898324718067 NA NA
"HAGLROS" 0.040026887447641 0 5.20163275383474 0 1 NA NA
"LINC02089" 0.812591878278421 1.42218262839252 1.63472014521692 0.86998538101688 0.384308393369642 NA NA
"CCDC12P1" 0 NA NA NA NA NA NA
"ST7-AS2" 0.121323108651357 0.912323471621031 5.20163275383474 0.175391750013195 0.860771822646058 NA NA
"USP9YP11" 0 NA NA NA NA NA NA
"LINC00375" 0 NA NA NA NA NA NA
"DCAF8L1" 0 NA NA NA NA NA NA
"LINC01345" 0.0821695770055073 -0.53034988310513 5.20163275383474 -0.101958348119472 0.918789736116246 NA NA
"PARD3-DT" 8.05368229783604 0.149037459973436 0.42668191105405 0.349294066873522 0.726868552241954 NA NA
"SORCS3-AS1" 0 NA NA NA NA NA NA
"ELL2P4" 0 NA NA NA NA NA NA
"MAPK6P6" 0.0841176937711602 -0.530341209891643 5.20163275383474 -0.101956680717351 0.918791059613647 NA NA
"KCNQ2-AS1" 0 NA NA NA NA NA NA
"MTATP6P21" 0 NA NA NA NA NA NA
"IFNA20P" 0.082629926085453 0 5.20163275383474 0 1 NA NA
"MRPS21P5" 0 NA NA NA NA NA NA
"LINC02909" 0.0816052416654849 0 5.20163275383474 0 1 NA NA
"RBMX2P1" 0.491864715868159 -1.26570567337993 1.93465629338797 -0.654227667056779 0.512965139235391 NA NA
"RPL23P11" 0.0433679758346574 0.912323471308126 5.20163275383474 0.17539174995304 0.860771822693323 NA NA
"LINC02628" 0 NA NA NA NA NA NA
"OR8T1P" 0 NA NA NA NA NA NA
"MTCYBP38" 0.495430468508141 -0.530348801589285 2.23466454668598 -0.237328149487044 0.812402225691486 NA NA
"MRPL23-AS1" 0 NA NA NA NA NA NA
"IGLV3-4" 0 NA NA NA NA NA NA
"SLC25A5P5" 0.886310368660712 1.38291375440586 1.42518742842853 0.970338165226952 0.331877959521509 NA NA
"CYP26C1-DT" 0 NA NA NA NA NA NA
"HMGN2P7" 0.66551518961474 -1.28006235435751 1.8387894163098 -0.696144073379769 0.486338607751851 NA NA
"RPL15P13" 0.253782183037724 -1.01124323106813 3.83530837775009 -0.263666733276179 0.792036731640385 NA NA
"USP17L7" 0 NA NA NA NA NA NA
"AKTIPP2" 0.374549629786226 1.85327143076131 2.73706783092454 0.677101023884856 0.498341859330355 NA NA
"ANKRD18DP" 0.253112986971582 -0.56414134181281 3.36478177330793 -0.167660603218913 0.866850291453994 NA NA
"H3P43" 0.0853192110032722 0 5.20163275383474 0 1 NA NA
"LAMA4-AS1" 0.0417550651158909 0 5.20163275383474 0 1 NA NA
"PLCL2-AS1" 0.121433535967462 0 5.20163275383474 0 1 NA NA
"GAPDHP32" 0.0835280994862879 0.912332144678065 5.20163275383474 0.175393417385239 0.860770512581878 NA NA
"ACTR3BP7" 0 NA NA NA NA NA NA
"NOTCH2P1" 0 NA NA NA NA NA NA
"ZNF25-DT" 0.0399004315691108 0 5.20163275383474 0 1 NA NA
"RPL7AP51" 0 NA NA NA NA NA NA
"CDY5P" 0 NA NA NA NA NA NA
"CYP2D8P" 0.039668144832752 0 5.20163275383474 0 1 NA NA
"LINC02542" 1.32146283079307 0.542902016886224 1.16484032445272 0.466074195311961 0.641162393257725 NA NA
"RPL22P3" 1.26441340649523 1.27985418791109 1.15455668381937 1.10852434172155 0.267635432562913 NA NA
"OR10G5P" 0 NA NA NA NA NA NA
"RPA2P2" 0.0434643257749089 -0.530349883261582 5.20163275383474 -0.101958348149549 0.918789736092372 NA NA
"ADAM1B" 0.289821500753634 -0.530348979245495 2.62107704512678 -0.202340095355664 0.839650856614237 NA NA
"RPS29P33" 0 NA NA NA NA NA NA
"PPIAP62" 0 NA NA NA NA NA NA
"LINC01748" 0.25659576622138 -1.92635754068365 5.18431879361585 -0.371573897626789 0.710210126443214 NA NA
"OR7H1P" 0 NA NA NA NA NA NA
"ACTR3BP2" 0 NA NA NA NA NA NA
"ADIPOQ-AS1" 0 NA NA NA NA NA NA
"RPL7L1P21" 0 NA NA NA NA NA NA
"RBM22P3" 0 NA NA NA NA NA NA
"LINC01035" 0 NA NA NA NA NA NA
"LINC01824" 0 NA NA NA NA NA NA
"RPL36AP17" 0 NA NA NA NA NA NA
"C8orf90" 0 NA NA NA NA NA NA
"FTOP1" 1.23495639988783 -0.366598219709822 1.12861356915608 -0.324821736800441 0.745315992261062 NA NA
"RPL26P27" 1.90451315671562 0.178956197229909 0.865892274564456 0.206672587903529 0.836265566872017 NA NA
"LINC00323" 0.325052830882064 0.431439147857436 2.56658814523347 0.16809831708242 0.866505933286511 NA NA
"LINC02549" 0.119258544779319 0 5.20163275383474 0 1 NA NA
"USF1P1" 1.10460991296894 1.2539853012932 1.15499153093064 1.08570952055622 0.277607527237632 NA NA
"KRT8P27" 0 NA NA NA NA NA NA
"TMEM167AP1" 0 NA NA NA NA NA NA
"IPMKP1" 0 NA NA NA NA NA NA
"UPK1A-AS1" 0.123432075583572 1.81059906497183 5.16806396567431 0.350343779991429 0.726080712928408 NA NA
"FAM138B" 4.54277872564778 0.394707635534719 0.630031721700162 0.62648851151429 0.530994569991113 NA NA
"LINC00390" 0.448235881391888 0.431442993365769 2.2989800395339 0.187667133227151 0.851137596334182 NA NA
"KIRREL1-IT1" 1.5116799690438 0.292434781508443 1.07940439892331 0.27092235477282 0.786450751170795 NA NA
"HDAC9-AS1" 0.039668144832752 0 5.20163275383474 0 1 NA NA
"MTND1P1" 0 NA NA NA NA NA NA
"BTBD9-AS1" 0.125368733065252 -1.0112438926791 5.20163275383474 -0.194408936681197 0.845855692955417 NA NA
"SUSD2P1" 0 NA NA NA NA NA NA
"SETP15" 0.0796946578219106 0 5.20163275383474 0 1 NA NA
"OR7E33P" 0 NA NA NA NA NA NA
"MLXP1" 0.0779468663199657 0 5.20163275383474 0 1 NA NA
"GAPDHP73" 0.708685881371839 1.38091206194398 1.59961681031462 0.863276787940466 0.387985303332996 NA NA
"RPL36P10" 0 NA NA NA NA NA NA
"MYL6P1" 0.0822655683841175 -0.53034988310513 5.20163275383474 -0.101958348119472 0.918789736116246 NA NA
"RPL7P22" 0.909524365239428 -0.260298249328463 1.26630237884478 -0.205557735401182 0.837136394675999 NA NA
"SSU72P1" 0.040026887447641 0 5.20163275383474 0 1 NA NA
"SCDP1" 1.61376136921778 -0.471670733336151 1.12684077106195 -0.418577979648039 0.675524585534002 NA NA
"IMPDH1P7" 0 NA NA NA NA NA NA
"MTCL1P1" 0 NA NA NA NA NA NA
"AGKP1" 0.196030237409202 0 4.08799437087493 0 1 NA NA
"NPM1P49" 0.122530357654564 0 5.20163275383474 0 1 NA NA
"TRAF6P1" 0 NA NA NA NA NA NA
"CYP4F26P" 0.605255185083154 0.813526256845357 2.05965975389093 0.394980896873143 0.692856986240565 NA NA
"LINC00606" 0.0796946578219106 0 5.20163275383474 0 1 NA NA
"SNORD57" 0.622920192465427 -1.27807087405728 1.77231537814664 -0.721130612427341 0.4708291580436 NA NA
"RPL36P17" 0.122149466589337 -0.530333482508646 5.2016327538273 -0.10195519514876 0.918792238781204 NA NA
"MICC" 0 NA NA NA NA NA NA
"MTCYBP31" 0 NA NA NA NA NA NA
"RPL39P40" 0.171671503546507 -0.530334636312329 4.93361318521861 -0.107494166324438 0.914396953107155 NA NA
"LINC02848" 0.119258544779319 0 5.20163275383474 0 1 NA NA
"UBE2V1P5" 0 NA NA NA NA NA NA
"UBE2V1P10" 0 NA NA NA NA NA NA
"IFNWP9" 0 NA NA NA NA NA NA
"CT47A9" 0 NA NA NA NA NA NA
"PAPPA-AS2" 0.0407665521991756 0 5.20163275383474 0 1 NA NA
"SNX30-DT" 1.98215482646691 -0.724613238401615 0.924177979943728 -0.784062436161631 0.433003475426861 NA NA
"OFD1P2Y" 0 NA NA NA NA NA NA
"OR52M2P" 0 NA NA NA NA NA NA
"RPL21P110" 3.8556583810957 -0.866382218102606 0.708120571095424 -1.22349533888326 0.221142663615095 NA NA
"LINC00343" 0 NA NA NA NA NA NA
"RPL13AP27" 0 NA NA NA NA NA NA
"RPL13AP16" 7.63138668156764 -0.296691594098309 0.506264624504165 -0.58604054033775 0.557848271852349 NA NA
"RBM17P1" 0.0419370968327329 0 5.20163275383474 0 1 NA NA
"NOP56P2" 0.0419370968327329 0 5.20163275383474 0 1 NA NA
"SHANK2-AS1" 0 NA NA NA NA NA NA
"LINC00974" 0.159638826164485 1.75786948551567 5.0111865065421 0.350789076243875 0.725746592989734 NA NA
"SLC9A3P3" 0 NA NA NA NA NA NA
"UBE2V1P1" 3.88075079115811 0.555897914836298 0.721930368586959 0.770015972488264 0.441290418031076 NA NA
"PPIAP28" 0 NA NA NA NA NA NA
"SHISA5P1" 0.0382869879839473 0 5.20163275383474 0 1 NA NA
"ACTG1P12" 0 NA NA NA NA NA NA
"BUD13-DT" 0.971417124834665 0.227560651740254 1.36923968601483 0.166194899303985 0.868003573393565 NA NA
"RPL7P37" 0 NA NA NA NA NA NA
"PLCG1-AS1" 6.81354347013451 -0.737628717378293 0.53517633125367 -1.37829099364385 0.168113462762019 NA NA
"KIF4B" 4.17800151242534 0.573135443734116 0.623146360486356 0.919744509599307 0.357706287203233 NA NA
"PSMD10P2" 0 NA NA NA NA NA NA
"OR13Z1P" 0 NA NA NA NA NA NA
"RPL23AP30" 0 NA NA NA NA NA NA
"TSPAN14-AS1" 0.20198382289491 -0.530341651798581 4.06473072758171 -0.130473993812157 0.896191428175279 NA NA
"TRBV2" 0 NA NA NA NA NA NA
"CHMP1AP1" 0 NA NA NA NA NA NA
"MTND4P10" 0 NA NA NA NA NA NA
"SSR1P2" 0 NA NA NA NA NA NA
"HSPA9P1" 1.87834226392368 -1.21559875870632 1.27612707137845 -0.952568741758021 0.340808621112741 NA NA
"SPATA31B2P" 0 NA NA NA NA NA NA
"BCAS2P3" 0 NA NA NA NA NA NA
"LINC01108" 0 NA NA NA NA NA NA
"TEX41" 1.43023033639118 -0.205694068562921 1.16598053626081 -0.176412952160044 0.859969529889531 NA NA
"LINC02679" 0.159932547276322 -0.530351266539119 4.33851459179298 -0.122242591402681 0.902706896307431 NA NA
"IGBP1P1" 0.0846641081090463 -0.53034988310513 5.20163275383474 -0.101958348119472 0.918789736116246 NA NA
"PWWP2AP1" 0.0417550651158909 0 5.20163275383474 0 1 NA NA
"CT47A12" 0 NA NA NA NA NA NA
"C7orf78" 0.25339625691687 -1.51861418544777 3.36201452353617 -0.451697687447966 0.651486784437384 NA NA
"NXNP1" 0 NA NA NA NA NA NA
"ANKRD20A10P" 0.0433679758346574 0.912323471308126 5.20163275383474 0.17539174995304 0.860771822693323 NA NA
"MTND4P25" 0 NA NA NA NA NA NA
"RPL15P14" 1.06447081426515 -0.0504901286400147 1.20802853619446 -0.0417954767849021 0.966661740866729 NA NA
"MIR217HG" 3.98559902680601 -0.349793317351212 0.691896285668983 -0.505557443501815 0.613167362996109 NA NA
"NPM1P4" 2.13336791028475 0.73863724274969 1.00298863851978 0.736436300853597 0.461465219756265 NA NA
"SDCBPP1" 0 NA NA NA NA NA NA
"FGF12-AS3" 0.522891299207826 0.431444651143864 2.03558898414552 0.21195076928802 0.832145442082398 NA NA
"LINC01709" 0.915939645256172 0.23068329443156 1.3998954029722 0.164786093262241 0.869112350366307 NA NA
"PTPRD-DT" 0.0416036693455106 0.912323471308127 5.20163275383474 0.17539174995304 0.860771822693323 NA NA
"SNRPGP8" 0 NA NA NA NA NA NA
"EEF1DP2" 6.30510750277106 -0.486964324227916 0.519322194160776 -0.937692110414903 0.348402659505852 NA NA
"LINC00424" 0.0399004315691108 0 5.20163275383474 0 1 NA NA
"HRGP2" 0 NA NA NA NA NA NA
"PABPC1L2B-AS1" 0.163875376962396 0.912340483504829 4.30866606683238 0.211745461206177 0.832305619253657 NA NA
"TMEM256P2" 0.496666467075952 0.348421721896835 2.05533593012981 0.169520571693032 0.865387192653736 NA NA
"RPL35AP30" 0 NA NA NA NA NA NA
"SNRPGP12" 0 NA NA NA NA NA NA
"LINC02554" 0.0832073386910213 1.80542617542733 5.16842574607138 0.349318392897426 0.726850291601549 NA NA
"OAZ1P1" 0 NA NA NA NA NA NA
"SMCR5" 2.54608179394378 -0.412186626050911 0.901468227171479 -0.457239216676801 0.647499113474477 NA NA
"CUTALP" 0.203698693936557 0.431436338492659 3.53898005123581 0.121909796677718 0.902970456875809 NA NA
"FOXN3P2" 0 NA NA NA NA NA NA
"MAGOH-DT" 9.81120783290539 0.974274558847244 0.417491237038836 2.33364073880337 0.0196145415336896 NA NA
"VPS25P1" 0 NA NA NA NA NA NA
"PP12613" 0.248261044223974 -1.01124982826943 2.9964006969921 -0.337488183501145 0.735748918401877 NA NA
"DISC1-IT1" 0.206631658129885 0 4.04848270726102 0 1 NA NA
"DAB1-AS1" 0.122496347377557 0.431429461890609 5.20163275383474 0.0829411614213923 0.933898324694151 NA NA
"TAS2R46" 0.200906228909693 -0.530351636659252 4.07672628642613 -0.130092529985422 0.896493220104833 NA NA
"LINC02668" 0.36629033766089 -1.01125061403551 2.56611817363298 -0.394077959630297 0.693523482772552 NA NA
"SRRM5" 5.35806636162949 -0.144052670114024 0.592222178259121 -0.243240924440684 0.80781876555168 NA NA
"RPSAP33" 0.125610361044368 0.431438135104095 5.20163275383474 0.0829428288235133 0.933896998868021 NA NA
"FABP7P1" 0.119028205483927 0 5.20163275383474 0 1 NA NA
"GAPDHP54" 0 NA NA NA NA NA NA
"LINC03012" 0 NA NA NA NA NA NA
"HIKESHIP1" 2.64771609379001 -0.635564037299102 0.918979258093114 -0.691597804522705 0.48918994081383 NA NA
"KRTAP3-4P" 0 NA NA NA NA NA NA
"FAM30A" 0.122684920582259 -0.530349882958586 5.20163275383474 -0.101958348091299 0.918789736138608 NA NA
"NAALADL2-AS2" 0.23992916059015 -0.530339715234276 3.89886078898641 -0.136024275791634 0.891802090018375 NA NA
"AVPR1B-DT" 0.168007765847577 2.42876139571603 4.87586157887518 0.498119431084491 0.61839986563204 NA NA
"TLK1P1" 0.211071129577659 0.91233048373026 3.99848459195376 0.22816906324115 0.819514811069749 NA NA
"WBP11P2" 0.120086308871212 0 5.20163275383474 0 1 NA NA
"HNRNPA3P1" 0.503019038078588 0.345748354925168 2.0421026435765 0.169309978620678 0.865552827489743 NA NA
"LINC02611" 0.123956976138779 0 5.20163275383474 0 1 NA NA
"C13orf42" 0.375149443772204 -0.0494577472782815 2.30698799139763 -0.0214382335160396 0.982896074631272 NA NA
"MTND1P20" 0 NA NA NA NA NA NA
"CACTIN-AS1" 0.208745313800123 0.431436415571123 3.51589077687758 0.122710414785489 0.902336416393819 NA NA
"OSTCP8" 0.331374317626146 -1.51160955961294 2.57492402658673 -0.587050159152345 0.557170019769028 NA NA
"RUVBL2P1" 0 NA NA NA NA NA NA
"ZNF451-AS1" 2.78206602309093 -0.0413007640122365 0.815651141634507 -0.0506353291303837 0.959616110347789 NA NA
"LCT-AS1" 0.039668144832752 0 5.20163275383474 0 1 NA NA
"MROH5" 0.0381543460698251 0 5.20163275383474 0 1 NA NA
"LINC00840" 0.0811675563029188 0.912323471464579 5.20163275383474 0.175391749983118 0.86077182266969 NA NA
"R3HDML-AS1" 0 NA NA NA NA NA NA
"LINC01941" 0 NA NA NA NA NA NA
"SLC6A6P1" 0.0419370968327329 0 5.20163275383474 0 1 NA NA
"MEIS1-AS3" 0.15664341946285 -0.530351222876154 4.36835739471957 -0.121407470807503 0.903368299805495 NA NA
"SUGT1P1" 0.372048978569013 0.888487671252334 2.45714972531948 0.361592808975779 0.717656339170918 NA NA
"LINC01509" 0 NA NA NA NA NA NA
"NPM1P11" 0.0417550651158909 0 5.20163275383474 0 1 NA NA
"LINC02774" 9.71756305992815 0.31286971104355 0.452563427496101 0.691327871486579 0.489359520362682 NA NA
"MED15P3" 0.0442172622020494 -0.530349883261582 5.20163275383474 -0.101958348149549 0.918789736092372 NA NA
"ARHGAP29-AS1" 0.728237099508767 0.846838873078634 1.63504510181826 0.517929977672728 0.604507125415653 NA NA
"RPL32P19" 0 NA NA NA NA NA NA
"HMGB1P32" 0 NA NA NA NA NA NA
"MTND6P11" 0 NA NA NA NA NA NA
"PAICSP3" 0.415601651707188 -0.418829992394268 2.39503446022199 -0.174874307384892 0.861178398902242 NA NA
"EEF1GP3" 0.0853015281392174 0 5.20163275383474 0 1 NA NA
"LINC00348" 0.0433644313064845 0 5.20163275383474 0 1 NA NA
"PRPS1P1" 0 NA NA NA NA NA NA
"ZNF277-AS1" 0.813762715757931 0.949230613866603 1.43043192855884 0.663597193906984 0.506948153768839 NA NA
"RPSAP17" 5.18838506427279 -0.221378413216266 0.541868130984777 -0.408546656571108 0.682872384304873 NA NA
"THORLNC" 8.68977520071261 -0.0728009847652147 0.479710685471739 -0.151760189985394 0.879376082155374 NA NA
"DUTP3" 0 NA NA NA NA NA NA
"LINC02051" 0.0396433449721266 0 5.20163275383474 0 1 NA NA
"RBX1P1" 0 NA NA NA NA NA NA
"SYT2-AS1" 1.6167392990113 -1.27085240779859 1.13088668748196 -1.12376635242588 0.261112159287602 NA NA
"SHROOM2P1" 0 NA NA NA NA NA NA
"ATE1OSP" 7.55113961317265 -1.14993530994595 0.507202085442742 -2.26721329219725 0.0233771992222831 NA NA
"SSX21P" 0 NA NA NA NA NA NA
"LHFPL3-AS1" 1.07421350047943 -2.48079208073786 1.79575655394568 -1.38147460761706 0.167133080011217 NA NA
"CDY14P" 0 NA NA NA NA NA NA
"TRPC6P10" 0.175397283909201 0.43143955818524 4.21129352552375 0.102448227740569 0.918400904817156 NA NA
"ZNF877P" 0 NA NA NA NA NA NA
"SMYD3-AS1" 0 NA NA NA NA NA NA
"GSTM3P2" 0.0443633467267308 -0.530349883261582 5.20163275383474 -0.101958348149549 0.918789736092372 NA NA
"H3P44" 0.425050677404805 -0.0494528781210833 2.49891170625553 -0.0197897660798851 0.984211081771434 NA NA
"RPS29P10" 0.0433644313064845 0 5.20163275383474 0 1 NA NA
"E2F6P3" 0 NA NA NA NA NA NA
"RPLP1P10" 0 NA NA NA NA NA NA
"LINC01359" 5.56066798361525 -0.277684547411131 0.616891775335798 -0.450134948322138 0.652613138513245 NA NA
"CHCHD2P1" 0 NA NA NA NA NA NA
"TTTY4" 0 NA NA NA NA NA NA
"H2BP6" 0.0419370968327329 0 5.20163275383474 0 1 NA NA
"ISCA2P1" 0.122482781434238 0.431438135104095 5.20163275383474 0.0829428288235134 0.933896998868021 NA NA
"BSN-DT" 2.89739730475256 -0.0572267456817633 0.752322007914134 -0.0760668238862619 0.939365934346903 NA NA
"RPL19P4" 0.73729751090326 -1.91098450567581 1.78532705848501 -1.0703834328806 0.284446753357357 NA NA
"LINC01276" 0 NA NA NA NA NA NA
"LINC00454" 0 NA NA NA NA NA NA
"IL1R1-AS1" 0.163118045049799 0.912334802196369 4.30882204184666 0.211736477704557 0.832312628157162 NA NA
"PDZPH1P" 0 NA NA NA NA NA NA
"CT47A11" 0 NA NA NA NA NA NA
"GTF2IP2" 0 NA NA NA NA NA NA
"NRBF2P2" 0.171069319272893 -1.01124686095026 4.24457583316444 -0.238244503266738 0.811691462039416 NA NA
"LINC00161" 0 NA NA NA NA NA NA
"CEP164P1" 0 NA NA NA NA NA NA
"RBMY1J" 0 NA NA NA NA NA NA
"IL9RP3" 0.0401636681798034 0.912323471308126 5.20163275383474 0.17539174995304 0.860771822693323 NA NA
"ALG1L5P" 0 NA NA NA NA NA NA
"RNF207-AS1" 1.03605158020245 -0.658448446493312 1.26086457631462 -0.522219799701164 0.601517301812917 NA NA
"RPL13AP8" 5.54595779236854 0.134735647743845 0.529536350325884 0.254440790818093 0.799155041095512 NA NA
"MTNAP1P1" 0.0433644313064845 0 5.20163275383474 0 1 NA NA
"LCEP4" 0 NA NA NA NA NA NA
"RPS4XP2" 1.27523940716881 0.0981870008127908 1.11444955250607 0.0881035849419989 0.929794347090535 NA NA
"OR6K5P" 0 NA NA NA NA NA NA
"NCKAP5-AS2" 0.121563347688005 0 5.20163275383474 0 1 NA NA
"POLE4P1" 0.126747289466461 -0.530349882956593 5.20163275383474 -0.101958348090916 0.918789736138912 NA NA
"MTCO1P21" 0.0835697505814671 -0.53034988310513 5.20163275383474 -0.101958348119472 0.918789736116246 NA NA
"PPIAP60" 0.03921437403047 -0.530349883261582 5.20163275383474 -0.101958348149549 0.918789736092372 NA NA
"RAC1P6" 0 NA NA NA NA NA NA
"RHEBP2" 3.19856270287403 0.365268629796829 0.698460403706412 0.522962544273826 0.601000318771868 NA NA
"HAUS4P1" 0 NA NA NA NA NA NA
"LINC00423" 0 NA NA NA NA NA NA
"PRKCZ-DT" 0.579775298788763 -0.0299397144745215 1.87585105307032 -0.0159606032821835 0.987265821714923 NA NA
"NEDD8P1" 9.34673454938016 0.139116958504642 0.409898599638714 0.339393593018518 0.734313244508323 NA NA
"RPL12P19" 0.163632803116258 0 5.00763401568729 0 1 NA NA
"HMGN1P24" 0.492686602343323 -1.92867600927883 2.26219354356076 -0.852568965537334 0.393898378891542 NA NA
"MAGI2-AS2" 0 NA NA NA NA NA NA
"LTA" 3.18378981427492 0.309917240998257 0.740265973927668 0.418656607102867 0.67546711287354 NA NA
"CENPCP1" 0.487800533795432 -1.01124631263611 2.25599243571546 -0.448248981967622 0.65397351591526 NA NA
"LINC01692" 0.0442172622020494 -0.530349883261582 5.20163275383474 -0.101958348149549 0.918789736092372 NA NA
"LINC01203" 0.497907324908997 -1.5054819410562 1.91471682427318 -0.786268717113128 0.431710075506043 NA NA
"PRELID1P5" 2.39259919753 0.210815489044714 0.952405076196824 0.221350656683341 0.824819409712442 NA NA
"COA1P1" 0.0822655683841175 -0.53034988310513 5.20163275383474 -0.101958348119472 0.918789736116246 NA NA
"LINC00658" 0.276841459649041 -1.01124920840595 3.29641833707087 -0.306772109909002 0.759016838387209 NA NA
"MTATP6P30" 0 NA NA NA NA NA NA
"HSPD1P14" 0 NA NA NA NA NA NA
"NBPF2P" 0.296424320805617 -0.0194204122644131 2.8021724112021 -0.00693048442942952 0.994470317741503 NA NA
"SNRPEP10" 0 NA NA NA NA NA NA
"LINC01247" 0 NA NA NA NA NA NA
"FUNDC2P4" 0.0858209315475601 0.431429461734156 5.20163275383474 0.0829411613913148 0.933898324718067 NA NA
"LINC02527" 0 NA NA NA NA NA NA
"OR7E96P" 0.0808936918139937 0 5.20163275383474 0 1 NA NA
"FKBP14-AS1" 4.6770686706134 -0.407870754358446 0.669907126057668 -0.608846716945261 0.542626044742843 NA NA
"IL6STP1" 0 NA NA NA NA NA NA
"OR7E101P" 0 NA NA NA NA NA NA
"OR51A3P" 0 NA NA NA NA NA NA
"SLC8A1-AS1" 6.77861872743361 -0.895502547257633 0.559450352154597 -1.60068278410909 0.109447196151211 NA NA
"RPS2P36" 0 NA NA NA NA NA NA
"MTATP6P18" 0 NA NA NA NA NA NA
"GTF2IP7" 0 NA NA NA NA NA NA
"ITGB2-AS1" 0.661707686147882 -0.943351319554318 1.82069835156347 -0.518126090872901 0.604370297483268 NA NA
"LINC01682" 0 NA NA NA NA NA NA
"FDX1P2" 0.0404468459069969 0 5.20163275383474 0 1 NA NA
"RPL6P2" 0.0849509074302717 -0.53034988310513 5.20163275383474 -0.101958348119472 0.918789736116246 NA NA
"ANHX" 0 NA NA NA NA NA NA
"LINC00629" 1.55967709191566 -0.0356866418254043 1.11633374331848 -0.0319677175746027 0.974497795376186 NA NA
"NAA20P1" 0.163521827111643 -1.01124074768689 4.3054570782001 -0.234874190897669 0.814306381948091 NA NA
"DPPA3P1" 0 NA NA NA NA NA NA
"CNN2P2" 0 NA NA NA NA NA NA
"EPS15-AS1" 0.685932150027097 0.83514220255418 1.66080019024283 0.50285531484198 0.615065999955618 NA NA
"FOCAD-AS1" 1.66993686937734 1.19306587542901 1.10750918849266 1.07725144660226 0.281367947102633 NA NA
"SDHDP2" 0.0793197566720367 0 5.20163275383474 0 1 NA NA
"LINC02094" 0.248954665529817 -0.530352920823912 2.99612157402479 -0.177013151075666 0.859498059637535 NA NA
"LINC02798" 5.09426004816133 -0.697706358434357 0.585580347174884 -1.19147843980834 0.233465815666824 NA NA
"RBMX2P5" 2.61097311043602 0.487639579153927 0.819412166810731 0.595109029259219 0.551770593481777 NA NA
"SLC6A17-AS1" 0 NA NA NA NA NA NA
"HMGB3P8" 0 NA NA NA NA NA NA
"OR2AS1P" 0 NA NA NA NA NA NA
"PIGQP1" 0 NA NA NA NA NA NA
"PARP1P1" 0.53625995447662 -0.950803022253057 1.96385223693981 -0.484152017330313 0.628277987083773 NA NA
"IGHD1-14" 0 NA NA NA NA NA NA
"CRIP1P3" 0.918226675607769 -0.0357660773579913 1.36907056694369 -0.0261243490449403 0.979158155958868 NA NA
"LINC01630" 0.905818148735246 1.5463887555365 1.24375816967727 1.24331947579307 0.213750130161989 NA NA
"HORMAD2-AS1" 0.704260727835496 0.932328526366383 1.3977945067219 0.666999706954691 0.504772320605723 NA NA
"BTF3P13" 0.363017803204576 1.30960618272068 2.09591152478778 0.624838485419028 0.532077069010225 NA NA
"LINC02672" 0.0426056900480991 -0.530349883261582 5.20163275383474 -0.101958348149549 0.918789736092372 NA NA
"RPL12P44" 0.252186106581631 -0.530351994996837 3.80619005413519 -0.139339336043044 0.889182007383892 NA NA
"LBX1-AS1" 2.70275091488325 0.293146101332572 0.837241763546005 0.350133156390811 0.726238768677093 NA NA
"OTX2P2" 0 NA NA NA NA NA NA
"USP17L5" 0 NA NA NA NA NA NA
"LINC01153" 0 NA NA NA NA NA NA
"IL21-AS1" 0.160854322086578 0.912328745549438 4.32801223496253 0.210796249183278 0.833046265503137 NA NA
"MTCO1P44" 0 NA NA NA NA NA NA
"PRR20D" 0 NA NA NA NA NA NA
"OR2T7" 0 NA NA NA NA NA NA
"MKRN6P" 0 NA NA NA NA NA NA
"DOCK8-AS2" 0.207252033234318 1.83195912869204 3.47599551184289 0.527031500026531 0.598171713917639 NA NA
"DDX11L16" 0.0404468459069969 0 5.20163275383474 0 1 NA NA
"THEM7P" 0 NA NA NA NA NA NA
"WDR11-DT" 3.19927588131395 -0.697967728901708 0.813068615908567 -0.858436440966008 0.390651512687816 NA NA
"STSP1" 0 NA NA NA NA NA NA
"TRPS1-AS1" 0 NA NA NA NA NA NA
"YAE1-DT" 4.51146675738167 -0.307228266533119 0.642551085787237 -0.478138273094209 0.632551792888823 NA NA
"MYL6P3" 0.0419370968327329 0 5.20163275383474 0 1 NA NA
"BEND7-DT" 0.288360072961688 1.94553153956602 3.15334675150444 0.616973549971254 0.53725217205588 NA NA
"NSA2P5" 0.132018714266835 1.38097906520429 5.16455242073548 0.267395691378737 0.789164516488387 NA NA
"AIMP1P2" 0 NA NA NA NA NA NA
"PGBP" 0.0797580154153358 0.912323471464579 5.20163275383474 0.175391749983118 0.860771822669691 NA NA
"LRRC2P1" 0 NA NA NA NA NA NA
"LINC01688" 0 NA NA NA NA NA NA
"VN1R28P" 0 NA NA NA NA NA NA
"HDGFP1" 0 NA NA NA NA NA NA
"RPL21P31" 0.289786474113553 0.431440965374845 2.9181827476567 0.147845766589256 0.882464489683507 NA NA
"MGAT3-AS1" 0.0859878042186384 -0.53034988310513 5.20163275383474 -0.101958348119472 0.918789736116246 NA NA
"TRGC2" 1.31400215649854 0.465367421037919 1.05279354506737 0.442031035636848 0.658466747724715 NA NA
"MIR663AHG" 0.0814232099486429 0 5.20163275383474 0 1 NA NA
"IGHD4-23" 0 NA NA NA NA NA NA
"C6orf47-AS1" 5.23032741747455 1.00936694308631 0.585393786789169 1.72425291464502 0.0846621953957677 NA NA
"CNN2P1" 0.0433644313064845 0 5.20163275383474 0 1 NA NA
"SUB1P1" 0.585202340466375 -1.90506409614145 1.80694401241868 -1.05430167345994 0.291744822827866 NA NA
"RBMY2JP" 0 NA NA NA NA NA NA
"PFN1P9" 0.245026442151468 -1.01124692705975 3.00227693066252 -0.336826665365809 0.736247570405743 NA NA
"RPL31P12" 3.43256632939004 -0.0437725546620436 0.711666527966192 -0.0615071145570626 0.95095534853892 NA NA
"WARS2P1" 0 NA NA NA NA NA NA
"H3P45" 0 NA NA NA NA NA NA
"PFN1P6" 0.156168889190984 0.912328506953974 4.37130860346683 0.20870832734857 0.834675939016692 NA NA
"SPATA13-AS1" 0 NA NA NA NA NA NA
"HCG15" 4.86825828247577 0.810425955516667 0.607950337459415 1.33304631247247 0.182516606093468 NA NA
"RPS25P4" 0 NA NA NA NA NA NA
"MTND1P14" 0 NA NA NA NA NA NA
"CICP17" 0 NA NA NA NA NA NA
"SPANXB1" 0.69183607501828 1.83920879294013 1.88836119480953 0.973970868494595 0.330071003835514 NA NA
"ZNF692-DT" 0.0800640997489141 0.912332144678065 5.20163275383474 0.175393417385239 0.860770512581878 NA NA
"TTC39DP" 0 NA NA NA NA NA NA
"SLAMF6P1" 0 NA NA NA NA NA NA
"LINC00845" 0.170584616774272 -1.01124106451316 4.24837468548956 -0.238030103127928 0.8118577461832 NA NA
"TRIM60P13" 0 NA NA NA NA NA NA
"NALF1-IT1" 3.23555021773256 1.85617928255899 0.890035078375902 2.08551250131182 0.0370228045867715 NA NA
"TRIM60P9Y" 0 NA NA NA NA NA NA
"VDAC1P12" 0 NA NA NA NA NA NA
"CDRT15P2" 0 NA NA NA NA NA NA
"MIS18A-AS1" 5.65817061424797 1.21859393381322 0.609618404063344 1.99894544798978 0.045614256608769 NA NA
"SMIM2-AS1" 2.98408483966667 -0.154002009015536 0.788403515698754 -0.195333995789003 0.84513148483901 NA NA
"HMGN2P22" 0.331729724294485 -0.0494560308227542 2.57907764140881 -0.0191758596285372 0.984700815287708 NA NA
"LINC01985" 0.0433679758346574 0.912323471308126 5.20163275383474 0.17539174995304 0.860771822693323 NA NA
"YWHAZP7" 0 NA NA NA NA NA NA
"HCG4B" 0.0860493147966954 -0.530349883105131 5.20163275383474 -0.101958348119472 0.918789736116246 NA NA
"ACTR3BP5" 0 NA NA NA NA NA NA
"GXYLT1P7" 0 NA NA NA NA NA NA
"DONSONP1" 0 NA NA NA NA NA NA
"RPL39P25" 0 NA NA NA NA NA NA
"MYOCD-AS1" 0 NA NA NA NA NA NA
"MTND6P10" 0.0404468459069969 0 5.20163275383474 0 1 NA NA
"RPL35AP12" 0.0442172622020494 -0.530349883261582 5.20163275383474 -0.101958348149549 0.918789736092372 NA NA
"MARK2P10" 0 NA NA NA NA NA NA
"ARID3BP1" 1.44266642135019 0.46165396275087 1.05884390082145 0.435998131917951 0.662838084939082 NA NA
"HSFY3P" 0 NA NA NA NA NA NA
"LINC01364" 0 NA NA NA NA NA NA
"ELL2P1" 0.0811849087476466 0 5.20163275383474 0 1 NA NA
"ARAFP3" 0 NA NA NA NA NA NA
"KRT16P2" 0 NA NA NA NA NA NA
"SSX19P" 0 NA NA NA NA NA NA
"LINC02708" 0 NA NA NA NA NA NA
"LINC02832" 0.9018336026308 -2.71251014271942 1.66609921688247 -1.62806039114222 0.103512081100525 NA NA
"RPL31P19" 0 NA NA NA NA NA NA
"RPL21P20" 1.19675714310536 -0.868402247395343 1.37875713654768 -0.629844244773786 0.528796494572553 NA NA
"LINC02630" 0.0399004315691108 0 5.20163275383474 0 1 NA NA
"MTND4P15" 0 NA NA NA NA NA NA
"RPL7AP22" 1.12289760246691 -0.0350661939276147 1.25118732034494 -0.0280263341527049 0.97764114777672 NA NA
"IGHJ1P" 0 NA NA NA NA NA NA
"LINC00434" 0.0793114898048786 0 5.20163275383474 0 1 NA NA
"THRAP3P1" 1.18961002408523 -0.359763860472148 1.51034808069869 -0.2381993032399 0.811726517503324 NA NA
"LINC00307" 0 NA NA NA NA NA NA
"RPL15P1" 0 NA NA NA NA NA NA
"HAUS6P1" 6.84887221066678 -0.118578675065096 0.472836795402736 -0.250781403262191 0.801983120260109 NA NA
"HNRNPKP2" 6.37616137041973 0.104451811562113 0.465401663944188 0.224433687402198 0.822419860423097 NA NA
"MTND5P25" 0.0434643257749089 -0.530349883261582 5.20163275383474 -0.101958348149549 0.918789736092372 NA NA
"CEACAMP7" 0 NA NA NA NA NA NA
"PPIAP88" 0 NA NA NA NA NA NA
"NANOGP6" 0 NA NA NA NA NA NA
"ARHGEF7-AS1" 0 NA NA NA NA NA NA
"RAB28P3" 0 NA NA NA NA NA NA
"GOLGA7B-DT" 0.124619052263024 -0.53034988296491 5.20163275383474 -0.101958348092515 0.918789736137643 NA NA
"RPS24P7" 2.3642010204577 0.461034555726039 0.74536149824849 0.618538194969039 0.536220628389966 NA NA
"SLC9B1P4" 0 NA NA NA NA NA NA
"CDK8P2" 0.0417550651158909 0 5.20163275383474 0 1 NA NA
"GFOD3P" 3.30678127296863 0.325895967491746 0.699718025593358 0.465753282853314 0.641392108211593 NA NA
"RABGAP1L-DT" 1.29586511614844 0.724611460379881 1.16609791394187 0.621398470674223 0.53433747804229 NA NA
"DLG1-AS1" 0.814550187777635 0.947849078485699 1.48778710425938 0.637086499655836 0.524068501779928 NA NA
"FTH1P16" 6.69906371274061 -0.0456777570969339 0.501656712450467 -0.0910538142185112 0.927449831043476 NA NA
"PPIAP2" 1.40011149404392 -0.625162884078538 1.03695322094393 -0.602884364937365 0.546585617850741 NA NA
"EIF4A2P2" 1.08862357052322 0.0895873716483838 1.24153603579125 0.0721584948529412 0.942475775338248 NA NA
"RPL35AP2" 0.165488483877161 0.43143355941886 4.28922863482331 0.100585349056971 0.919879627474482 NA NA
"SALL1P1" 0 NA NA NA NA NA NA
"HPN-AS1" 0.127498959340318 0.912332144834517 5.20163275383474 0.175393417415316 0.860770512558246 NA NA
"RPL11P1" 1.47392825684866 0.314674338660729 0.980855925479062 0.320816065322782 0.748349784052092 NA NA
"EIF2AP4" 0 NA NA NA NA NA NA
"RPL21P82" 0.132868000634227 -0.0494645478398147 5.20163275383474 -0.00950942717041077 0.992412689231236 NA NA
"RPL37P1" 0.03921437403047 -0.530349883261582 5.20163275383474 -0.101958348149549 0.918789736092372 NA NA
"LINC01806" 2.77480291763623 -0.0442299351723275 0.743815144715017 -0.0594636120097738 0.952582847578473 NA NA
"KRT8P20" 0 NA NA NA NA NA NA
"RNF6P1" 0.0433821141705393 0 5.20163275383474 0 1 NA NA
"AMYP1" 0.164311837569995 -0.530351320744696 4.30117696120095 -0.123303766743095 0.901866558167031 NA NA
"ZMYM4-AS1" 0.411974914901593 -1.011246792742 2.52483507129749 -0.400519940584605 0.688773599432756 NA NA
"ACNATP" 0 NA NA NA NA NA NA
"STK33P1" 0 NA NA NA NA NA NA
"PCGEM1" 0.0434643257749089 -0.530349883261582 5.20163275383474 -0.101958348149549 0.918789736092372 NA NA
"LINC01724" 0 NA NA NA NA NA NA
"OR10U1P" 0 NA NA NA NA NA NA
"MRPS21P2" 0 NA NA NA NA NA NA
"VN1R33P" 0 NA NA NA NA NA NA
"MDH1P1" 0 NA NA NA NA NA NA
"H3P9" 0 NA NA NA NA NA NA
"CSE1L-DT" 0.777478020092383 1.86452039902897 1.65832926596702 1.12433666660385 0.260870228870709 NA NA
"ASIC4-AS1" 0 NA NA NA NA NA NA
"RPL31P22" 0 NA NA NA NA NA NA
"RNF19BPX" 0 NA NA NA NA NA NA
"FCF1P1" 0.53822277826075 -0.955893423510312 2.09732864616444 -0.455767113684559 0.648557454901663 NA NA
"RPS8P4" 0.953396558659086 -0.37731137259673 1.47240838172889 -0.2562545671967 0.797754276300765 NA NA
"COL6A2-DT" 0 NA NA NA NA NA NA
"TTTY17B" 0 NA NA NA NA NA NA
"ATP5MC1P4" 0.0835777207572008 -1.01124389283555 5.20163275383474 -0.194408936711275 0.845855692931868 NA NA
"H3P30" 0 NA NA NA NA NA NA
"OR10R1P" 0 NA NA NA NA NA NA
"XGY1" 0 NA NA NA NA NA NA
"FGF7P6" 0 NA NA NA NA NA NA
"HNRNPA1P63" 0.120519626093176 0.91232347162103 5.20163275383474 0.175391750013195 0.860771822646059 NA NA
"MTND4P30" 0 NA NA NA NA NA NA
"LINC00310" 3.48333009752892 -0.251664704750657 0.859050777889704 -0.292956727620785 0.769555227595655 NA NA
"PSME2P6" 0.118096892893692 -1.0112438926791 5.20163275383474 -0.194408936681197 0.845855692955417 NA NA
"GPN3P1" 0 NA NA NA NA NA NA
"PDE4B-AS1" 0.0433644313064845 0 5.20163275383474 0 1 NA NA
"LINC01537" 0 NA NA NA NA NA NA
"RPL39P16" 1.63095783581337 0.299869655482557 1.10714252540005 0.270850092560759 0.786506330997803 NA NA
"AKR1B15" 0.327143056150814 -0.516266140222949 2.85288098366642 -0.180963083696349 0.856396552503149 NA NA
"TSSK5P" 0 NA NA NA NA NA NA
"RPL6P24" 0.217904044635414 -1.52180203918981 4.60026326849759 -0.330807597384924 0.740789821815227 NA NA
"STK4-DT" 1.03695587854969 0.724617510649239 1.4281805531013 0.507371080691253 0.611894473071023 NA NA
"CCDC148-AS1" 0.0433679758346574 0.912323471308126 5.20163275383474 0.17539174995304 0.860771822693323 NA NA
"NCAM1-AS1" 0.481500165441596 0.431444528748479 1.97178529255046 0.21880908148494 0.826798772290331 NA NA
"GAGE12D" 0 NA NA NA NA NA NA
"CCNJP1" 0.123901081113107 0 5.20163275383474 0 1 NA NA
"CHUK-DT" 7.59421450335501 -0.392007343762388 0.546541789286598 -0.717250448998741 0.473219575714311 NA NA
"USP9YP14" 0.290951942630403 1.34930524697964 2.85680655514294 0.472312430308088 0.636703799168869 NA NA
"KIF1C-AS1" 0.457171963181408 -0.542408623246885 2.2919858757616 -0.236654435344916 0.812924886180476 NA NA
"PABPC1P6" 0 NA NA NA NA NA NA
"MROCKI" 0.576869258662839 0.403313382324244 1.80454424262151 0.223498749877332 0.823147355977286 NA NA
"SLIRPP1" 0.0830419925065576 0 5.20163275383474 0 1 NA NA
"LINC01624" 0 NA NA NA NA NA NA
"LINC01839" 0 NA NA NA NA NA NA
"LINC01442" 0 NA NA NA NA NA NA
"ILRUNP1" 0 NA NA NA NA NA NA
"C1DP4" 0 NA NA NA NA NA NA
"LINC01483" 1.80114952002834 0.941539195283947 1.07530733891094 0.875600083077203 0.381247480229475 NA NA
"MIR1302-9HG" 1.39447963866094 0.26730540735498 1.04268170441433 0.256363381292017 0.797670260710473 NA NA
"TUBB4BP8" 0 NA NA NA NA NA NA
"RPS20P15" 0 NA NA NA NA NA NA
"RPL7P6" 2.50802514299294 -0.637171575084936 0.928522062821934 -0.686221254827769 0.492573596511158 NA NA
"DIAPH3-AS1" 0.249789696616922 -0.0494588727210714 2.98647240720561 -0.0165609675822685 0.986786863641811 NA NA
"AP1M2P1" 0.365962007598274 -0.530349202308297 2.31871107418269 -0.228725867665611 0.819081988199749 NA NA
"SOCS5P4" 0.449503206236137 0.431442963243863 2.24933136758836 0.191809428108602 0.847891485530295 NA NA
"HNRNPFP1" 0 NA NA NA NA NA NA
"SFR1P1" 0.290100137675091 -0.0494587510641713 2.92065919570046 -0.0169341055392495 0.986489184378078 NA NA
"MYO1B-AS1" 4.71124243129669 0.663388783375999 0.530019198535181 1.25163161109902 0.21070413043504 NA NA
"SPAG5-AS1" 1.93377744737364 -0.326072414009038 1.06174962079921 -0.307108575902852 0.758760730307534 NA NA
"LINC03013" 0.0434643257749089 -0.530349883261582 5.20163275383474 -0.101958348149549 0.918789736092372 NA NA
"OR4A2P" 0 NA NA NA NA NA NA
"TRBV7-5" 0 NA NA NA NA NA NA
"USP17L12" 0 NA NA NA NA NA NA
"MIR4290HG" 0.0381543460698251 0 5.20163275383474 0 1 NA NA
"MTND3P9" 0 NA NA NA NA NA NA
"RNF11P2" 0 NA NA NA NA NA NA
"LINC00376" 0.0382869879839473 0 5.20163275383474 0 1 NA NA
"SNX18P26" 0 NA NA NA NA NA NA
"RPS3AP53" 0.0867288626129691 0 5.20163275382534 0 1 NA NA
"STAU2P1" 2.11534858851234 0.177777358245421 0.879181076244002 0.202207898974479 0.839754198194533 NA NA
"ADGRF5P1" 0 NA NA NA NA NA NA
"RPS3AP37" 0.250539346420344 0.431440527384868 3.37423987446774 0.127863027951717 0.898257370244619 NA NA
"MTND4P5" 0 NA NA NA NA NA NA
"RPS26P39" 0.37444373176613 0.84766009319609 2.08318009520422 0.40690677447789 0.684076460176892 NA NA
"CNTN4-AS2" 0 NA NA NA NA NA NA
"TP73-AS3" 0 NA NA NA NA NA NA
"ATP5MC1P5" 0 NA NA NA NA NA NA
"HSD11B1-AS1" 2.56949876741152 0.532244158142809 0.904998875747153 0.588115822468173 0.556454553505589 NA NA
"PIGFP3" 0 NA NA NA NA NA NA
"PHB1P16" 0 NA NA NA NA NA NA
"WASF1P1" 0 NA NA NA NA NA NA
"PTPRT-AS1" 0 NA NA NA NA NA NA
"TOMM22P3" 0 NA NA NA NA NA NA
"SUMO2P2" 0 NA NA NA NA NA NA
"TMEM183AP1" 0 NA NA NA NA NA NA
"FRMPD3-AS1" 0.0433821141705393 0 5.20163275383474 0 1 NA NA
"LINC01074" 0 NA NA NA NA NA NA
"QRSL1P2" 0.294141650296362 -1.01124926378317 3.27073063162928 -0.309181457501875 0.757183498128068 NA NA
"CERS6-AS1" 1.62830828752995 -1.63993089251247 1.29241169734685 -1.26889202247166 0.204479577978258 NA NA
"ALG1L8P" 0.784345530905881 -1.26792964975009 1.55123248866613 -0.817369194504402 0.413717474715617 NA NA
"PHB1P11" 0.205424551980937 -1.0112486847407 3.53008216453253 -0.286466047419781 0.774521194527056 NA NA
"SNRPEP3" 0.0382869879839473 0 5.20163275383474 0 1 NA NA
"SLC25A15P1" 0 NA NA NA NA NA NA
"LINC01132" 0.620804772776614 -0.0494539877479271 1.80341989399189 -0.0274223368127875 0.978122882746017 NA NA
"RBMY2YP" 0 NA NA NA NA NA NA
"LINC01714" 0.0808180433759807 0.431429461734157 5.20163275383474 0.0829411613913149 0.933898324718067 NA NA
"USP9YP21" 0 NA NA NA NA NA NA
"HNRNPA1P14" 0.204351667453289 1.80558294852592 4.01150418552389 0.450101225131867 0.652637453459673 NA NA
"HIGD1AP11" 0 NA NA NA NA NA NA
"RPL7P54" 0.259713696275848 -1.01124798707572 3.81919731412021 -0.264780241475602 0.791178758817542 NA NA
"STEAP2-AS1" 0.0417550651158909 0 5.20163275383474 0 1 NA NA
"MTND6P32" 0 NA NA NA NA NA NA
"ISCA1P6" 1.73360098005656 -1.74696044467326 1.2256217197913 -1.42536674771946 0.154051214890325 NA NA
"SERPINA7P1" 0 NA NA NA NA NA NA
"CLYBL-AS2" 0.0416036693455106 0.912323471308127 5.20163275383474 0.17539174995304 0.860771822693323 NA NA
"UST-AS1" 0 NA NA NA NA NA NA
"MTCO3P18" 0 NA NA NA NA NA NA
"RPL7P2" 0.0396598783360183 0 5.20163275383474 0 1 NA NA
"CYCSP24" 0.375015845550763 0.827274569628212 2.25318615428487 0.367157666069885 0.713501415006551 NA NA
"ZNF731P" 6.1380240929664 -0.428881663333947 0.524439329489692 -0.817790808617026 0.413476647293528 NA NA
"LINC00355" 0.238023961839098 -0.530352463342188 3.4204607233191 -0.155052931824796 0.876779588285691 NA NA
"LINC01068" 5.36428968978428 -0.0115625917015511 0.578067951273339 -0.0200021324068936 0.984041671491943 NA NA
"ATP5F1AP2" 0.206312224098225 -0.0494559864986084 3.52559660945769 -0.0140276928920168 0.988807887475815 NA NA
"CROCCP4" 0.410195876156092 1.31127379588461 1.94995477775999 0.672463695486794 0.501288544793857 NA NA
"LINC02088" 0 NA NA NA NA NA NA
"HNRNPA3P2" 1.20117917062217 0.548565107365491 1.37845695687011 0.397955920662947 0.690662678157967 NA NA
"SRP68P2" 0 NA NA NA NA NA NA
"MED28P3" 0 NA NA NA NA NA NA
"GSTM3P1" 0 NA NA NA NA NA NA
"DNMBP-AS1" 0.283908291197073 0 2.91335550828427 0 1 NA NA
"LINC00111" 0 NA NA NA NA NA NA
"SDAD1P3" 0 NA NA NA NA NA NA
"LINC01850" 0.125012670963691 0.912323471614305 5.20163275383474 0.175391750011902 0.860771822647074 NA NA
"SNRNP40P1" 0.0783138754315884 0 5.20163275383474 0 1 NA NA
"MTND6P18" 0.0806669837682864 0 5.20163275383474 0 1 NA NA
"GOLGA6L25" 0 NA NA NA NA NA NA
"RPSAP64" 0 NA NA NA NA NA NA
"POLR2MP1" 8.05180339929715 0.479882360584403 0.466790931135106 1.02804559509642 0.303928380505775 NA NA
"RD3L" 0.0417550651158909 0 5.20163275383474 0 1 NA NA
"MTND6P5" 0 NA NA NA NA NA NA
"CYCSP5" 0.0392478119149137 0 5.20163275383474 0 1 NA NA
"MTCO3P16" 0 NA NA NA NA NA NA
"OR8B1P" 0 NA NA NA NA NA NA
"PSMD14P1" 0 NA NA NA NA NA NA
"LINC02803" 6.16785971077991 0.123178650137785 0.550803346067192 0.223634534933923 0.823041689172317 NA NA
"CALR4P" 0 NA NA NA NA NA NA
"LINC01940" 0.212006647630371 -1.0112448388071 3.49741915831737 -0.289140304044545 0.772474011971887 NA NA
"RCC2-AS1" 2.86022192197642 0.351454000304878 0.931972864871711 0.377107546316015 0.706093683367674 NA NA
"RPL36AP31" 0.0399004315691108 0 5.20163275383474 0 1 NA NA
"HCG9P5" 0 NA NA NA NA NA NA
"VTI1BP4" 0.117948207921414 -0.530349882948677 5.20163275383474 -0.101958348089394 0.91878973614012 NA NA
"GUSBP8" 0 NA NA NA NA NA NA
"NTRAS" 0 NA NA NA NA NA NA
"MYL12BP2" 0.122908207847722 0 5.20163275381848 0 1 NA NA
"RPL7P12" 0.119370900109338 0.912332144834517 5.20163275383474 0.175393417415316 0.860770512558246 NA NA
"ASH1L-IT1" 0.45321784344001 0.847260428926135 1.82856012696681 0.463348410823963 0.643114650726384 NA NA
"AKR1D1P1" 0.0392478119149137 0 5.20163275383474 0 1 NA NA
"RPL7AP19" 0 NA NA NA NA NA NA
"NDUFB3P5" 0.404198753445919 -1.46083566635259 2.26467897944517 -0.645051982913042 0.518893499300915 NA NA
"ZNF965P" 0 NA NA NA NA NA NA
"MTCO3P43" 0 NA NA NA NA NA NA
"MTCYBP7" 0.0452827625975198 -0.530349883261582 5.20163275383474 -0.101958348149549 0.918789736092372 NA NA
"SPECC1P1" 0 NA NA NA NA NA NA
"RPS10P9" 0.0381543460698251 0 5.20163275383474 0 1 NA NA
"MTND4LP9" 0 NA NA NA NA NA NA
"CDPF1P1" 0.998572085250559 0.269456532713657 1.06742833029397 0.252435245595785 0.800704659997646 NA NA
"IGHD4-17" 0 NA NA NA NA NA NA
"DNAJB3" 0 NA NA NA NA NA NA
"RPL21P90" 0 NA NA NA NA NA NA
"OR5W1P" 0 NA NA NA NA NA NA
"INKA2-AS1" 8.53808776647266 0.568490192541765 0.416695414446492 1.36428233388867 0.172478723762841 NA NA
"MRPS17P9" 0 NA NA NA NA NA NA
"ARHGAP42P1" 0 NA NA NA NA NA NA
"SLC9A7P1" 0 NA NA NA NA NA NA
"PKD1P2" 0.592598578222027 -1.28077574787643 1.73024577056615 -0.740227642606719 0.459161877309579 NA NA
"TRIM60P3Y" 0 NA NA NA NA NA NA
"ST13P21" 0 NA NA NA NA NA NA
"CARM1P1" 0 NA NA NA NA NA NA
"TRIM60P11Y" 0 NA NA NA NA NA NA
"CPMER" 0.03921437403047 -0.530349883261582 5.20163275383474 -0.101958348149549 0.918789736092372 NA NA
"KRTAP8-3P" 0 NA NA NA NA NA NA
"MTND5P31" 0 NA NA NA NA NA NA
"UGT1A11P" 0 NA NA NA NA NA NA
"PPIAP93" 0 NA NA NA NA NA NA
"SUCLA2-AS1" 1.84954147401283 -0.184927502289409 0.967736185431677 -0.19109288778627 0.848452819688881 NA NA
"SEPTIN2P1" 0.166376913243544 0.431439466543278 4.28198366876247 0.100756915466697 0.91974342919953 NA NA
"RPS29P17" 0.200976866191349 1.83202787227496 3.51150086249928 0.521722176360516 0.601863781859186 NA NA
"DPY19L2P3" 1.69339447463676 0.942131886301922 0.921112422049941 1.02281965127036 0.306393124859677 NA NA
"MTND5P18" 0 NA NA NA NA NA NA
"HNRNPA1P31" 0 NA NA NA NA NA NA
"ARL5AP1" 0 NA NA NA NA NA NA
"ELOCP11" 0 NA NA NA NA NA NA
"TEX46" 1.10030101008166 -0.0295741889755429 1.24991960440792 -0.0236608729643472 0.981123116112451 NA NA
"USP9YP12" 0 NA NA NA NA NA NA
"FAM136GP" 0 NA NA NA NA NA NA
"GRAMD4P1" 0 NA NA NA NA NA NA
"RPL23AP89" 0 NA NA NA NA NA NA
"MRLN" 5.09903642813952 -1.98365145904417 0.960958579426177 -2.0642424153481 0.0389947377956916 NA NA
"ASS1P5" 0.12131537502102 0 5.20163275383474 0 1 NA NA
"THAP12P6" 0 NA NA NA NA NA NA
"ATP6V0E1P4" 0 NA NA NA NA NA NA
"RPS26P13" 0.209935007641384 -1.0112474564886 4.02522248235949 -0.251227717454224 0.801638056170984 NA NA
"PSMA2P3" 0.121563347688005 0 5.20163275383474 0 1 NA NA
"OR5P4P" 0 NA NA NA NA NA NA
"LINC00352" 0 NA NA NA NA NA NA
"MED6P1" 0 NA NA NA NA NA NA
"SNAP25-AS1" 2.19817436064401 0.500735947682963 0.811221914753519 0.617261366558504 0.537062344683261 NA NA
"IL6ST-DT" 5.68915904399136 0.301522421911285 0.640069572777032 0.471077574587849 0.637585338771121 NA NA
"LINC02344" 0 NA NA NA NA NA NA
"KRT8P44" 0.0426056900480991 -0.530349883261582 5.20163275383474 -0.101958348149549 0.918789736092372 NA NA
"ELOCP16" 0 NA NA NA NA NA NA
"SPTLC1P5" 0 NA NA NA NA NA NA
"RBPJP6" 0 NA NA NA NA NA NA
"MACROD2-IT1" 0.03921437403047 -0.530349883261582 5.20163275383474 -0.101958348149549 0.918789736092372 NA NA
"SRGAP3-AS3" 0.0878276725016397 -1.01124389283555 5.20163275383474 -0.194408936711275 0.845855692931868 NA NA
"SELENOOLP" 0 NA NA NA NA NA NA
"MTND2P30" 0 NA NA NA NA NA NA
"LINC01696" 0 NA NA NA NA NA NA
"UQCRBP2" 0 NA NA NA NA NA NA
"FRMD8P1" 0 NA NA NA NA NA NA
"PTPRK-AS1" 0.160983519853772 0 4.33067157115211 0 1 NA NA
"LINC01738" 0.0396598783360183 0 5.20163275383474 0 1 NA NA
"CYCSP46" 0 NA NA NA NA NA NA
"RPL18AP17" 0 NA NA NA NA NA NA
"TARID" 0.688852577711542 1.83664500862095 1.59794500089806 1.14937936386342 0.25039958548308 NA NA
"EPHA2-AS1" 7.52067249013157 -0.134541109720261 0.57239058170813 -0.235051229037981 0.814168971818571 NA NA
"LINC01429" 0.203029863939609 -1.01124736042397 4.06140457615772 -0.248989565422872 0.803368852874566 NA NA
"BUB3P1" 0.0869690367748299 -1.01124389283555 5.20163275383474 -0.194408936711275 0.845855692931868 NA NA
"NPM1P22" 0.118438139323897 -0.530349882948678 5.20163275383474 -0.101958348089394 0.91878973614012 NA NA
"NR1H5P" 0 NA NA NA NA NA NA
"THAP12P3" 0.0419370968327329 0 5.20163275383474 0 1 NA NA
"PIN4P1" 2.90836851758469 -0.0543663040484562 0.801925249657956 -0.0677947278398392 0.945949040682594 NA NA
"COX6A1P7" 0 NA NA NA NA NA NA
"RPL7P30" 0.0382869879839473 0 5.20163275383474 0 1 NA NA
"BRK1P2" 0 NA NA NA NA NA NA
"TRIM60P18" 0.488020990005642 -1.48036097278381 2.12515702677409 -0.69658898337077 0.486060052211432 NA NA
"CRIPTOP1" 0 NA NA NA NA NA NA
"RAB11AP1" 0.0818375284018437 0 5.20163275383474 0 1 NA NA
"MTND5P1" 0 NA NA NA NA NA NA
"RPL7AP65" 0.0442172622020494 -0.530349883261582 5.20163275383474 -0.101958348149549 0.918789736092372 NA NA
"DHX9P1" 0.246541501872587 0.868729827909756 2.94327816711552 0.295157228975449 0.767873773532789 NA NA
"MYCLP2" 0 NA NA NA NA NA NA
"IL6R-AS1" 0.351005344506203 -1.32277282791468 5.17341048352726 -0.25568681088163 0.798192680117601 NA NA
"ZNF680P1" 0.0416036693455106 0.912323471308127 5.20163275383474 0.17539174995304 0.860771822693323 NA NA
"RAPGEF4-AS1" 0.15611570529158 0.912332528107488 5.08259000528863 0.179501499660246 0.857543939896029 NA NA
"HNRNPA1P46" 0.252015409687884 0.823561710202833 2.92481952371992 0.281576932704343 0.778267929832632 NA NA
"HCG20" 3.13752682342789 -0.796782916195801 0.866788915339923 -0.919235239508493 0.35797254269338 NA NA
"CYP1D1P" 0 NA NA NA NA NA NA
"RPL21P76" 0.0442172622020494 -0.530349883261582 5.20163275383474 -0.101958348149549 0.918789736092372 NA NA
"HMGN2P21" 1.46238618504679 1.53761045377869 1.08871707543448 1.41231407908713 0.157857502698291 NA NA
"NGF-AS1" 0.119751321238576 0 5.20163275383474 0 1 NA NA
"HSPD1P9" 0.376042429610336 -0.957201781868318 2.28530661556873 -0.418850483933904 0.675325406879603 NA NA
"VN1R51P" 0.126000553330398 0.431429461890608 5.20163275383474 0.0829411614213922 0.933898324694151 NA NA
"EIF3JP1" 0 NA NA NA NA NA NA
"M6PRP1" 0 NA NA NA NA NA NA
"DNAJA1P6" 0 NA NA NA NA NA NA
"MTCO3P40" 0 NA NA NA NA NA NA
"WBP11P3" 0 NA NA NA NA NA NA
"RPL21P87" 1.07212375186167 1.15729790867288 1.1590573652423 0.998481993538733 0.318045691692909 NA NA
"RANP5" 0.403728451080873 0.431443990915587 2.28596650123552 0.188735920094367 0.850299797338779 NA NA
"FAM245A" 0.545640532010421 -0.0537194438995723 1.69800111151234 -0.0316368720464067 0.974761638456607 NA NA
"CFL1P3" 0 NA NA NA NA NA NA
"SEC63P1" 9.53178706580914 -0.554164468978019 0.454206850860477 -1.22007069670609 0.222438075897539 NA NA
"LINC01736" 0 NA NA NA NA NA NA
"PABPC4-AS1" 1.10661810286438 2.90242587115097 1.28590451990137 2.25710838264537 0.0240013032194093 NA NA
"LYPLAL1-DT" 2.3914766782595 0.404148849062403 0.827835985267985 0.488199179855141 0.625408765424074 NA NA
"LINC01740" 0.408026513571755 -0.53034999271209 2.12504357478259 -0.249571349503433 0.802918857346904 NA NA
"MTCO3P29" 0 NA NA NA NA NA NA
"RPL7P47" 1.65471424522166 -1.16531632813922 1.07442624847197 -1.08459406105957 0.278101486552698 NA NA
"UBBP5" 0 NA NA NA NA NA NA
"BOD1L2" 0 NA NA NA NA NA NA
"HLA-U" 0.0825964882010093 -0.53034988310513 5.20163275383474 -0.101958348119472 0.918789736116246 NA NA
"SIM1-AS1" 0.0396433449721266 0 5.20163275383474 0 1 NA NA
"IFNA14" 0 NA NA NA NA NA NA
"PNKDP1" 0.0419370968327329 0 5.20163275383474 0 1 NA NA
"COX6CP15" 0 NA NA NA NA NA NA
"MTATP6P11" 0 NA NA NA NA NA NA
"LINC01820" 0.249409603456382 -1.51867871528672 3.37736167845266 -0.449664223105209 0.652952572111706 NA NA
"LINC01757" 0.0783180142496285 0.912323471464579 5.20163275383474 0.175391749983118 0.860771822669691 NA NA
"SPTBN1-AS1" 0.0395638869574082 0 5.20163275383474 0 1 NA NA
"TPT1P2" 0.165180897812291 0.431439453763213 4.29174933436115 0.100527645058151 0.91992543641672 NA NA
"MYL6P5" 0.483386792400682 -0.0494560376256679 2.40103512997553 -0.0205977984279522 0.983566496694514 NA NA
"PHB1P3" 0.49885664171213 -0.0494560416304396 2.28982385709185 -0.0215981860252126 0.982768480537458 NA NA
"MTND1P17" 0 NA NA NA NA NA NA
"AKIRIN1P2" 0.0399004315691108 0 5.20163275383474 0 1 NA NA
"FALEC" 9.18281588241609 0.371681534295467 0.425240550468722 0.87405007327213 0.38209098512088 NA NA
"LINC01649" 0.522002198271717 -0.0494549808491567 1.91798710422366 -0.0257848349137752 0.979428957814041 NA NA
"IGHD6-6" 0 NA NA NA NA NA NA
"UBE2V1P14" 0 NA NA NA NA NA NA
"EFHD2-AS1" 1.52734574588212 -2.27191612658071 1.41006215708067 -1.6112170056988 0.107132432535309 NA NA
"CASP16P" 0 NA NA NA NA NA NA
"RPL3P1" 0.787497993330565 0.229430279647534 1.43335191903021 0.160065561430834 0.872829429341356 NA NA
"TLE1P1" 0.449667419425388 0.315480994343365 2.06897889792942 0.15248149445076 0.878807185051458 NA NA
"LINC01674" 0 NA NA NA NA NA NA
"MTND1P11" 0.125477863010976 0.912323471617083 5.20163275383474 0.175391750012436 0.860771822646655 NA NA
"HNRNPA1P21" 0 NA NA NA NA NA NA
"PPIAP19" 0.778226642118815 1.37617589751872 1.53454768749528 0.896795784668605 0.369827897715434 NA NA
"C11orf98P3" 0 NA NA NA NA NA NA
"GEMIN8P4" 2.29744066901502 -0.539567645241043 0.914661443425357 -0.589909686386683 0.555251199750598 NA NA
"MTND2P25" 0 NA NA NA NA NA NA
"SNX19P1" 0 NA NA NA NA NA NA
"LINC02843" 0.0795437765412374 0 5.2016327538273 0 1 NA NA
"RPL23AP16" 0 NA NA NA NA NA NA
"ELOCP14" 0 NA NA NA NA NA NA
"ETFRF1P1" 0 NA NA NA NA NA NA
"RPL5P27" 0.451991622799099 -1.011247016669 2.03986783896032 -0.495741438418095 0.620076846804322 NA NA
"PTPN2P1" 0.786229651136291 -0.353833165540706 1.62403798737695 -0.217872468680488 0.827528478669838 NA NA
"OR2M3" 0.039668144832752 0 5.20163275383474 0 1 NA NA
"LINC02869" 2.90614302378866 -0.861505959359253 0.888656263089474 -0.969447912699303 0.332321756655811 NA NA
"PNPP1" 0 NA NA NA NA NA NA
"RPL7AP12" 0 NA NA NA NA NA NA
"HYAL6P" 0 NA NA NA NA NA NA
"OFD1P17" 1.20165132399668 -0.851107273718775 1.41534760484534 -0.601341515543653 0.5476125435184 NA NA
"NLGN1-AS1" 0.03921437403047 -0.530349883261582 5.20163275383474 -0.101958348149549 0.918789736092372 NA NA
"LINC02770" 0 NA NA NA NA NA NA
"LINC00578" 0.409765752134323 -0.49864494003984 2.29453171947123 -0.217318826237343 0.82795988645117 NA NA
"NACA4P" 3.78045915452403 0.0206410095160466 0.643832571474675 0.0320595919351659 0.974424527797028 NA NA
"CRLF3P3" 0 NA NA NA NA NA NA
"TINAG-AS1" 0.0812470143176372 0.912332144678066 5.20163275383474 0.175393417385239 0.860770512581878 NA NA
"GLRXP1" 0 NA NA NA NA NA NA
"TXNP5" 0.0818200640785692 -1.01124389283555 5.20163275383474 -0.194408936711275 0.845855692931868 NA NA
"EFCAB14-AS1" 0.203511469024377 0 3.54188599754074 0 1 NA NA
"TTTY17A" 0 NA NA NA NA NA NA
"MOB1AP1" 0 NA NA NA NA NA NA
"XPC-AS1" 4.99405919593122 -0.911765686559334 0.669010114568243 -1.36285785028491 0.172927314810492 NA NA
"UBBP2" 0.0396598783360183 0 5.20163275383474 0 1 NA NA
"NUTF2P3" 0.0382869879839473 0 5.20163275383474 0 1 NA NA
"COL6A4P2" 4.03275460883991 -0.0432968992102374 0.635652528829624 -0.0681140988929226 0.945694807129576 NA NA
"ITPRIP-AS1" 0 NA NA NA NA NA NA
"LINC01320" 0.214562627500245 -1.93576606713359 3.97190461234353 -0.487364691769733 0.625999910511614 NA NA
"PSMD8P1" 0.41052452839916 0.431444697809104 2.25809488100282 0.191065796853275 0.848474044102096 NA NA
"LINC02048" 0.118774683935599 -0.530341209735191 5.20163275383474 -0.101956680687273 0.918791059637521 NA NA
"ARMCX3-AS1" 1.08575013904015 0.333365997021497 1.68363854690967 0.198003305182928 0.843042477767038 NA NA
"UMLILO" 0.361742835014061 -0.530351285511897 2.53646478368517 -0.209090734838179 0.834377407383438 NA NA
"ORM2" 0 NA NA NA NA NA NA
"KATNBL1P6" 1.94001713198617 -0.0474806604911197 0.968242226890813 -0.0490379981087873 0.960889014240056 NA NA
"LYPLA2P1" 0.371801228047525 1.92795046525706 2.15487435156815 0.894692752667483 0.370951353915922 NA NA
"TBX18-AS1" 0 NA NA NA NA NA NA
"ARL4AP3" 0 NA NA NA NA NA NA
"IDH3B-DT" 0.375336100589103 -1.47914020694114 2.54905689587511 -0.580269592779464 0.561732829455791 NA NA
"BMS1P17" 0 NA NA NA NA NA NA
"LINC00392" 0.03921437403047 -0.530349883261582 5.20163275383474 -0.101958348149549 0.918789736092372 NA NA
"TTTY4C" 0 NA NA NA NA NA NA
"RPL7P55" 0 NA NA NA NA NA NA
"OR4K6P" 0 NA NA NA NA NA NA
"OR2S1P" 0 NA NA NA NA NA NA
"LINC01209" 0.577767524884892 -0.0594207438426978 1.67293330636569 -0.0355188958320068 0.971665979186252 NA NA
"LINC01350" 0.0416036693455106 0.912323471308127 5.20163275383474 0.17539174995304 0.860771822693323 NA NA
"GAPDHP45" 1.26699775634218 -2.25869667680575 1.50154586734844 -1.5042475397667 0.132517641177935 NA NA
"CYP4F29P" 0 NA NA NA NA NA NA
"MTATP6P19" 0.123777572107179 -0.530341209735191 5.20163275383474 -0.101956680687273 0.918791059637521 NA NA
"FKTN-AS1" 0.492863250187062 0.912118839208145 2.06926297364123 0.440794065726267 0.659362090042984 NA NA
"MX1-AS1" 0.325076120647229 1.91271401009853 2.19264448640288 0.872332027357709 0.383027270329999 NA NA
"SPATA2P1" 0 NA NA NA NA NA NA
"GLIS3-AS2" 1.04827335858956 -0.792085804413852 1.27166363541973 -0.622873676931408 0.533367537242016 NA NA
"MYADM-AS1" 6.28259627614807 0.0264844741280904 0.503202455886989 0.0526318459265198 0.958025242746968 NA NA
"IGKV3D-7" 0 NA NA NA NA NA NA
"PGK1P1" 0.255250373803871 -1.47771746133385 2.97152456008327 -0.497292696545114 0.618982661284272 NA NA
"LINC01890" 0 NA NA NA NA NA NA
"RPL17P43" 1.47843162650046 0.266936694002002 0.981993578841512 0.271831404760218 0.785751656623189 NA NA
"OR9H1P" 0.658156933436941 -0.637264726404902 1.63058202179035 -0.39082040516134 0.695929991036796 NA NA
"PPIAP69" 0 NA NA NA NA NA NA
"LINC01784" 0.0452827625975198 -0.530349883261582 5.20163275383474 -0.101958348149549 0.918789736092372 NA NA
"AMD1P1" 1.33171559604907 -1.38566775567852 1.34523529758227 -1.03005604905619 0.302983695366277 NA NA
"MIR646HG" 1.84754646579093 0.07358374227952 0.959419781990035 0.0766960861770977 0.938865318149748 NA NA
"FTLP17" 0 NA NA NA NA NA NA
"EFCAB14P1" 0.121034438109039 -1.44975200060216 5.20091845656264 -0.27874922722021 0.780437281309842 NA NA
"RPS26P4" 0 NA NA NA NA NA NA
"CHMP3-AS1" 1.22707674815872 0.466393226892335 1.15823080673258 0.402677276568087 0.68718565259778 NA NA
"SAR1AP1" 0.125713360795135 -1.01123521946561 5.20163275383474 -0.194407269279076 0.84585699844508 NA NA
"TXNDC12-AS1" 0 NA NA NA NA NA NA
"SMIM10L2B-AS1" 0.738739994347558 -0.53986107097672 1.99294505954133 -0.270886078064273 0.786478652937164 NA NA
"RPL9P13" 0 NA NA NA NA NA NA
"RPS20P25" 0 NA NA NA NA NA NA
"GAS2L1P2" 0 NA NA NA NA NA NA
"MYL6BP1" 0 NA NA NA NA NA NA
"ITPKB-IT1" 0.288664494909336 -0.530352629737783 3.27248168990176 -0.162064353598783 0.871255176761699 NA NA
"FAM197Y7" 0 NA NA NA NA NA NA
"LINC01635" 0.289083765075893 0.912340713306165 3.291141549781 0.277211022226277 0.781618076651472 NA NA
"HMGN2P25" 0.0382869879839473 0 5.20163275383474 0 1 NA NA
"CNTNAP5-DT" 0.658747820639783 -0.0100596632285386 1.60939784630879 -0.00625057579865092 0.995012794548918 NA NA
"LNCEGFL7OS" 0.12568229880003 -0.530349882948678 5.20163275383474 -0.101958348089394 0.91878973614012 NA NA
"ELOCP24" 0 NA NA NA NA NA NA
"CDY4P" 0.540842530894955 -0.538930299079934 1.91493047638884 -0.281435961109274 0.778376039280855 NA NA
"ARL8BP1" 0 NA NA NA NA NA NA
"REL-DT" 0.64389240416446 0.861364709652227 1.90711038137995 0.451659598763737 0.651514227655799 NA NA
"PTMAP1" 7.94816524606475 0.276781931970232 0.431276734281998 0.641773390421875 0.521020329398131 NA NA
"LINC01768" 0.0392478119149137 0 5.20163275383474 0 1 NA NA
"LINC00687" 0 NA NA NA NA NA NA
"ZNF32-AS3" 3.88369266056903 0.00759161056066117 0.684821721958159 0.011085528272897 0.991155209297571 NA NA
"ARL5AP3" 0.25449481581617 -0.929218867253354 3.32538271356597 -0.279432157827304 0.779913195161331 NA NA
"DHFRP2" 0 NA NA NA NA NA NA
"OR7E23P" 0.0382869879839473 0 5.20163275383474 0 1 NA NA
"LINC02474" 0.0774021579847388 0 5.20163275383474 0 1 NA NA
"MTND5P6" 0 NA NA NA NA NA NA
"UGT1A2P" 0 NA NA NA NA NA NA
"ANKRD49P1" 3.2174728063043 0.455231725034142 0.779232438271197 0.584205305985616 0.559082192135642 NA NA
"NLRP7P1" 0.0832684074037682 0.912332144678065 5.20163275383474 0.175393417385239 0.860770512581878 NA NA
"SDAD1P1" 3.9032223765938 0.238987659007796 0.647992407537453 0.368812437040757 0.712267533789109 NA NA
"RPS15AP9" 1.52215066029333 0.549019007783052 1.06176401189892 0.517081951950092 0.605098951835539 NA NA
"LINC01546" 1.48138506349799 -1.21987314152558 1.36188230740341 -0.895725816316251 0.370399218745815 NA NA
"CYP2C59P" 0 NA NA NA NA NA NA
"TRAPPC2P10" 0 NA NA NA NA NA NA
"TUBB4AP1" 0 NA NA NA NA NA NA
"LIN28AP2" 0 NA NA NA NA NA NA
"CSTP1" 0 NA NA NA NA NA NA
"PRKCE-AS1" 0 NA NA NA NA NA NA
"LINC01713" 0 NA NA NA NA NA NA
"GRK5-IT1" 0.040026887447641 0 5.20163275383474 0 1 NA NA
"RPL21P50" 0 NA NA NA NA NA NA
"RAB11FIP1P1" 0 NA NA NA NA NA NA
"TMSB10P1" 0.378196300375619 -0.049458472063458 2.76380176482371 -0.0178950866494626 0.985722548673423 NA NA
"RPL15P18" 4.68526036076759 0.541839543447852 0.545862944430734 0.992629283551977 0.320890648597107 NA NA
"LINC01760" 0 NA NA NA NA NA NA
"DAP3P2" 0.67529170603745 -0.853161052934575 1.63606126692447 -0.521472557405128 0.60203761785737 NA NA
"CT47A7" 0 NA NA NA NA NA NA
"SURF6P1" 0 NA NA NA NA NA NA
"DNAJB6P4" 0.0442172622020494 -0.530349883261582 5.20163275383474 -0.101958348149549 0.918789736092372 NA NA
"LYPLAL1-AS1" 0 NA NA NA NA NA NA
"CCDC183-AS1" 1.02367302320579 -1.92234151706779 1.55716787495755 -1.23451141523209 0.217012395721773 NA NA
"PMS2P12" 1.06020150197154 -0.0490985876894807 1.20896471190384 -0.0406120933109469 0.967605143043687 NA NA
"OR7E26P" 0.493757354744693 -2.23256786103905 2.01079780993518 -1.11028958257669 0.266874260681156 NA NA
"ITPKB-AS1" 1.31670101436906 -0.461435727574976 1.15507314462651 -0.399486153514701 0.689535024294785 NA NA
"LINC03126" 2.036280335401 0.825315843363185 0.777790510551558 1.06110299902981 0.288643095092946 NA NA
"SNRPGP9" 0.60952427403864 1.31125013617014 1.95200308145399 0.671745935561449 0.501745452466557 NA NA
"HSPA8P17" 0 NA NA NA NA NA NA
"LINC01005" 0 NA NA NA NA NA NA
"VN1R4" 0 NA NA NA NA NA NA
"RPS15AP13" 0.0838606071741761 -0.530341209891643 5.20163275383474 -0.101956680717351 0.918791059613647 NA NA
"HSFY7P" 0 NA NA NA NA NA NA
"TUBB1P2" 0 NA NA NA NA NA NA
"MIR4432HG" 0.523796692982116 -0.0494549096294656 1.97777962346886 -0.0250052680504038 0.980050761627043 NA NA
"CFTRP1" 0 NA NA NA NA NA NA
"PAICSP2" 0.0793114898048786 0 5.20163275383474 0 1 NA NA
"MTND4P1" 0.0392478119149137 0 5.20163275383474 0 1 NA NA
"MACC1-AS1" 0.20522265402204 -0.530351678844583 4.04581543571306 -0.131086473733597 0.895706901223515 NA NA
"RPL7P52" 1.96453578855541 1.36758970032294 0.944225068799583 1.44837258140328 0.147512878690545 NA NA
"POLR2CP1" 0 NA NA NA NA NA NA
"RPL39P" 0 NA NA NA NA NA NA
"DCAF8-DT" 8.46189524059733 -0.71354749635162 0.500800659722859 -1.42481341128123 0.154211144534894 NA NA
"CLDN25" 0 NA NA NA NA NA NA
"PDCL2P1" 0 NA NA NA NA NA NA
"HNF4GP1" 0 NA NA NA NA NA NA
"HK2P1" 0.040026887447641 0 5.20163275383474 0 1 NA NA
"CENPNP2" 0.0401636681798034 0.912323471308126 5.20163275383474 0.17539174995304 0.860771822693323 NA NA
"HDAC2-AS2" 9.83371606026512 0.373095558759677 0.409633013460402 0.91080441883316 0.362398433810253 NA NA
"HOTAIR" 0.124918574410904 0 5.20163275383474 0 1 NA NA
"LINC02663" 0 NA NA NA NA NA NA
"FCF1P2" 6.66918005469699 0.0189947298384118 0.467766335507382 0.0406073041100925 0.96760896112352 NA NA
"ROCR" 0.789272032634013 -0.352005100364719 1.54086868525721 -0.22844587844029 0.819299626391907 NA NA
"PHKG1P2" 0 NA NA NA NA NA NA
"RPL31P13" 0 NA NA NA NA NA NA
"HNRNPCP7" 0.119657709086216 0 5.20163275383474 0 1 NA NA
"MYO5BP3" 0 NA NA NA NA NA NA
"RPL23AP58" 0.454946452721319 0.228911863203981 1.72856318595998 0.132428982095237 0.894644992151141 NA NA
"LINC01201" 0.281753002730566 0.431441219464436 2.61741912304433 0.164834594378078 0.869074174092154 NA NA
"VN1R35P" 0 NA NA NA NA NA NA
"STIM1-AS1" 0.922895574836333 -0.19043560073225 1.25992300241262 -0.151148602230124 0.879858493840548 NA NA
"PSMD10P1" 0.040026887447641 0 5.20163275383474 0 1 NA NA
"RPS27P6" 0.573265834078173 -0.541424837723307 1.8260101757923 -0.296507021100463 0.766842905854106 NA NA
"KRT18P1" 0 NA NA NA NA NA NA
"TRGV5P" 0.040026887447641 0 5.20163275383474 0 1 NA NA
"LINC00448" 0 NA NA NA NA NA NA
"NANOGP2" 0 NA NA NA NA NA NA
"PROB1" 7.12514150807588 0.193323720618498 0.56700575011387 0.340955485159848 0.733137093562728 NA NA
"PPIAP59" 0.0818535019630128 -0.53034988310513 5.20163275383474 -0.101958348119472 0.918789736116246 NA NA
"TTC3-AS1" 0.533953444252923 -0.0494543780512957 1.84351296289407 -0.0268261623577947 0.978598386180122 NA NA
"COL11A2P1" 0 NA NA NA NA NA NA
"MTND4P18" 0 NA NA NA NA NA NA
"CES1P1" 4.39504964606681 -0.143129830283835 0.568981946787945 -0.251554255968649 0.801385620150512 NA NA
"TNKS2-DT" 5.61592816129017 0.0148300790049807 0.641966537067314 0.0231010156272766 0.981569695549969 NA NA
"LINC00659" 1.42976338644107 1.77850729162754 1.05043480459935 1.6931153497964 0.0904335130681057 NA NA
"LINC02575" 4.30204236930194 0.208365319821049 0.629150461489829 0.331185197460778 0.740504600629463 NA NA
"NAB1P1" 0 NA NA NA NA NA NA
"LINC02521" 0.081263547681529 0.912323471464579 5.20163275383474 0.175391749983118 0.860771822669691 NA NA
"SRGAP3-AS2" 0.0795437765412374 0 5.2016327538273 0 1 NA NA
"MTND2P12" 0 NA NA NA NA NA NA
"PPIAP91" 0 NA NA NA NA NA NA
"LINC02013" 0 NA NA NA NA NA NA
"GABRG3-AS1" 0.0395638869574082 0 5.20163275383474 0 1 NA NA
"LINC02577" 0.0404468459069969 0 5.20163275383474 0 1 NA NA
"RPS3AP30" 0.201347210021753 1.32944228907007 3.50623539235465 0.379165155873141 0.704565224661596 NA NA
"LINC01672" 0.204599020015215 0.91233267118139 3.54045665078437 0.257687852491929 0.796647821883121 NA NA
"EIF4BP2" 0.711383574376999 -0.633957259696777 1.42773494886368 -0.444030077292243 0.657020838463819 NA NA
"RPL13AP19" 0 NA NA NA NA NA NA
"PABPC1P8" 0.128406966708447 -1.0112438926791 5.20163275383474 -0.194408936681197 0.845855692955417 NA NA
"FAF2P1" 0.173634552833402 -0.0494616665735158 4.22471247251384 -0.0117077000849917 0.990658820259789 NA NA
"LIMS1-AS1" 0 NA NA NA NA NA NA
"ZNF885P" 0 NA NA NA NA NA NA
"RPL7L1P8" 0 NA NA NA NA NA NA
"KRT8P18" 0.0793032233081449 0 5.20163275383474 0 1 NA NA
"MIR365BHG" 0.039668144832752 0 5.20163275383474 0 1 NA NA
"ABCF2P2" 0 NA NA NA NA NA NA
"WEE2-AS1" 7.95352887046431 0.602595002330585 0.456299097326268 1.3206140574495 0.186630083198433 NA NA
"LINC02534" 0 NA NA NA NA NA NA
"RPL21P84" 0.408771989804918 -0.911464426981056 2.10389885891202 -0.433226351694682 0.664850336512661 NA NA
"MRPL45P2" 5.70511536909452 -0.0442818441090707 0.532739847981692 -0.0831209534575542 0.933755365047946 NA NA
"H3P29" 0 NA NA NA NA NA NA
"LINC00954" 8.66290130196627 0.898190679100706 0.442643055524557 2.02915344065728 0.0424426641546118 NA NA
"SEPTIN14P23" 0 NA NA NA NA NA NA
"NLGN4Y-AS1" 0.172736555659019 -0.530350355882117 4.92360352517993 -0.107715894094607 0.914221061208707 NA NA
"HCG22" 6.31169069727435 0.509750268935215 0.473035638535922 1.07761493513032 0.281205634317737 NA NA
"THRB-AS1" 0.120731443260327 0.912323471602693 5.20163275383474 0.17539175000967 0.860771822648828 NA NA
"FAM207BP" 6.08013991349973 0.624595072850488 0.508400114061531 1.22855022171552 0.219240488692272 NA NA
"LINC01939" 0 NA NA NA NA NA NA
"MTCYBP42" 0 NA NA NA NA NA NA
"MRPS18CP6" 1.03048617324949 0.950403808281888 1.10512808401747 0.859994259513237 0.389792206877226 NA NA
"HMGB3P4" 1.60031193800538 -0.271810179602589 1.13357130988879 -0.239782162120225 0.810499136180848 NA NA
"PABPC1P11" 0.0443633467267308 -0.530349883261582 5.20163275383474 -0.101958348149549 0.918789736092372 NA NA
"LAMA5-AS1" 0 NA NA NA NA NA NA
"MARK2P13" 0 NA NA NA NA NA NA
"AK3P5" 0.0844971366279898 -1.01124389283555 5.20163275383474 -0.194408936711275 0.845855692931868 NA NA
"BACH1-IT2" 5.16639328403764 -0.392910025943034 0.584874796800933 -0.671784847102522 0.501720676721093 NA NA
"AGKP2" 0.039668144832752 0 5.20163275383474 0 1 NA NA
"RPSAP1" 0 NA NA NA NA NA NA
"PDE4DIPP10" 0 NA NA NA NA NA NA
"MIR4500HG" 5.11871915295144 -0.758014245322731 0.712352517717112 -1.06409990344661 0.287283444610581 NA NA
"LAMTOR3P1" 0 NA NA NA NA NA NA
"TLK2P2" 3.21345012443763 -0.500266567668945 0.731650985802003 -0.68375028172835 0.494132866570967 NA NA
"ATP5MFP2" 0.456279402174154 1.44682614577402 2.11303296178652 0.684715369773861 0.49352354833703 NA NA
"CT45A5" 0 NA NA NA NA NA NA
"CBX3P6" 0 NA NA NA NA NA NA
"PIK3IP1-DT" 1.65644957423835 -0.389840338655724 1.10649174325547 -0.352321055292064 0.724597499370273 NA NA
"PCDH9-AS2" 0.081618671844734 -0.53034988310513 5.20163275383474 -0.101958348119472 0.918789736116246 NA NA
"ATP5MC2P4" 0.493377664947135 0.958914066764262 2.11359124814992 0.453689457506802 0.65005235595346 NA NA
"RPS20P13" 0.253433999612851 -0.546570020870005 2.97674666515983 -0.183613213467952 0.854316896516284 NA NA
"CDY12P" 0 NA NA NA NA NA NA
"MTCO3P4" 0 NA NA NA NA NA NA
"NEGR1-IT1" 0 NA NA NA NA NA NA
"USP17L30" 0 NA NA NA NA NA NA
"RPL23AP12" 0.0848101926337276 -0.53034988310513 5.20163275383474 -0.101958348119472 0.918789736116246 NA NA
"MYLKP1" 0 NA NA NA NA NA NA
"COX4I1P2" 0 NA NA NA NA NA NA
"CSP1" 0 NA NA NA NA NA NA
"RPS24P10" 0.157975095369055 -0.530351245810955 4.35270362872879 -0.121844097611085 0.903022489263814 NA NA
"RPL35AP6" 0 NA NA NA NA NA NA
"CICP9" 0 NA NA NA NA NA NA
"RPL23AP26" 0 NA NA NA NA NA NA
"EEF1DP1" 2.06594528995114 -0.0341063795343786 0.98693551456537 -0.0345578601955554 0.97243230410515 NA NA
"LINC01428" 0.252756412871969 -0.0494560138688495 2.9768263758709 -0.0166136709449104 0.98674481822703 NA NA
"MTCO1P43" 0.657246741980639 0.915156828556726 1.7331850197536 0.528020273730978 0.597485264644658 NA NA
"HMGN2P36" 0 NA NA NA NA NA NA
"ST6GALNAC2P1" 0 NA NA NA NA NA NA
"RASA4CP" 1.15986073067483 -0.461403967858201 1.15884508638903 -0.39815845385852 0.690513388611427 NA NA
"LINC01803" 0 NA NA NA NA NA NA
"OR1H1P" 0 NA NA NA NA NA NA
"OR7E128P" 0.0433679758346574 0.912323471308126 5.20163275383474 0.17539174995304 0.860771822693323 NA NA
"NECTIN4-AS1" 0 NA NA NA NA NA NA
"LINC01344" 0 NA NA NA NA NA NA
"TSPY3" 0 NA NA NA NA NA NA
"KPNA2P2" 0 NA NA NA NA NA NA
"MTCO1P3" 0 NA NA NA NA NA NA
"MTA3P1" 0 NA NA NA NA NA NA
"SNRPD2P1" 1.76365697625423 0.0988717427358317 0.985512973336324 0.100325155945045 0.920086186685855 NA NA
"AKT3-IT1" 8.45004369352858 -0.517135594218179 0.459740491865201 -1.12484239123711 0.260655827426759 NA NA
"UBE3AP2" 0.622215435231993 -0.0426579308197409 1.6422432834681 -0.0259754028219592 0.979276957534487 NA NA
"CLUHP2" 0 NA NA NA NA NA NA
"SLC25A6P5" 0.366219187460776 -0.0494577641756165 2.31866312306705 -0.0213302931691929 0.982982178878052 NA NA
"UGT1A12P" 0.0399004315691108 0 5.20163275383474 0 1 NA NA
"LINC02041" 1.09579238951073 1.68231712763822 1.34119400824521 1.2543428596429 0.20971741188575 NA NA
"RPL7AP82" 0 NA NA NA NA NA NA
"SATB1-AS1" 2.16117002847984 -0.542794034818446 0.87809106597447 -0.618152325939081 0.536474932599121 NA NA
"PIGPP3" 0 NA NA NA NA NA NA
"OR2A9P" 0.123457171308523 0.431429461890608 5.20163275383474 0.0829411614213922 0.933898324694151 NA NA
"LINC01690" 0 NA NA NA NA NA NA
"OR7E93P" 0 NA NA NA NA NA NA
"RPSAP60" 0 NA NA NA NA NA NA
"HOMER2P1" 0.0419370968327329 0 5.20163275383474 0 1 NA NA
"UBTFL6" 0 NA NA NA NA NA NA
"LINC02607" 0.196973258746011 -0.53035162914217 4.08222188371828 -0.129917394068521 0.896631782446058 NA NA
"SUMO2P8" 0 NA NA NA NA NA NA
"PPIAP55" 0.0404468459069969 0 5.20163275383474 0 1 NA NA
"LINC01205" 0.248926187659897 1.8572077197647 3.32904711042067 0.557879674922959 0.576926551458589 NA NA
"SLC47A1P1" 0 NA NA NA NA NA NA
"TRDD3" 0 NA NA NA NA NA NA
"PHF10P1" 0.488207448233076 -0.530353689029532 2.09860222663207 -0.252717586162417 0.800486457123216 NA NA
"RPL5P32" 0.248203506275459 1.83052938737405 2.94423474943708 0.621733504002709 0.534117117172204 NA NA
"MTND1P9" 0 NA NA NA NA NA NA
"ORMDL1P1" 0 NA NA NA NA NA NA
"PERPP2" 1.2337687895655 1.19866439886715 1.19347626343991 1.00434707885374 0.315211348752626 NA NA
"LINC01830" 7.72317998878444 0.126022737039863 0.519085714086494 0.242778280387936 0.808177162002924 NA NA
"SEPTIN7P8" 0.123482966574406 0.91232347160695 5.20163275383474 0.175391750010488 0.860771822648185 NA NA
"ACTBP14" 0.215164833568046 1.35189026240577 3.95955218489722 0.341425039821988 0.732783627329399 NA NA
"HNF4A-AS1" 0.209183971947745 -0.0494599396631229 3.51125911276523 -0.014086097913797 0.988761291614482 NA NA
"EXOSC3P1" 0 NA NA NA NA NA NA
"TMPRSS11GP" 0 NA NA NA NA NA NA
"LINC01038" 0 NA NA NA NA NA NA
"RPL30P13" 0.656662839599052 -0.0303143252833963 1.6153028770606 -0.0187669604963249 0.985027010883426 NA NA
"LINC01277" 7.54767742877146 -0.109192249367153 0.460596722092726 -0.237066926727219 0.812604869710316 NA NA
"PMS2P7" 1.16286495012413 -0.217948945789877 1.07357914995938 -0.203011529981858 0.839126020241434 NA NA
"AKR7A2P1" 0.0399004315691108 0 5.20163275383474 0 1 NA NA
"RPL6P3" 0.465576057816914 -0.0797429828151285 1.99786048359271 -0.039914189939694 0.968161538182628 NA NA
"RAB1AP1" 0.737041492096257 -0.540269329884813 1.78132145749438 -0.303296930271508 0.761663585373706 NA NA
"HSFY1P1" 0 NA NA NA NA NA NA
"KRT223P" 0 NA NA NA NA NA NA
"CDCA4P1" 0 NA NA NA NA NA NA
"MTCO1P25" 0 NA NA NA NA NA NA
"SPRR2C" 0 NA NA NA NA NA NA
"VDAC1P8" 0.660873054379646 -1.73393040554575 1.88037798071831 -0.922118012083606 0.356467022622283 NA NA
"MRPL32P2" 3.81329257111733 -0.289766258771779 0.62624387204085 -0.462705140455056 0.643575733164984 NA NA
"HMGN1P2" 0.0841486663697149 0 5.20163275383474 0 1 NA NA
"DUTP1" 0 NA NA NA NA NA NA
"LINC01788" 0.0392478119149137 0 5.20163275383474 0 1 NA NA
"MND1P1" 0.0382869879839473 0 5.20163275383474 0 1 NA NA
"RPS29P14" 0.935248812463779 -0.34810511554798 1.45186453887954 -0.239764183383545 0.81051307465337 NA NA
"HECW2-AS1" 0.204574258760615 -1.01124467005689 3.53440306925193 -0.28611469893017 0.774790273827287 NA NA
"RPS3AP54" 1.5193711351232 -1.49646306310367 1.41558892384401 -1.0571310907407 0.29045176357007 NA NA
"TRBV23OR9-2" 0 NA NA NA NA NA NA
"TMPOP1" 0.33434213208477 -1.50520138334018 2.57348816155191 -0.58488762677365 0.558623278855595 NA NA
"HMGN2P24" 0.128594224700815 -1.0112438926791 5.20163275383474 -0.194408936681197 0.845855692955417 NA NA
"MTCO3P30" 0 NA NA NA NA NA NA
"LINC01165" 0.201110363193308 0.431436293951184 3.55225547255578 0.121454185174574 0.903331300923801 NA NA
"OR5AW1P" 0 NA NA NA NA NA NA
"LINC01548" 0.0834912132225499 -0.53034988310513 5.20163275383474 -0.101958348119472 0.918789736116246 NA NA
"RPS26P18" 9.57656349819923 -0.609059150385664 0.481261089626851 -1.26554829283602 0.205674848224115 NA NA
"MTND1P10" 0 NA NA NA NA NA NA
"ANKRD20A8P" 0.655966222853619 -1.89783915616494 1.62562366247368 -1.1674529597318 0.243027494507264 NA NA
"HSPA8P8" 0.558936633977916 -0.505720829257831 1.91117015333777 -0.26461318913683 0.791307458756443 NA NA
"IGHV3-47" 0 NA NA NA NA NA NA
"OR51AB1P" 0 NA NA NA NA NA NA
"CALM2P2" 5.39904468480555 0.0516846485870616 0.554995686930792 0.0931262166610435 0.925803290051417 NA NA
"ELOCP20" 0 NA NA NA NA NA NA
"PIK3CA-DT" 0.0838112772134814 0 5.20163275383474 0 1 NA NA
"YY1P2" 0 NA NA NA NA NA NA
"ASTN2-AS1" 0.0778508749413555 0 5.20163275383474 0 1 NA NA
"BTBD6P1" 0.0434643257749089 -0.530349883261582 5.20163275383474 -0.101958348149549 0.918789736092372 NA NA
"LINC02587" 0 NA NA NA NA NA NA
"MED4-AS1" 0.982513372441998 1.22081677522586 1.20807369814559 1.01054826133523 0.312232689559697 NA NA
"CYCSP4" 0.0407665521991756 0 5.20163275383474 0 1 NA NA
"AGBL5-IT1" 0.680819872427662 0.189911519517042 1.55738238231289 0.121942768631428 0.902944343884269 NA NA
"KANSL1L-AS1" 2.05982522395224 -0.727285708528803 0.899561384124422 -0.808489249721072 0.418808992175662 NA NA
"ACTG1P2" 1.27609349836673 0.691040307434233 1.0953968483406 0.630858403948375 0.52813311165641 NA NA
"RPS7P4" 3.7440792276619 -0.0487057987511061 0.676381117030381 -0.0720094005062509 0.942594426752638 NA NA
"CDY6P" 0 NA NA NA NA NA NA
"CCDC26" 0.949966970644293 -1.05000651481268 1.35352166113586 -0.775758929437101 0.43789133800763 NA NA
"HCG4P8" 0.0419370968327329 0 5.20163275383474 0 1 NA NA
"ACTBP1" 0.369850411662784 1.92614726018597 2.36561729569498 0.814226064245995 0.415515456535244 NA NA
"SNX18P4" 0 NA NA NA NA NA NA
"SMPD4P2" 0 NA NA NA NA NA NA
"CRYGEP" 1.98310584727659 0.949678932555605 0.764749181842052 1.24181752018108 0.214303897007498 NA NA
"EPHA1-AS1" 4.77564363149901 -0.445656922416918 0.606823215992062 -0.734409809434101 0.462699010044946 NA NA
"KCNQ5-AS1" 0.121864415849485 0 5.20163275383474 0 1 NA NA
"LINC02038" 0.123074981204646 -1.01123521946561 5.20163275383474 -0.194407269279076 0.84585699844508 NA NA
"TSPY23P" 0 NA NA NA NA NA NA
"TCP1P1" 1.17149795242533 0.392774612990012 1.57016698142106 0.250148307560598 0.802472659150422 NA NA
"RUNX3-AS1" 0 NA NA NA NA NA NA
"NAP1L1P2" 0.837292822765546 0.440257258381601 1.37359405728121 0.320514824629494 0.748578094215619 NA NA
"GDI2P1" 0.413931178615131 -0.547205579689061 2.14402162414767 -0.255223908903715 0.798550165774035 NA NA
"RPL19P20" 0.12949212199113 -0.0494645478398141 5.20163275383474 -0.00950942717041065 0.992412689231236 NA NA
"RPS26P59" 1.65613315073513 -0.511515600596095 1.01823730854512 -0.502354015418035 0.61541851964954 NA NA
"SRMP3" 0 NA NA NA NA NA NA
"LINC00382" 0.039668144832752 0 5.20163275383474 0 1 NA NA
"RABGEF1P1" 2.51262093065809 -0.372351577298523 0.820646168753027 -0.453729745505681 0.650023354786299 NA NA
"MRPS16P1" 0 NA NA NA NA NA NA
"PGA4" 0.951493507972159 1.18726480975417 1.35120530342279 0.878670921988432 0.379579729254704 NA NA
"ATP5PDP2" 0.0851371792864302 0 5.20163275383474 0 1 NA NA
"ADAM1A" 1.44358318362194 -2.12649189050197 1.41252259208591 -1.50545690555061 0.132206648311612 NA NA
"LINC03008" 2.87085641657555 -0.331022800541324 0.773859670292194 -0.427755590902335 0.668829072129104 NA NA
"RPS15AP28" 0.49313013372634 1.44253834344687 1.81458178532651 0.794970144146635 0.426630869448131 NA NA
"LINC02787" 0.123171444458414 0.912340392356367 5.20163275382631 0.175395002979642 0.860769266771235 NA NA
"PTGES3P3" 1.78366380935912 -0.0758632412672986 1.05099312303736 -0.072182433552043 0.942456724697842 NA NA
"LINC00200" 0.484750822263767 -0.530353713078741 2.06421738826542 -0.25692725780418 0.797234928038303 NA NA
"SERPINH1P1" 0.0849681006519952 0.912332144678065 5.20163275383474 0.175393417385239 0.860770512581878 NA NA
"RBMY2NP" 0 NA NA NA NA NA NA
"KCTD9P6" 0.0395638869574082 0 5.20163275383474 0 1 NA NA
"LINC00242" 2.41599308588097 0.568978791715948 0.733764223461688 0.775424548544586 0.438088833964517 NA NA
"CYCSP11" 0.244642581682211 -0.530347418479504 3.00574723344901 -0.176444450344198 0.859944786088302 NA NA
"HNRNPA1P66" 0.0846641081090463 -0.53034988310513 5.20163275383474 -0.101958348119472 0.918789736116246 NA NA
"KRT18P4" 1.35255643123192 -0.288893933660823 1.25432371636905 -0.23031848149782 0.817844300452342 NA NA
"BTF3L4P4" 0 NA NA NA NA NA NA
"LINC00582" 0.040026887447641 0 5.20163275383474 0 1 NA NA
"MT1P3" 0.0442172622020494 -0.530349883261582 5.20163275383474 -0.101958348149549 0.918789736092372 NA NA
"FEM1AP1" 0 NA NA NA NA NA NA
"KRT18P53" 0 NA NA NA NA NA NA
"RBMY1KP" 0 NA NA NA NA NA NA
"RPL37P18" 0.736910271572662 0.226529377530542 1.41801965736734 0.159750519926579 0.873077602752991 NA NA
"TTTY10" 3.26756658964594 0.121653390469786 0.753327782793499 0.161487991347763 0.871709068741567 NA NA
"HMGN1P37" 0.0399004315691108 0 5.20163275383474 0 1 NA NA
"PPP1R12BP1" 0.205799898899941 1.83197443587707 3.48340069049391 0.52591550575174 0.598946914993198 NA NA
"EEF1A1P48" 0 NA NA NA NA NA NA
"LINC00710" 0.211406989016297 -1.51611296574525 4.01307456633333 -0.37779337031619 0.705584099095039 NA NA
"PNPT1P1" 0.292628439631987 -1.47710738039662 2.90605698812568 -0.508285758480363 0.611252956105838 NA NA
"LINC01981" 0.291717624388068 0.867025777185238 2.55361579695954 0.339528670764632 0.734211502301857 NA NA
"LINC00377" 0.0823716082718746 -0.53034988310513 5.20163275383474 -0.101958348119472 0.918789736116246 NA NA
"WBP2P1" 0 NA NA NA NA NA NA
"LINC00446" 0.0433679758346574 0.912323471308126 5.20163275383474 0.17539174995304 0.860771822693323 NA NA
"USP9YP31" 0 NA NA NA NA NA NA
"HNRNPA1P8" 4.65985831417922 -0.547547648754747 0.590571333543332 -0.927149046448885 0.353849153918606 NA NA
"OR8C1P" 0 NA NA NA NA NA NA
"ST13P13" 0.214291784240907 -0.558820101486957 3.99516902712464 -0.139873957195034 0.888759578125626 NA NA
"LPGAT1-AS1" 0.171358964841856 -1.01124480798432 4.92635322752722 -0.20527249291296 0.837359233915843 NA NA
"LRRC37A12P" 0 NA NA NA NA NA NA
"POM121L8P" 0 NA NA NA NA NA NA
"PES1P2" 0.0433644313064845 0 5.20163275383474 0 1 NA NA
"LINC03036" 0.212598295556187 -1.01124749742376 4.00970579569675 -0.252199924121375 0.800886536722008 NA NA
"LINC02829" 0.0396433449721266 0 5.20163275383474 0 1 NA NA
"EEF1DP6" 0 NA NA NA NA NA NA
"GPR53P" 0 NA NA NA NA NA NA
"FABP5P4" 0 NA NA NA NA NA NA
"LINC02768" 0.439327766926403 1.88483926920141 2.12879937480146 0.885400142217344 0.375940855737275 NA NA
"RFPL4AL1" 0.0442172622020494 -0.530349883261582 5.20163275383474 -0.101958348149549 0.918789736092372 NA NA
"DNAJC6-AS1" 0.0807934396468166 0 5.20163275383474 0 1 NA NA
"TUBB8P1" 0 NA NA NA NA NA NA
"LINC03075" 0 NA NA NA NA NA NA
"TAF9P2" 0 NA NA NA NA NA NA
"PPIAP25" 0 NA NA NA NA NA NA
"LINC00459" 0 NA NA NA NA NA NA
"RPP40P1" 0 NA NA NA NA NA NA
"ORM1" 0 NA NA NA NA NA NA
"MCHR2-AS1" 0 NA NA NA NA NA NA
"HMGB1P45" 0.583363721581644 -2.22507558740914 1.92622389903469 -1.15514898788465 0.248029420291451 NA NA
"KRT8P12" 9.28652067455816 -0.0196826928369181 0.442783709550499 -0.0444521612073294 0.964543984078921 NA NA
"NUTF2P7" 0.16963431591442 -1.0112468294409 4.25586557788375 -0.237612492907671 0.812181660059209 NA NA
"ACAP2-IT1" 0.989538877743439 -0.450091678341074 1.2449769698394 -0.361526107907952 0.717706191588302 NA NA
"RPL17P15" 1.27026221158206 -0.650331651308038 1.2975346042336 -0.50120563196244 0.616226411056505 NA NA
"EPC1-AS1" 0 NA NA NA NA NA NA
"GK-IT1" 2.12639130647529 0.287856336573917 0.940076356813247 0.306205272037388 0.759448358576693 NA NA
"PGBD4P8" 0 NA NA NA NA NA NA
"TMEM44-AS2" 5.65735955843883 -0.950947119065738 0.559771204118174 -1.69881392981584 0.0893542481470069 NA NA
"DANT1" 3.18105755895749 0.611008626575605 0.651702880469611 0.937557044607994 0.348472095184804 NA NA
"NME2P3" 0 NA NA NA NA NA NA
"RPL7AP83" 0 NA NA NA NA NA NA
"CDY22P" 0 NA NA NA NA NA NA
"HYI-AS1" 4.61983482279599 0.13019033098257 0.597917254879938 0.217739712175914 0.827631920099728 NA NA
"ACTG1P9" 0.322042208906638 2.37644128373407 2.70689915478098 0.87792013955775 0.379987058993286 NA NA
"KRTAP9-11P" 0 NA NA NA NA NA NA
"LRRC3-DT" 0.891001050185651 0.34641406675421 1.62653446435141 0.212976776297418 0.831345076952771 NA NA
"CYCSP51" 0.0885806089287802 -1.01124389283555 5.20163275383474 -0.194408936711275 0.845855692931868 NA NA
"PIN1P1" 0 NA NA NA NA NA NA
"PPP1R2P5" 0 NA NA NA NA NA NA
"UBTFL7" 0 NA NA NA NA NA NA
"HMGN2P19" 0.120217443075085 0.91232347160526 5.20163275383474 0.175391750010163 0.860771822648441 NA NA
"DENRP4" 0.0803304391565837 0 5.20163275383474 0 1 NA NA
"SZT2-AS1" 0.616407635431117 1.91242410468263 1.64810039708244 1.1603808287821 0.245893788661568 NA NA
"LINC00452" 0 NA NA NA NA NA NA
"USP24P1" 0 NA NA NA NA NA NA
"CICP3" 0 NA NA NA NA NA NA
"PRKAR1B-AS2" 0.0407665521991756 0 5.20163275383474 0 1 NA NA
"HMGB1P16" 4.82643116280038 -0.667666846638918 0.581357965121164 -1.14846082224016 0.250778377462976 NA NA
"CTNNA2-AS1" 0 NA NA NA NA NA NA
"OR8B9P" 0 NA NA NA NA NA NA
"TAF12-DT" 5.26203957138153 0.128257752615338 0.549910291998653 0.233233955576981 0.815579740076795 NA NA
"MICD" 0 NA NA NA NA NA NA
"HLA-DRB6" 0 NA NA NA NA NA NA
"CNIH3-AS1" 0.0396433449721266 0 5.20163275383474 0 1 NA NA
"LINC00858" 0.620717431551666 0.932733393288587 1.60832873572015 0.579939518938548 0.561955404514284 NA NA
"OFD1P4Y" 0 NA NA NA NA NA NA
"KCNQ1-AS1" 2.64366149530465 -0.630255933259434 0.839007380178627 -0.751192359148558 0.452536897983593 NA NA
"SFTA3" 0.322504737586284 0.431437526477411 3.1644695535433 0.136338024170378 0.891554065572444 NA NA
"USP9YP8" 0 NA NA NA NA NA NA
"NPM1P25" 0.297099631503486 0.431440979513727 2.90226814256139 0.14865648462549 0.881824699847026 NA NA
"H3P10" 0 NA NA NA NA NA NA
"RPL27AP8" 0.893447397787773 -1.51787177285331 1.41057183008207 -1.07606840040539 0.281896666723995 NA NA
"ANKRD26P4" 0.538364140978307 1.6937795641438 1.81023207715012 0.935669843399497 0.349443201959466 NA NA
"MED8-AS1" 7.36143159497657 0.839566563704517 0.524383649486382 1.60105404607266 0.109364949166428 NA NA
"LINC02069" 0 NA NA NA NA NA NA
"NRAL" 0 NA NA NA NA NA NA
"PIP5K1P2" 0 NA NA NA NA NA NA
"LINC00366" 0.367143027552087 0.431441282264155 2.53761966893736 0.17001810300628 0.864995899779248 NA NA
"THEMIS3P" 0 NA NA NA NA NA NA
"LINC00433" 0.03921437403047 -0.530349883261582 5.20163275383474 -0.101958348149549 0.918789736092372 NA NA
"ST3GAL3-AS1" 0.332673421501082 -0.928000775748623 2.3025581213865 -0.403030337053912 0.686925907063262 NA NA
"CPVL-AS1" 0 NA NA NA NA NA NA
"SPINK8" 0.195895878340639 0.912330025726716 4.08789390344188 0.223178499069793 0.82339658519724 NA NA
"RPS10P18" 0.122829774864779 -0.530349882948678 5.20163275383474 -0.101958348089394 0.91878973614012 NA NA
"RLIMP1" 0 NA NA NA NA NA NA
"LINC01789" 0 NA NA NA NA NA NA
"WDR4P2" 0.0433644313064845 0 5.20163275383474 0 1 NA NA
"ACTG1P11" 1.27609349836673 0.691040307434233 1.0953968483406 0.630858403948375 0.52813311165641 NA NA
"LINC02627" 0.0433679758346574 0.912323471308126 5.20163275383474 0.17539174995304 0.860771822693323 NA NA
"RPL39P18" 0.538408589232264 0.863187456976476 2.05585678244412 0.419867504559471 0.674582247666826 NA NA
"RGS17P1" 0.83597783866503 -2.92133599512365 1.56040104017688 -1.8721699870134 0.0611830898974934 NA NA
"PATL2" 5.07050561766065 0.218998486883047 0.609255913622094 0.359452377870372 0.719256697357747 NA NA
"ROBO2P1" 0 NA NA NA NA NA NA
"LINC00362" 0 NA NA NA NA NA NA
"LINC02766" 0.891185266318206 -0.0306853768520399 1.58297719315118 -0.0193845982019208 0.984534296955639 NA NA
"KSR1P1" 0 NA NA NA NA NA NA
"ALG13-AS1" 0.0830502590032912 0 5.20163275383474 0 1 NA NA
"RPL17P1" 1.38217046030626 -0.535485311972029 1.61461707079064 -0.331648489080952 0.740154700845344 NA NA
"RPL21P37" 0.917536838651341 0.148651224192218 1.31165200595711 0.113331297872523 0.909767904964655 NA NA
"PHKG1P4" 0 NA NA NA NA NA NA
"GAS2L1P1" 0 NA NA NA NA NA NA
"FLT1P1" 0 NA NA NA NA NA NA
"UBE2V1P3" 0 NA NA NA NA NA NA
"MYCBP2-AS2" 0.245169366788124 -1.01124903364852 3.37620005064895 -0.29952284179788 0.764541146308504 NA NA
"LINC01523" 0.03921437403047 -0.530349883261582 5.20163275383474 -0.101958348149549 0.918789736092372 NA NA
"DNPEP-AS1" 1.3127513711612 1.21531407917236 1.07536490565036 1.13014110167316 0.258416773052249 NA NA
"KRT16P4" 0.0433644313064845 0 5.20163275383474 0 1 NA NA
"RABGAP1L-AS1" 0.163069907270514 0.912328827157537 4.31310426522648 0.211524871891691 0.832477726290553 NA NA
"HNRNPA1P53" 0.249997747273722 1.34959518089615 2.9360796336727 0.459658915724968 0.645761063372685 NA NA
"LINC02572" 7.80256898740693 0.246728969419568 0.48894121762592 0.504618879581423 0.613826546897827 NA NA
"LINC01739" 0.0840314915594827 -0.53034988310513 5.20163275383474 -0.101958348119472 0.918789736116246 NA NA
"GAPDHP26" 0.0801149907397488 0 5.20163275383474 0 1 NA NA
"NKX1-2" 0.743907371827496 -0.0232474000139131 1.65460797060947 -0.0140500955071248 0.98879001453648 NA NA
"LINC00428" 0.0442172622020494 -0.530349883261582 5.20163275383474 -0.101958348149549 0.918789736092372 NA NA
"TSPY8" 0 NA NA NA NA NA NA
"GAPDHP17" 0 NA NA NA NA NA NA
"USP9YP17" 0 NA NA NA NA NA NA
"RPL21P24" 0 NA NA NA NA NA NA
"LINC00379" 0.0849509074302717 -0.53034988310513 5.20163275383474 -0.101958348119472 0.918789736116246 NA NA
"SACS-AS1" 0 NA NA NA NA NA NA
"LYARP1" 0 NA NA NA NA NA NA
"ZFYVE9P1" 0 NA NA NA NA NA NA
"LINC01204" 6.22123409996143 -0.122717747039602 0.52384929150072 -0.234261550088272 0.814781934026062 NA NA
"LINC02264" 0 NA NA NA NA NA NA
"SMC4P1" 0 NA NA NA NA NA NA
"GAPDHP58" 0 NA NA NA NA NA NA
"PRAMEF25" 0 NA NA NA NA NA NA
"EIF4BP4" 0 NA NA NA NA NA NA
"LINC00358" 0 NA NA NA NA NA NA
"USP17L26" 0 NA NA NA NA NA NA
"PBX3-DT" 0.5751732063955 -0.348654448492402 1.65913088430666 -0.210142823444639 0.83355620332876 NA NA
"RPL21P44" 4.8843977950955 -0.682710818536175 0.641356229064556 -1.06447990616999 0.287111352378369 NA NA
"TNPO1P3" 0.0419370968327329 0 5.20163275383474 0 1 NA NA
"ACVR2B-AS1" 3.39015071497282 0.507495568112306 0.719020994456519 0.705814673041506 0.480303395979144 NA NA
"MSX2P1" 0 NA NA NA NA NA NA
"SUCLA2P3" 0.417530239485658 -1.50329824488492 2.1542004449897 -0.697845109252178 0.485274065115588 NA NA
"MYL12BP3" 0.0826325774957402 -0.53034988310513 5.20163275383474 -0.101958348119472 0.918789736116246 NA NA
"PRDX3P1" 0 NA NA NA NA NA NA
"LINC00411" 0 NA NA NA NA NA NA
"MTATP8P2" 0.413622269031162 -0.0494543240001367 2.32466495684434 -0.0212737426331188 0.983027289441479 NA NA
"RPL21P93" 1.70079966263666 -1.45416988980729 1.09652912101278 -1.32615710968459 0.184787662688103 NA NA
"LINC01718" 0 NA NA NA NA NA NA
"GOLGA2P4" 0 NA NA NA NA NA NA
"LINC01079" 2.87962375837288 -0.152650435852978 0.96325184468165 -0.158474065423076 0.87408325520396 NA NA
"SUMO1P2" 0 NA NA NA NA NA NA
"LINC01501" 1.21529412355548 0.224203915739943 1.27341440729516 0.176065163434244 0.860242748904276 NA NA
"LINC01822" 0 NA NA NA NA NA NA
"MTND5P2" 0.419142158117856 -0.049456050926391 2.00869784211913 -0.0246209508913575 0.980357307969464 NA NA
"METTL21AP1" 0.247974782781097 0.431440512934079 3.38824232137623 0.127334609514835 0.898675568815879 NA NA
"PIGCP2" 0 NA NA NA NA NA NA
"BSNDP4" 0 NA NA NA NA NA NA
"LINC01264" 0.0443633467267308 -0.530349883261582 5.20163275383474 -0.101958348149549 0.918789736092372 NA NA
"KRT8P21" 0.0395638869574082 0 5.20163275383474 0 1 NA NA
"PRAC2" 0.0443633467267308 -0.530349883261582 5.20163275383474 -0.101958348149549 0.918789736092372 NA NA
"LINC01758" 0.689172872917815 0.545090980189668 1.60069343850545 0.340534275381683 0.733454215417242 NA NA
"CYP2C56P" 0 NA NA NA NA NA NA
"LINC00280" 0 NA NA NA NA NA NA
"MYOSLID" 2.93627118389148 -0.560791925685728 0.771683692445164 -0.726712163514558 0.467402300572766 NA NA
"RPSAP22" 0 NA NA NA NA NA NA
"LINC02681" 0.0830361206674094 0.912323471464578 5.20163275383474 0.175391749983118 0.860771822669691 NA NA
"LINC02526" 1.44233702354272 -1.92593238526266 1.44269218814678 -1.33495724249857 0.181890341019704 NA NA
"ITGB1-DT" 2.43269091296172 -3.26757498427738 1.31532077009284 -2.48424191161122 0.0129827578840365 NA NA
"RPL13AP11" 0 NA NA NA NA NA NA
"PABPC1P9" 0 NA NA NA NA NA NA
"BUD31P2" 0 NA NA NA NA NA NA
"DPY19L4P1" 0.0849857835160499 0.912323471464579 5.20163275383474 0.175391749983118 0.860771822669691 NA NA
"PRR20C" 0 NA NA NA NA NA NA
"MAST4-AS1" 6.04602690690573 0.532625256845864 0.5103655311257 1.04361526075451 0.29666342946091 NA NA
"UBE2V1P9" 0 NA NA NA NA NA NA
"PKP4P1" 0.120919565479688 -0.530349882948678 5.20163275383474 -0.101958348089394 0.91878973614012 NA NA
"LINC01150" 0 NA NA NA NA NA NA
"H2AL3" 0.124427446475645 0.431438135104095 5.20163275383474 0.0829428288235134 0.933896998868021 NA NA
"ZNF492" 0 NA NA NA NA NA NA
"RPL17P28" 1.08590374540101 -0.880061565114375 1.51881013045706 -0.579441463726301 0.562291333251707 NA NA
"SNORD56" 1.10873926086416 0.93807988017296 1.19802401282578 0.783022602326899 0.433613839362647 NA NA
"CRPPA-AS1" 0 NA NA NA NA NA NA
"ANKRD33BP1" 0 NA NA NA NA NA NA
"MTCO2P1" 0.0825176927965559 -0.53034988310513 5.20163275383474 -0.101958348119472 0.918789736116246 NA NA
"SOS1-IT1" 8.11012684806873 0.396773995820736 0.413407198467125 0.959765570826867 0.337173213759647 NA NA
"SKP2P1" 0 NA NA NA NA NA NA
"KARS1P1" 0 NA NA NA NA NA NA
"FAM242E" 0 NA NA NA NA NA NA
"RPL29P17" 0 NA NA NA NA NA NA
"MTND2P20" 0 NA NA NA NA NA NA
"LYPD9P" 0.039668144832752 0 5.20163275383474 0 1 NA NA
"EIF2S2P2" 2.3157975254602 -0.802377482447121 0.879598215141989 -0.912209084368819 0.361658662680044 NA NA
"SKP1P3" 0 NA NA NA NA NA NA
"MARK2P12" 0 NA NA NA NA NA NA
"USP9YP36" 0 NA NA NA NA NA NA
"LCEP2" 0 NA NA NA NA NA NA
"EEF1DP3" 0.632801442790755 -0.0494573290665401 1.99641102472526 -0.0247731195901136 0.980235931936116 NA NA
"RPL23AP19" 0 NA NA NA NA NA NA
"MIR194-2HG" 0.552521862497947 -0.38317588787019 1.80024750099353 -0.212846226787551 0.83144690601365 NA NA
"LINC01054" 0.204077858235451 -1.01124465843162 3.53693666668987 -0.285909744428084 0.774947250178336 NA NA
"OR2AQ1P" 0 NA NA NA NA NA NA
"FTLP16" 0 NA NA NA NA NA NA
"LINC01159" 4.27641371335629 -0.938352292794597 0.626932147660232 -1.49673660267162 0.134461808160605 NA NA
"SDHDP5" 0 NA NA NA NA NA NA
"BPY2DP" 0 NA NA NA NA NA NA
"COTL1P1" 0 NA NA NA NA NA NA
"RPL7P10" 0.0433821141705393 0 5.20163275383474 0 1 NA NA
"RPS27AP15" 1.86832825877958 -0.0793579119810985 1.0634526270953 -0.0746228933561952 0.940514758641689 NA NA
"CXCR2P1" 0 NA NA NA NA NA NA
"RPL31P20" 0 NA NA NA NA NA NA
"RPL7AP21" 0 NA NA NA NA NA NA
"DYNLT3P2" 2.02229144317334 -0.456017446927629 0.934555138512352 -0.487951355822117 0.62558429698515 NA NA
"MRPS18AP1" 0.0433644313064845 0 5.20163275383474 0 1 NA NA
"MTCO1P52" 0 NA NA NA NA NA NA
"RPS20P1" 0 NA NA NA NA NA NA
"RPL21P62" 0.32460120709302 0.431439085096803 2.59229900453649 0.166431065375479 0.867817728226601 NA NA
"TMX4-AS1" 0.281978199724792 1.78553248482482 2.87788480127347 0.620432229960947 0.534973258731813 NA NA
"TRBV10-2" 0 NA NA NA NA NA NA
"LINC02624" 0 NA NA NA NA NA NA
"C4B-AS1" 0 NA NA NA NA NA NA
"UBE2Q1-AS1" 0.289791836338357 -0.516168625771717 2.61033160152594 -0.197740633975383 0.843247996065805 NA NA
"RRN3P4" 0 NA NA NA NA NA NA
"SPNS2-AS1" 0.248389816973742 1.91285251947977 2.85614386424826 0.669732552139222 0.50302829659633 NA NA
"SLC25A38P1" 0 NA NA NA NA NA NA
"SNRPFP2" 0 NA NA NA NA NA NA
"LINC00388" 0 NA NA NA NA NA NA
"LINC00399" 0 NA NA NA NA NA NA
"MTCYBP32" 0.286841767845145 -0.514159205463185 3.2812570627955 -0.156695801524658 0.875484596103501 NA NA
"RPS21P1" 0.46694762475739 -1.9195618483887 2.24372783108781 -0.855523482747039 0.392261409943899 NA NA
"KRT18P26" 2.19852361261739 0.429312344524384 0.847998949146546 0.506265184593045 0.612670500241921 NA NA
"ATP8A2P2" 0.0395638869574082 0 5.20163275383474 0 1 NA NA
"LINC01813" 0 NA NA NA NA NA NA
"RPS15P5" 2.14639824012716 0.950804406749232 0.786735966696577 1.20854320508767 0.226838387456451 NA NA
"RPL35AP21" 2.58693849495961 0.0790169805897307 0.74493344277684 0.106072537561455 0.915524800047243 NA NA
"CCNB1IP1P1" 0.0433821141705393 0 5.20163275383474 0 1 NA NA
"DNAJC8P4" 3.78363451806593 -0.0372215344344915 0.685935488889348 -0.0542638995027941 0.956724911179634 NA NA
"RPS15AP39" 1.76535353576835 0.257903011669432 1.02820238216251 0.250829035356845 0.801946292061817 NA NA
"RPL12P34" 0 NA NA NA NA NA NA
"PDE4DIPP1" 0.0404468459069969 0 5.20163275383474 0 1 NA NA
"DUTP4" 0 NA NA NA NA NA NA
"KHSRPP1" 0.0796946578219106 0 5.20163275383474 0 1 NA NA
"ISCA1P2" 0 NA NA NA NA NA NA
"MTATP6P13" 0 NA NA NA NA NA NA
"PYHIN5P" 0 NA NA NA NA NA NA
"ARSD-AS1" 1.57754567486207 -0.641030714513983 0.988665368204637 -0.648379861507701 0.516739292290551 NA NA
"PGA3" 0.951493507972159 1.18726480975417 1.35120530342279 0.878670921988432 0.379579729254704 NA NA
"EEF1A1-AS1" 0.250841694323837 1.32923646448031 2.93509965387577 0.452876093227384 0.65063796655464 NA NA
"RPL19P2" 0.201135231278407 -0.530341576588507 4.07300505398512 -0.130208916895305 0.896401139980719 NA NA
"RPL31P54" 0.0407665521991756 0 5.20163275383474 0 1 NA NA
"STEAP3-AS1" 0.573902837228306 1.91248880925963 1.72914005148236 1.10603464862207 0.268711522685401 NA NA
"LARP4B-DT" 1.03843552809158 -0.0614099727860383 1.20676652657132 -0.0508880313083566 0.959414742785985 NA NA
"RPL21P89" 0.212141640689574 -0.0494599078784396 3.49676340563584 -0.0141444822371235 0.988714712304809 NA NA
"RPSAP20" 0 NA NA NA NA NA NA
"OGFR-AS1" 1.38202060215321 0.209417282574309 1.32251042073047 0.158348304324619 0.874182346901395 NA NA
"EIF1P1" 0.62316373529307 -0.953058007917256 1.75424798274188 -0.543285793852037 0.586933043892501 NA NA
"CASC20" 0.489287588260306 0.949653994711747 1.95545711605839 0.485642966502873 0.627220327281923 NA NA
"PAICSP5" 0 NA NA NA NA NA NA
"IMMTP1" 0.341036648669825 -0.0494586127451949 2.84397697910745 -0.0173906515799987 0.986124966987594 NA NA
"HNRNPA1P6" 3.08130313541393 0.0270136358028867 0.693403239177193 0.0389580467419531 0.968923837052046 NA NA
"ACTP1" 0 NA NA NA NA NA NA
"TAX1BP1-AS1" 1.92765590532279 -1.36554068214646 1.0897093592104 -1.25312375323263 0.210160672769769 NA NA
"GK3" 0.12588212410304 -0.530341209735191 5.20163275383474 -0.101956680687273 0.918791059637521 NA NA
"SEPTIN7P7" 2.97644820283234 -0.692489001745475 0.765723003344747 -0.904359668862787 0.365804716581773 NA NA
"HSPD1P21" 0 NA NA NA NA NA NA
"FOXO6-AS1" 0.127196935912194 0.912323471621031 5.20163275383474 0.175391750013195 0.860771822646058 NA NA
"SNRPGP11" 0 NA NA NA NA NA NA
"DEFB108A" 0 NA NA NA NA NA NA
"TRIM60P16" 0 NA NA NA NA NA NA
"HNRNPA1P18" 0 NA NA NA NA NA NA
"RPL7P46" 0.404611858744255 -1.86517350306376 2.27214093843212 -0.820888119885212 0.411709998633448 NA NA
"DOCK9-AS1" 0.084542786880832 -0.53034988310513 5.20163275383474 -0.101958348119472 0.918789736116246 NA NA
"ELOCP3" 0.0443633467267308 -0.530349883261582 5.20163275383474 -0.101958348149549 0.918789736092372 NA NA
"RPS4XP5" 0.039668144832752 0 5.20163275383474 0 1 NA NA
"LINC02865" 0.701650663146574 -1.54950590849963 1.97962889756183 -0.782725444353764 0.43378835715026 NA NA
"FAM90A26" 0.0838289600775361 0 5.20163275383474 0 1 NA NA
"IL9RP1" 0 NA NA NA NA NA NA
"RHEBP1" 3.56918587611516 0.0381098054180552 0.689848027237553 0.0552437695164008 0.955944259123418 NA NA
"LINC00400" 0 NA NA NA NA NA NA
"ATXN1-AS1" 7.94994894066628 -0.199128631511898 0.491806583756121 -0.404892163075724 0.685556779230058 NA NA
"YWHAZP3" 4.90675569915798 0.248012598341463 0.551484789783029 0.44971793046013 0.652913840830623 NA NA
"MTCYBP9" 0 NA NA NA NA NA NA
"PRPS1L1" 0.165661655517462 0.431439458919019 4.28781229042182 0.100619950150984 0.919852159150071 NA NA
"MYO16-AS2" 0 NA NA NA NA NA NA
"TSPY22P" 0 NA NA NA NA NA NA
"PDE11A-AS1" 0.03921437403047 -0.530349883261582 5.20163275383474 -0.101958348149549 0.918789736092372 NA NA
"EIF4EP2" 9.46031248637113 -0.280474364801286 0.437985583140633 -0.640373509077874 0.521929800999474 NA NA
"B3GNT2P1" 0.0381543460698251 0 5.20163275383474 0 1 NA NA
"B3GALNT1P1" 0.804699019997428 0.431444048679379 1.75671494958467 0.245597072411425 0.805994155714735 NA NA
"TFAP2A-AS1" 1.1024535307541 -0.0384864272203778 1.45764981523308 -0.0264030680196147 0.97893584707849 NA NA
"FOSL2-AS1" 0.454349078919937 -1.90501941299822 1.96214823345633 -0.970884554243146 0.331605770530003 NA NA
"MTND2P2" 1.16482272542896 -0.263701166119053 1.3282776289967 -0.198528651211446 0.842631470422331 NA NA
"RPS3AP7" 0.615559697365074 -0.535968267571516 1.97819383037741 -0.270938195914432 0.786438567245361 NA NA
"MAGEA4-AS1" 0.0417550651158909 0 5.20163275383474 0 1 NA NA
"IQCF3" 0 NA NA NA NA NA NA
"LIPT1P1" 0 NA NA NA NA NA NA
"PRAMEF36P" 0 NA NA NA NA NA NA
"HMGN2P48" 0 NA NA NA NA NA NA
"LINC01435" 0.498799658192963 0.348757575677425 2.03678412335574 0.171229523874539 0.864043293608546 NA NA
"GTF3AP6" 0 NA NA NA NA NA NA
"HBBP1" 0 NA NA NA NA NA NA
"AKR1B1P1" 0.335767732007652 -1.94532366839396 2.81286398358915 -0.69158113571911 0.489200411709568 NA NA
"HMGB3P9" 0.536520515039402 -0.530353542601677 2.29689100550756 -0.230900613625104 0.817392014011831 NA NA
"SGSM3-AS1" 5.10195206466961 -0.962440009642983 0.637251992732168 -1.5102973715572 0.130967562131065 NA NA
"SNAP47-AS1" 0 NA NA NA NA NA NA
"ANKRD36BP2" 4.01309628503005 0.0556500070592065 0.58320260516413 0.0954213965548817 0.92398012162694 NA NA
"MTCO2P3" 0.0426056900480991 -0.530349883261582 5.20163275383474 -0.101958348149549 0.918789736092372 NA NA
"CTSLP4" 0 NA NA NA NA NA NA
"CT70" 0.0850679951204195 0.431429461734157 5.20163275383474 0.0829411613913149 0.933898324718067 NA NA
"LINC00709" 0 NA NA NA NA NA NA
"PPIAP39" 0 NA NA NA NA NA NA
"YWHAQP9" 0 NA NA NA NA NA NA
"NHS-AS1" 0 NA NA NA NA NA NA
"FNTAP2" 0 NA NA NA NA NA NA
"LINC02800" 0.126000553330398 0.431429461890608 5.20163275383474 0.0829411614213922 0.933898324694151 NA NA
"CDY11P" 0 NA NA NA NA NA NA
"POTEB2" 0 NA NA NA NA NA NA
"IGSF21-AS1" 0 NA NA NA NA NA NA
"UBBP1" 2.89675546160586 0.327852265575595 0.732875024053707 0.447350850847892 0.65462175676476 NA NA
"CCNYL5" 0 NA NA NA NA NA NA
"LINC00364" 0.081963984280374 0 5.20163275383474 0 1 NA NA
"AK3P3" 0.774578566882985 -0.0343868684470419 1.35427768865295 -0.0253912980588533 0.979742852014863 NA NA
"CDK8P1" 0.0832825457396501 0 5.20163275383474 0 1 NA NA
"FAM90A15" 0 NA NA NA NA NA NA
"BIRC6-AS1" 0.119305816933028 -0.530349882948677 5.20163275383474 -0.101958348089394 0.91878973614012 NA NA
"HIGD2AP1" 0 NA NA NA NA NA NA
"MTND3P2" 0 NA NA NA NA NA NA
"TEX53" 0 NA NA NA NA NA NA
"DDX6P1" 0.0818375284018437 0 5.20163275383474 0 1 NA NA
"TRPM2-AS" 0.12417391948456 -0.530341209735192 5.20163275383474 -0.101956680687274 0.918791059637521 NA NA
"ANKRD66" 0.556837481817126 -1.86831855281161 1.96119242217127 -0.95264418304409 0.340770382959352 NA NA
"RPL21P81" 0.0401636681798034 0.912323471308126 5.20163275383474 0.17539174995304 0.860771822693323 NA NA
"FAM197Y3" 0 NA NA NA NA NA NA
"HSPD1P6" 8.83424416198758 -0.0492333469026144 0.424090240010269 -0.116091676388078 0.907579885490299 NA NA
"CDC42-IT1" 5.83781240282345 0.425730313506804 0.581048235456549 0.732693582955801 0.463745338699819 NA NA
"LRRC37A15P" 0.0831324706076609 -0.53034988310513 5.20163275383474 -0.101958348119472 0.918789736116246 NA NA
"RPL4P6" 2.30676760059014 -0.262640048425802 0.868075921503321 -0.302554237388552 0.762229593980126 NA NA
"MTAPP2" 0.202142278451605 0 4.0121098839508 0 1 NA NA
"STK24P1" 0.118551035223059 0 5.20163275383474 0 1 NA NA
"HSPE1P28" 0.161401608795667 -0.530350188041653 5.02401423962367 -0.105563034407597 0.915929055091924 NA NA
"PRRT3-AS1" 4.32092056431629 0.859082068734867 0.641560943516378 1.33904982436471 0.180554453330256 NA NA
"VN1R96P" 0 NA NA NA NA NA NA
"KRT16P5" 0.0830077762786111 0 5.20163275382631 0 1 NA NA
"ME2P1" 0.0395638869574082 0 5.20163275383474 0 1 NA NA
"TCERG1L-AS1" 0.910238173623554 0.183347519857457 1.52998160114132 0.119836421379633 0.904612729739258 NA NA
"TRBV5-4" 0 NA NA NA NA NA NA
"TUBB3P2" 0 NA NA NA NA NA NA
"LINC02028" 0.406793161938238 0.807425197879623 2.43928265727919 0.331009280728554 0.740637475349017 NA NA
"SNRPCP15" 0 NA NA NA NA NA NA
"LINC02643" 0.621390153436991 -2.50425687796412 1.86582260895591 -1.34217308009011 0.179539882802133 NA NA
"H3P11" 0 NA NA NA NA NA NA
"AGBL4-AS1" 0 NA NA NA NA NA NA
"TPRG1-AS2" 0 NA NA NA NA NA NA
"RPS3AP11" 0.528168956989249 1.4315819569027 1.71789185408371 0.833336483609026 0.40465498572936 NA NA
"ECEL1P3" 0 NA NA NA NA NA NA
"DLEC1P1" 0 NA NA NA NA NA NA
"EEF1A1P39" 0.0788577190025966 -0.530341209891643 5.20163275383474 -0.101956680717351 0.918791059613647 NA NA
"FGF12-AS2" 0 NA NA NA NA NA NA
"MTND2P39" 0 NA NA NA NA NA NA
"LINC02641" 4.98749394778606 1.03799263048378 0.593922583531759 1.74769011865379 0.0805177007873456 NA NA
"LINC01721" 0.040026887447641 0 5.20163275383474 0 1 NA NA
"SLC39A1P1" 0 NA NA NA NA NA NA
"LINC02812" 0.0392478119149137 0 5.20163275383474 0 1 NA NA
"NPAS2-AS1" 0.11736157799936 0 5.20163275383474 0 1 NA NA
"LINC01075" 0 NA NA NA NA NA NA
"SEPHS1P4" 0.321738118776234 -0.530353056567918 2.85809097413879 -0.185561992731083 0.852788261240819 NA NA
"HOXB-AS1" 1.58360750364618 0.959904878661555 1.19716656435833 0.801813972457588 0.422660574961119 NA NA
"LINC02927" 0.0396433449721266 0 5.20163275383474 0 1 NA NA
"AIDAP1" 3.1627097748766 -0.265111158623442 0.706979446498595 -0.37499132391534 0.707666919157601 NA NA
"CEP250-AS1" 0.368520670730443 -0.0494560408338731 2.31267640596296 -0.021384764728155 0.982938726773498 NA NA
"ATP5MC1P1" 0 NA NA NA NA NA NA
"MTND1P28" 0 NA NA NA NA NA NA
"CT45A11P" 4.87544742946135 -1.15923010525735 0.741019075966706 -1.56437282501137 0.117730038710915 NA NA
"MAS1LP1" 0 NA NA NA NA NA NA
"AURKAP2" 0 NA NA NA NA NA NA
"RPL35AP24" 0.0396433449721266 0 5.20163275383474 0 1 NA NA
"RPL30P16" 0 NA NA NA NA NA NA
"HNRNPA1P28" 0.206657770163688 -0.530352342608754 3.52395982112742 -0.150498975450599 0.880370959004111 NA NA
"RPL22P18" 0 NA NA NA NA NA NA
"LINC01790" 0 NA NA NA NA NA NA
"LINC01149" 0.535302823068001 -1.50922734480945 2.07885659980196 -0.725989154303969 0.467845419396273 NA NA
"LINC01433" 0.445477095288118 -1.86492006671557 2.07205184257354 -0.900035427877758 0.368101397322682 NA NA
"OR4F3" 0 NA NA NA NA NA NA
"RPL12P49" 0 NA NA NA NA NA NA
"RNF10P1" 0 NA NA NA NA NA NA
"CNOT6LP1" 0.610373600382177 -0.501008420210794 2.13516337547241 -0.234646409715578 0.814483185260693 NA NA
"SMYD3-IT1" 0.12242151601778 0.912323471621031 5.20163275383474 0.175391750013195 0.860771822646058 NA NA
"RPL21P83" 0.158962951368839 0 4.35208419598027 0 1 NA NA
"RABGEF1P2" 0.287099821049203 0.912333927261555 3.24839471919059 0.280856855809963 0.778820193262637 NA NA
"IFITM3P4" 0.492516201101496 -2.19980011203644 2.20347866979639 -0.998330568019392 0.318119089567536 NA NA
"RPL34P35" 0.165532637223069 -0.530345425539445 4.29275964725044 -0.123544169513226 0.901676199953289 NA NA
"DDX43P3" 0 NA NA NA NA NA NA
"RPL37P4" 0 NA NA NA NA NA NA
"ATP6V0CP1" 0.040026887447641 0 5.20163275383474 0 1 NA NA
"RPS3AP55" 0.0843809303818528 0.431429461734156 5.20163275383474 0.0829411613913148 0.933898324718067 NA NA
"FTH1P5" 6.12843304766114 -0.308661165626621 0.528275886339093 -0.584280247515397 0.559031779238265 NA NA
"IFNNP1" 0 NA NA NA NA NA NA
"CBR1-AS1" 0 NA NA NA NA NA NA
"OR8V1P" 0 NA NA NA NA NA NA
"FTLP18" 0 NA NA NA NA NA NA
"LINC01840" 0.0798235465158217 0.912323471464579 5.20163275383474 0.175391749983118 0.860771822669691 NA NA
"HSPB1P2" 1.85620583114293 1.39736593510672 0.887153370043675 1.57511201815976 0.115230590459148 NA NA
"CIBAR1P2" 0 NA NA NA NA NA NA
"ATXN8OS" 0 NA NA NA NA NA NA
"PHB1P9" 0.204487150812766 0 4.06144088382957 0 1 NA NA
"MTND5P14" 0.0842637782958416 -0.530341209891643 5.20163275383474 -0.101956680717351 0.918791059613647 NA NA
"SIAH1P1" 0 NA NA NA NA NA NA
"H3P1" 0.121074821787928 0 5.20163275383474 0 1 NA NA
"FMO7P" 0 NA NA NA NA NA NA
"GNA13P1" 0 NA NA NA NA NA NA
"PDE4DIPP9" 0 NA NA NA NA NA NA
"RPL34P19" 0.0382869879839473 0 5.20163275383474 0 1 NA NA
"FKBP1AP3" 0 NA NA NA NA NA NA
"RAD23BP2" 0 NA NA NA NA NA NA
"SPATA31C1" 0 NA NA NA NA NA NA
"HNRNPH3P1" 0 NA NA NA NA NA NA
"RPS24P21" 0 NA NA NA NA NA NA
"LINC01753" 0 NA NA NA NA NA NA
"PHB1P4" 0.13125508991546 -1.0112438926791 5.20163275383474 -0.194408936681197 0.845855692955417 NA NA
"MTND2P4" 0 NA NA NA NA NA NA
"FGFR1OP2P1" 0 NA NA NA NA NA NA
"NFE4" 0.366837181880112 0.847641437150545 2.07064043928457 0.409361964090402 0.682274048479819 NA NA
"OR52J2P" 0 NA NA NA NA NA NA
"LINC02603" 1.11578532073057 -2.51462486374949 1.77801731175805 -1.4142859279942 0.157277966994628 NA NA
"XXYLT1-AS2" 0.0426056900480991 -0.530349883261582 5.20163275383474 -0.101958348149549 0.918789736092372 NA NA
"HERC2P4" 0 NA NA NA NA NA NA
"SSU72L6" 0 NA NA NA NA NA NA
"BRI3P3" 0.373523283266288 2.38012039160508 2.3985628387721 0.99231104273405 0.3210458181673 NA NA
"PGAM1P3" 0 NA NA NA NA NA NA
"SERBP1P4" 0 NA NA NA NA NA NA
"HNRNPA1P59" 0.500167715638936 -2.48262540671514 2.19794545584509 -1.12952093515923 0.258678143201641 NA NA
"RPL7P61" 0 NA NA NA NA NA NA
"RPS12P24" 0 NA NA NA NA NA NA
"ARMC2-AS1" 1.34913158597187 -0.436540333094908 1.05129109687706 -0.415242109813051 0.677964675078087 NA NA
"NAALADL2-AS3" 0 NA NA NA NA NA NA
"LINC02370" 0 NA NA NA NA NA NA
"GTF2IP23" 0.326241915020106 -0.530344441508579 3.18975374575278 -0.16626501096354 0.867948399960309 NA NA
"SNRPEP11" 0.124215912566909 0.912332144834517 5.20163275383474 0.175393417415316 0.860770512558246 NA NA
"STARD13-IT1" 0.0419370968327329 0 5.20163275383474 0 1 NA NA
"OR5H6" 0 NA NA NA NA NA NA
"MTND3P4" 0 NA NA NA NA NA NA
"CICP6" 0 NA NA NA NA NA NA
"BANF1P2" 1.15719486617419 -1.76077431898269 1.48930050110174 -1.18228276810498 0.237093520640177 NA NA
"OR6C5P" 0 NA NA NA NA NA NA
"LINC02926" 0.733901561431451 -1.50112129626944 1.74565153348375 -0.859920360665395 0.389832944114577 NA NA
"SLC25A53P1" 0 NA NA NA NA NA NA
"HCG24" 0.204387645348128 -0.530346410312393 4.05117897395966 -0.130911621955331 0.895845220817291 NA NA
"ELOVL2-AS1" 0.66128598370843 1.45216634662026 1.64307604769573 0.883809576955855 0.376799015673552 NA NA
"LINC01284" 5.89581033151612 -0.595490768219729 0.556005969978459 -1.07101506165986 0.284162657400395 NA NA
"XRCC6P3" 0 NA NA NA NA NA NA
"TTLL1-AS1" 0.282729015456572 -0.53034988241311 5.20163275383474 -0.101958347986433 0.918789736221845 NA NA
"BEND7P1" 1.28682704100876 -0.33871781424427 1.11411895771268 -0.30402302366317 0.761110350530954 NA NA
"MTCO2P27" 0.0382869879839473 0 5.20163275383474 0 1 NA NA
"LINC00159" 2.77456442272784 1.20955732517622 0.785935044297155 1.53900418864501 0.123803273671585 NA NA
"LINC01734" 0 NA NA NA NA NA NA
"HMGN1P33" 0.0417550651158909 0 5.20163275383474 0 1 NA NA
"MTCO1P42" 0 NA NA NA NA NA NA
"HMGN2P3" 4.93690656988735 0.473627217220674 0.53797414980211 0.880390289003467 0.37864791540373 NA NA
"DNAJB5P1" 0 NA NA NA NA NA NA
"MTND4P19" 0 NA NA NA NA NA NA
"FANCD2P2" 2.28415791556652 0.329672758596656 0.732541205315532 0.450039883360082 0.652681682780588 NA NA
"CT47A8" 0 NA NA NA NA NA NA
"RPL35AP3" 0.078601191976822 0 5.20163275383474 0 1 NA NA
"RPS21P2" 0 NA NA NA NA NA NA
"NCAPD2P1" 0.0846641081090463 -0.53034988310513 5.20163275383474 -0.101958348119472 0.918789736116246 NA NA
"SPDYE21" 1.19427435147929 0.220745459508019 1.30169090231658 0.169583623205145 0.86533760277599 NA NA
"TPI1P2" 0 NA NA NA NA NA NA
"DDX10P2" 0.302372745466087 -1.26648552647257 2.80664501194684 -0.451245355604864 0.651812723829332 NA NA
"VN1R32P" 0.0443633467267308 -0.530349883261582 5.20163275383474 -0.101958348149549 0.918789736092372 NA NA
"ACTG1P23" 0 NA NA NA NA NA NA
"RPL4P3" 5.08335907241297 0.453040385870556 0.55137233042814 0.821659631557446 0.411270640422433 NA NA
"DSCR9" 3.99109885688274 0.17531494741672 0.672304260480078 0.260767271192854 0.794271985207106 NA NA
"FAM41C" 1.42238266484853 -0.428249011595687 0.969363088895905 -0.441783905846321 0.658645585874434 NA NA
"RPL23AP52" 0 NA NA NA NA NA NA
"KARS1P2" 0.207788661984245 -1.01124871225468 3.51819245324502 -0.287434165610228 0.773779904011606 NA NA
"GOLGA6L5P" 0.825925181560524 -0.941447002725764 1.58104513059048 -0.595458652324589 0.551536929797096 NA NA
"GSTA11P" 0 NA NA NA NA NA NA
"MEMO1P4" 0 NA NA NA NA NA NA
"ELOCP7" 0 NA NA NA NA NA NA
"RPSAP25" 0 NA NA NA NA NA NA
"LINC03125" 0.0809694391463609 -0.53034988310513 5.20163275383474 -0.101958348119472 0.918789736116246 NA NA
"LINC01048" 0 NA NA NA NA NA NA
"RPSAP23" 0.940666280810797 0.580423401984264 1.42620132914104 0.406971575558575 0.684028865011838 NA NA
"LINC03098" 0.284358502135974 0.912337914339088 2.9361537194124 0.310725527858831 0.756009288819396 NA NA
"ANAPC1P3" 0.655682297002191 -2.21316539428405 1.65307203125908 -1.33881969595624 0.180629377231922 NA NA
"SPTLC1P1" 0.575953936501805 -0.957475299697769 1.89382142683062 -0.505578449019948 0.613152613714979 NA NA
"HINT2P1" 0.0452827625975198 -0.530349883261582 5.20163275383474 -0.101958348149549 0.918789736092372 NA NA
"RBBP8P1" 0.0381543460698251 0 5.20163275383474 0 1 NA NA
"LINC01747" 0 NA NA NA NA NA NA
"LINC01972" 0.083052535955096 -0.53034988310513 5.20163275383474 -0.101958348119472 0.918789736116246 NA NA
"LINC01349" 0 NA NA NA NA NA NA
"LINC01066" 0 NA NA NA NA NA NA
"RPS3AP52" 0 NA NA NA NA NA NA
"RPL23P5" 0.245827817551104 -0.0494559938019753 3.38746292863156 -0.0145997151390094 0.988351526515221 NA NA
"BZW1-AS1" 0.248227231881048 -1.47690807385427 2.99436511950029 -0.493229120335444 0.621850704153622 NA NA
"OR3D1P" 0 NA NA NA NA NA NA
"ELOCP12" 0 NA NA NA NA NA NA
"LINC01786" 1.0132960256999 -0.267733633188748 1.30005910339892 -0.205939585737892 0.836838103196079 NA NA
"OR5M4P" 0 NA NA NA NA NA NA
"LINC00856" 4.20896507549677 0.625009535684577 0.635250157727754 0.983879386854767 0.325174819956287 NA NA
"ARL2BPP7" 0 NA NA NA NA NA NA
"RSU1P1" 0.0401636681798034 0.912323471308126 5.20163275383474 0.17539174995304 0.860771822693323 NA NA
"LINC01036" 2.44490570426884 -0.635415266720929 0.954060321359554 -0.666011626828218 0.50540366879564 NA NA
"USP17L25" 0 NA NA NA NA NA NA
"LINC01650" 0.389420341229146 -1.93364415629449 2.25755011599972 -0.85652324729819 0.391708419656495 NA NA
"SERPINB9P1" 1.69278238490546 0.952457491191628 0.914708314556388 1.04126908658696 0.297750679721537 NA NA
"ASB15-AS1" 0.248877604047492 -1.01124983210695 2.99445052672457 -0.337707977834948 0.735583262182008 NA NA
"TFAMP1" 0.795297123129702 -1.76431196756931 1.72390471677919 -1.0234393759683 0.306100149944645 NA NA
"LRRC37A6P" 0.427905691386775 1.70226235955726 2.47800414898453 0.68694895456686 0.492114895961678 NA NA
"CTF2P" 0 NA NA NA NA NA NA
"LINC00276" 1.09851222153848 -0.612879083297273 1.47919368603525 -0.414333220242442 0.678630088022946 NA NA
"RPL7P4" 1.54493590282249 -1.60400800341747 1.33870435291713 -1.19817941872097 0.230847175967038 NA NA
"NEK2P4" 0.128102669236851 -1.0112438926791 5.20163275383474 -0.194408936681197 0.845855692955417 NA NA
"RPS29P6" 0 NA NA NA NA NA NA
"LINC01381" 0 NA NA NA NA NA NA
"PA2G4P4" 2.06477530193116 -0.031682307847821 1.04444545689399 -0.0303340951302895 0.975800605094941 NA NA
"GPM6BP1" 0 NA NA NA NA NA NA
"PROX1-AS1" 1.0575500230148 0.36118675810884 1.21006362163997 0.298485758640801 0.76533244397672 NA NA
"VENTXP4" 0 NA NA NA NA NA NA
"CLUHP5" 0 NA NA NA NA NA NA
"RPL5P26" 0 NA NA NA NA NA NA
"ATP6V1G1P7" 0 NA NA NA NA NA NA
"OFD1P9Y" 0 NA NA NA NA NA NA
"LNCTSI" 0.820623243721604 -2.2127360571408 1.66843954941533 -1.32623088317237 0.184763232665453 NA NA
"RPL34P11" 0.571640270638416 -0.0494543471910531 1.87466733963167 -0.0263803322037764 0.978953981318378 NA NA
"IGKV1OR22-5" 0 NA NA NA NA NA NA
"ATP5MC2P3" 0.487134230036329 -2.19115350081176 2.2190208761176 -0.98744158939388 0.323426204376319 NA NA
"OR51A10P" 0 NA NA NA NA NA NA
"VAV3-AS1" 0.0426056900480991 -0.530349883261582 5.20163275383474 -0.101958348149549 0.918789736092372 NA NA
"SRD5A2P1" 0 NA NA NA NA NA NA
"MTCO2P7" 0 NA NA NA NA NA NA
"EEF1B2P8" 0.0433821141705393 0 5.20163275383474 0 1 NA NA
"MKX-AS1" 0 NA NA NA NA NA NA
"ANKRD30BP3" 0.366261812428782 -0.530348096561498 2.53985268226977 -0.208810574039887 0.834596116404233 NA NA
"RPL7AP8" 0.603849416909265 0.431443369082683 1.81863037220839 0.237235325922098 0.812474232298267 NA NA
"RPL19P21" 0.574292531267216 -1.26678052101468 1.83207377967727 -0.691446237082129 0.489285155859536 NA NA
"PPP5D1P" 1.30146899517018 2.43140359430955 1.22891285588767 1.97849960040763 0.0478723736234859 NA NA
"HMGB1P49" 0.815238189954475 1.35228025975019 1.39947317691854 0.966278083819897 0.333905049622532 NA NA
"MBD3L2" 0 NA NA NA NA NA NA
"LINC01756" 0 NA NA NA NA NA NA
"COL6A4P1" 0.0433644313064845 0 5.20163275383474 0 1 NA NA
"NOS2P3" 0 NA NA NA NA NA NA
"CEACAMP9" 0 NA NA NA NA NA NA
"LIMD1-AS1" 5.66628862883549 -0.390232918598386 0.593341103968846 -0.657687316769606 0.510739073924366 NA NA
"MTND5P7" 0 NA NA NA NA NA NA
"LINC03004" 0 NA NA NA NA NA NA
"BASP1P1" 0 NA NA NA NA NA NA
"LINC02937" 3.31443785085938 -0.851779008283076 0.81867390506744 -1.04043747212501 0.298136699968566 NA NA
"PNPLA10P" 0 NA NA NA NA NA NA
"AOAH-IT1" 0 NA NA NA NA NA NA
"LINC00102" 0 NA NA NA NA NA NA
"SNX3P1X" 0 NA NA NA NA NA NA
"HMGB1P11" 0.12242151601778 0.912323471621031 5.20163275383474 0.175391750013195 0.860771822646058 NA NA
"MTND4P27" 0 NA NA NA NA NA NA
"USP17L1" 0 NA NA NA NA NA NA
"ERLNC1" 0.0433679758346574 0.912323471308126 5.20163275383474 0.17539174995304 0.860771822693323 NA NA
"LINC02916" 9.22021610880335 0.156291931215368 0.440053478974729 0.355165766623432 0.722465409306623 NA NA
"CEACAMP2" 0 NA NA NA NA NA NA
"RPL17P12" 0 NA NA NA NA NA NA
"CCDC192" 0.901175485549651 1.95775832222977 1.38951337327251 1.40895248645139 0.15884921805132 NA NA
"CALM1P2" 0.280873948018542 0 2.9158896481148 0 1 NA NA
"SF3A3P1" 0.656524307844688 1.45567216061469 1.82370450407157 0.798195188620078 0.424757229084185 NA NA
"ACCSLP1" 0 NA NA NA NA NA NA
"KMT2CP5" 0.0433821141705393 0 5.20163275383474 0 1 NA NA
"LINC02639" 0 NA NA NA NA NA NA
"OR6R1P" 0 NA NA NA NA NA NA
"TMLHEP1" 3.23662419054807 0.535033397595253 0.665144506201889 0.804386704853661 0.421173677072514 NA NA
"RPL19P5" 1.8692092972973 -0.42091627295732 0.943813199512849 -0.445974132566249 0.655615931302661 NA NA
"ACTG1P14" 1.19961777627395 -1.40282524744463 1.48154646489768 -0.946865508900199 0.343707315393292 NA NA
"GTF2IRD1P1" 0 NA NA NA NA NA NA
"CCT5P2" 0.0834650741169631 -0.53034988310513 5.20163275383474 -0.101958348119472 0.918789736116246 NA NA
"PHB1P12" 0 NA NA NA NA NA NA
"IMP3P1" 0 NA NA NA NA NA NA
"RPSAP8" 0.581702377473648 -0.364328807833605 1.5953768282858 -0.228365362573976 0.819362214691016 NA NA
"PPIAP40" 0.752723356170991 0.665672827186941 1.41741983057214 0.469637021317983 0.638614370037019 NA NA
"CT47A4" 0 NA NA NA NA NA NA
"RSL24D1P2" 0 NA NA NA NA NA NA
"GPAA1P2" 0.572226792074701 1.91236343841443 1.58293472315913 1.2081126343592 0.227003940570521 NA NA
"OR2H4P" 0 NA NA NA NA NA NA
"TEX48" 0.0829283182638927 0 5.20163275383474 0 1 NA NA
"TSEN15P2" 0 NA NA NA NA NA NA
"MTCYBP6" 0 NA NA NA NA NA NA
"COX7CP4" 0 NA NA NA NA NA NA
"HMGB1P27" 0.0810028770308046 0 5.20163275383474 0 1 NA NA
"HM13-AS1" 1.95984866411082 -0.624716226794742 1.03553519816776 -0.603278602118104 0.546323365367793 NA NA
"DYNLL1P7" 0.162098495578062 1.8054525639812 4.98639982686541 0.362075370341122 0.717295708349593 NA NA
"H3P12" 0.03921437403047 -0.530349883261582 5.20163275383474 -0.101958348149549 0.918789736092372 NA NA
"UQCRHP1" 0 NA NA NA NA NA NA
"DNM3OS" 2.12788123084813 -0.158051301659186 0.930897935560342 -0.169783706270708 0.865180241390153 NA NA
"FAM136EP" 0.421854409209438 -2.23241245480711 4.09868254943524 -0.544665859793099 0.585983349442023 NA NA
"CYP4F60P" 0.0806669837682864 0 5.20163275383474 0 1 NA NA
"RPL36P1" 0 NA NA NA NA NA NA
"VN1R36P" 0 NA NA NA NA NA NA
"LINC01818" 0 NA NA NA NA NA NA
"KLF2P2" 0 NA NA NA NA NA NA
"RGPD4-AS1" 0 NA NA NA NA NA NA
"MTCO2P25" 0 NA NA NA NA NA NA
"OR7E55P" 0 NA NA NA NA NA NA
"PRB4" 0 NA NA NA NA NA NA
"YY1P1" 0.084971645180168 1.83389460035075 5.16645369796013 0.354961973447053 0.722618079364478 NA NA
"TNPO1P2" 0.0419370968327329 0 5.20163275383474 0 1 NA NA
"FAM224B" 0 NA NA NA NA NA NA
"THAP12P1" 0.574138826617106 1.34493445651044 1.63790671091782 0.821130072638139 0.411572182125236 NA NA
"CEACAM22P" 0 NA NA NA NA NA NA
"SETSIP" 1.46609283001501 -0.768217567707491 1.04731589309208 -0.733510846893976 0.463246914607241 NA NA
"NDUFS5P5" 0 NA NA NA NA NA NA
"CEACAMP4" 0 NA NA NA NA NA NA
"GRPEL2P3" 0 NA NA NA NA NA NA
"DDTP1" 0 NA NA NA NA NA NA
"MRPL35P4" 0 NA NA NA NA NA NA
"FN1-DT" 3.46374624215404 0.757721906640688 0.765277643466629 0.990126803140734 0.322112143983811 NA NA
"SAP18P3" 0 NA NA NA NA NA NA
"RPL31P30" 0 NA NA NA NA NA NA
"MYOM3-AS1" 0 NA NA NA NA NA NA
"TMEM184CP1" 0 NA NA NA NA NA NA
"HAPSTR2" 6.11275623100183 0.846005594017094 0.52980186642157 1.59683392535261 0.110302731511897 NA NA
"LINC00332" 0 NA NA NA NA NA NA
"CTAGE13P" 0.176428676349387 -1.93694046336751 4.86470203328273 -0.398162199887183 0.690510627484012 NA NA
"GGTLC4P" 0 NA NA NA NA NA NA
"KRT8P7" 0.0382869879839473 0 5.20163275383474 0 1 NA NA
"LINC02644" 0 NA NA NA NA NA NA
"RPL17P5" 3.54390053651822 0.0232378064364066 0.683505722056651 0.0339979691267027 0.972878770168501 NA NA
"LINC01001" 8.37605029013211 0.0965943993840833 0.435340641251701 0.221882338176268 0.824405479946175 NA NA
"RBMY2WP" 0 NA NA NA NA NA NA
"LINC02938" 0 NA NA NA NA NA NA
"RPL10P3" 5.63302692408841 -0.004375343077397 0.575682330961485 -0.00760027334882669 0.993935917618245 NA NA
"PRELID1P7" 0 NA NA NA NA NA NA
"MEIS1-AS2" 2.73501696021484 -0.269626099287191 0.850806903217212 -0.316906337110849 0.75131467337217 NA NA
"SDAD1P2" 0.864194207432226 -2.21944537581436 1.69800142425758 -1.30709276453333 0.191181208322853 NA NA
"ZNF341-AS1" 0.42149280442112 -0.518618291084043 2.29226155131855 -0.226247432709293 0.82100898091992 NA NA
"MTATP6P23" 0 NA NA NA NA NA NA
"NFU1P1" 0.0844971366279898 -1.01124389283555 5.20163275383474 -0.194408936711275 0.845855692931868 NA NA
"SNAP23P1" 0.0407665521991756 0 5.20163275383474 0 1 NA NA
"MTND1P4" 0 NA NA NA NA NA NA
"LINC01676" 0 NA NA NA NA NA NA
"RFKP4" 0.486215269596792 0.862536560455138 1.99874686986175 0.431538667282466 0.666076743385598 NA NA
"VN1R108P" 0.237962548176382 1.80560925247807 3.8458341585984 0.469497429690551 0.638714121644446 NA NA
"RPS29P5" 3.19828367551979 0.206969272111333 0.740190793492058 0.279616112401098 0.779772044107518 NA NA
"RPLP0P4" 0.203790817217295 -0.530341315021206 4.06275248230313 -0.130537441631335 0.896141233417282 NA NA
"RPS3AP13" 3.0994379680795 0.31598648963512 0.728860585976178 0.433534884057303 0.664626228977319 NA NA
"PSAT1P3" 0.040026887447641 0 5.20163275383474 0 1 NA NA
"CTDSPL2P2" 0 NA NA NA NA NA NA
"ARHGAP26-IT1" 1.28265749276973 -1.21465536980881 1.39340461195753 -0.871717632757361 0.383362438492928 NA NA
"SMARCE1P5" 2.18275481270638 1.0754842587099 0.803014770903614 1.33930818918771 0.180470363883706 NA NA
"HLA-K" 0 NA NA NA NA NA NA
"FOXD3-AS1" 0.36536799455698 -0.530353363535404 2.51825147263011 -0.210603813518867 0.833196436298379 NA NA
"RPS2P16" 0.132108807624001 -1.0112438926791 5.20163275383474 -0.194408936681197 0.845855692955417 NA NA
"ATP5MFP7" 0 NA NA NA NA NA NA
"CDRT15P14" 0.0816554966850017 0 5.20163275383474 0 1 NA NA
"SRGAP2-AS1" 0.0861543590347824 -0.53034988310513 5.20163275383474 -0.101958348119472 0.918789736116246 NA NA
"UBA52P4" 1.05985838600766 1.36199747936969 1.355051193253 1.00512621674464 0.31483607760605 NA NA
"RPS6P15" 0.244255437389892 -1.01124691694091 3.00487288116806 -0.336535672866072 0.7364669555933 NA NA
"USP9YP24" 0 NA NA NA NA NA NA
"LINC01362" 0.0799094111857161 0 5.20163275383474 0 1 NA NA
"MTND2P16" 0 NA NA NA NA NA NA
"ZNF736P5Y" 0 NA NA NA NA NA NA
"ASH2LP4" 0.0417550651158909 0 5.20163275383474 0 1 NA NA
"CBX1P1" 4.65093586153204 0.155638956733627 0.573839253847604 0.271223963313881 0.786218783440144 NA NA
"LINC03016" 8.3359293759309 0.29388167232279 0.495968213238364 0.592541345349384 0.553488143011834 NA NA
"ARPP21-AS1" 0.0434643257749089 -0.530349883261582 5.20163275383474 -0.101958348149549 0.918789736092372 NA NA
"SSBL4P" 1.48360936404995 0.368646613206398 0.991939369692713 0.371642284266425 0.710159202162421 NA NA
"RPEP3" 0.0407665521991756 0 5.20163275383474 0 1 NA NA
"RPL31P2" 1.72875656889374 -0.211644186244095 1.01719810502864 -0.208065847938378 0.83517755297255 NA NA
"LINC01614" 0.0875852380367068 0.431429461734156 5.20163275383474 0.0829411613913148 0.933898324718067 NA NA
"RPL23AP15" 0.296050701608997 -1.51627302032592 2.89610084905458 -0.523556705844997 0.600586900598598 NA NA
"GSTA10P" 0 NA NA NA NA NA NA
"OCLNP1" 0.366646253907404 -1.011248358642 2.15466380035971 -0.469329998709395 0.638833775763839 NA NA
"GOT2P2" 0.0830502590032912 0 5.20163275383474 0 1 NA NA
"VPS51P5" 0 NA NA NA NA NA NA
"LINC02857" 0.0792320317901601 0 5.20163275383474 0 1 NA NA
"RPL10P11" 0 NA NA NA NA NA NA
"USP9YP20" 0 NA NA NA NA NA NA
"YRDCP3" 0 NA NA NA NA NA NA
"CCNB1IP1P2" 0 NA NA NA NA NA NA
"TSEN15P1" 0.0442172622020494 -0.530349883261582 5.20163275383474 -0.101958348149549 0.918789736092372 NA NA
"LINC02558" 0.0842637782958416 -0.530341209891643 5.20163275383474 -0.101956680717351 0.918791059613647 NA NA
"AGAP10P" 4.04978490784507 0.234766189374776 0.652571981873561 0.35975523910903 0.719030179012326 NA NA
"FBXW11P1" 0.402033958254864 0.43144143588886 2.33086627205428 0.185099180103805 0.853151244677802 NA NA
"RPS6P23" 0.0442172622020494 -0.530349883261582 5.20163275383474 -0.101958348149549 0.918789736092372 NA NA
"MFSD13B" 2.34360370551809 -0.63683514326576 0.881622652513981 -0.722344351576947 0.470082791218884 NA NA
"STMND1" 1.25751441054487 -1.07734469292071 1.22805885545836 -0.877274479258248 0.380337570535953 NA NA
"LINC00486" 1.56095427504483 -1.53494081412025 1.45557752747084 -1.05452357236327 0.291643274223397 NA NA
"RBMX2P4" 0 NA NA NA NA NA NA
"HMGB1P25" 0 NA NA NA NA NA NA
"SHC1P1" 0 NA NA NA NA NA NA
"LINC00692" 0 NA NA NA NA NA NA
"MAGEA8-AS1" 1.28132708157075 -0.465159548918626 1.26833238268599 -0.366748933693188 0.713806302210581 NA NA
"FAM204CP" 0 NA NA NA NA NA NA
"XKRYP2" 0 NA NA NA NA NA NA
"PPIHP1" 0.85414894536543 -1.23739921634667 1.67770206778907 -0.737555994061186 0.460784305106347 NA NA
"NPM1P51" 0.039668144832752 0 5.20163275383474 0 1 NA NA
"KIF19BP" 0 NA NA NA NA NA NA
"MTCO1P53" 2.40768352838713 -0.653151467480415 0.897011758466599 -0.728141477874212 0.466526985541721 NA NA
"DPP4-DT" 0.16360157313434 0 5.00837282965824 0 1 NA NA
"HAO2-IT1" 0 NA NA NA NA NA NA
"LINC00309" 0.98214331214443 -2.24654754522662 1.75732220871549 -1.27839250769426 0.20111106447251 NA NA
"TMBIM7P" 0 NA NA NA NA NA NA
"GXYLT1P1" 0 NA NA NA NA NA NA
"RPS3P1" 0.37475839541895 -0.550974591795708 2.78625286707864 -0.197747519008711 0.843242608965517 NA NA
"HMGN1P5" 0 NA NA NA NA NA NA
"LINC02541" 3.07823099603023 -0.639246393390228 1.12078293164694 -0.570357002538291 0.568435586251252 NA NA
"LINC01507" 0.210681474573805 -1.47594504662659 4.00933480537624 -0.368127162802032 0.71277841788199 NA NA
"HNRNPA1P68" 0.0396433449721266 0 5.20163275383474 0 1 NA NA
"AURKBP1" 0.210391725316268 -1.0112487419677 3.50530716393352 -0.288490764054159 0.772971099354176 NA NA
"MTND2P21" 0 NA NA NA NA NA NA
"GPS2P2" 0 NA NA NA NA NA NA
"LINC03037" 0.0845305745124335 -0.530349883105131 5.20163275383474 -0.101958348119472 0.918789736116246 NA NA
"INPP5B-AS1" 5.65638860679162 -1.01980885160104 0.699927543077954 -1.45702060404195 0.145110692800915 NA NA
"CAPZA1P1" 0 NA NA NA NA NA NA
"LINC01520" 0 NA NA NA NA NA NA
"SNX18P13" 0 NA NA NA NA NA NA
"LINC02090" 0 NA NA NA NA NA NA
"HHATL-AS1" 0 NA NA NA NA NA NA
"LINC00160" 0.0433679758346574 0.912323471308126 5.20163275383474 0.17539174995304 0.860771822693323 NA NA
"RPL36AP39" 0 NA NA NA NA NA NA
"DSTNP1" 2.11466348494558 0.0820706106873225 0.939717039446876 0.0873354501857599 0.930404876489343 NA NA
"DDX3P2" 0.205790366612941 -1.01124469834437 3.52823052666143 -0.286615256770441 0.774406931135957 NA NA
"RPL23AP11" 0.127828420843694 -1.0112438926791 5.20163275383474 -0.194408936681197 0.845855692955417 NA NA
"FAM201B" 0 NA NA NA NA NA NA
"RPL12P15" 0 NA NA NA NA NA NA
"FGFR3P1" 0 NA NA NA NA NA NA
"RAB42P1" 0.0419370968327329 0 5.20163275383474 0 1 NA NA
"MTND5P8" 0 NA NA NA NA NA NA
"CCNB1IP1P3" 0 NA NA NA NA NA NA
"CECR9" 0 NA NA NA NA NA NA
"RPL39P39" 0 NA NA NA NA NA NA
"CUBNP1" 0 NA NA NA NA NA NA
"SCTR-AS1" 0.0417550651158909 0 5.20163275383474 0 1 NA NA
"RPS27P10" 0 NA NA NA NA NA NA
"EIF4A1P3" 0 NA NA NA NA NA NA
"LINC00373" 0 NA NA NA NA NA NA
"RPS3AP9" 0 NA NA NA NA NA NA
"XKRYP4" 0 NA NA NA NA NA NA
"LINC01804" 0 NA NA NA NA NA NA
"CEP19P1" 0 NA NA NA NA NA NA
"RPL7L1P9" 0.0396433449721266 0 5.20163275383474 0 1 NA NA
"LINC01911" 0.0825216173150665 0 5.20163275383474 0 1 NA NA
"MFSD4B-DT" 0.0838771405380678 -0.53034988310513 5.20163275383474 -0.101958348119472 0.918789736116246 NA NA
"GCNT1P3" 0.0813189520732991 0 5.20163275383474 0 1 NA NA
"OR52B5P" 0 NA NA NA NA NA NA
"GNB1-DT" 7.03616898308112 0.0499237593730666 0.547962460937343 0.0911079917548863 0.927406782553841 NA NA
"USP17L28" 0 NA NA NA NA NA NA
"TRAPPC2LP1" 0 NA NA NA NA NA NA
"LINC02522" 0.798166543554476 -0.0706619244599135 1.40628308748615 -0.0502472973533569 0.959925321292787 NA NA
"NEK2-DT" 4.10750964626259 0.946200221372967 0.582769554174069 1.62362672276861 0.104455498631279 NA NA
"MSANTD2P1" 0 NA NA NA NA NA NA
"FARSBP1" 0.117948207921414 -0.530349882948677 5.20163275383474 -0.101958348089394 0.91878973614012 NA NA
"LINC00395" 0.123571050017924 -0.530349882948678 5.20163275383474 -0.101958348089394 0.91878973614012 NA NA
"RPL6P6" 0.0793362896655039 0 5.20163275383474 0 1 NA NA
"NPM1P9" 0.457704230856704 -0.0494548280726584 2.01177345091238 -0.0245827024162336 0.980387816603167 NA NA
"KRTAP21-3" 0 NA NA NA NA NA NA
"OR52Y1P" 0 NA NA NA NA NA NA
"IDI1P3" 0 NA NA NA NA NA NA
"GAPDHP64" 0 NA NA NA NA NA NA
"KIF5C-AS1" 0.246469650929288 0 3.40003808523959 0 1 NA NA
"LINC02655" 0.0396433449721266 0 5.20163275383474 0 1 NA NA
"RPL22P24" 0 NA NA NA NA NA NA
"TSSK1A" 0.415520591174234 -0.55164367540555 2.52315524606901 -0.218632474662426 0.82693635361257 NA NA
"FDPSP7" 0 NA NA NA NA NA NA
"MIR4422HG" 0.0804098971713022 0 5.20163275383474 0 1 NA NA
"TRMT1P1" 0.0396433449721266 0 5.20163275383474 0 1 NA NA
"GYG1P3" 0 NA NA NA NA NA NA
"NDUFB4P3" 0.328503093581215 0.431441432127696 2.33612697237251 0.18468235555259 0.853478186334508 NA NA
"BMS1P19" 0 NA NA NA NA NA NA
"PRAMEF30P" 0 NA NA NA NA NA NA
"ECE1-AS1" 0.165701221019968 1.32959562253443 4.25090389069757 0.312779506834779 0.754448185935372 NA NA
"LINC01436" 0.208964311673283 0.431436407127479 3.51842784673147 0.12262192829342 0.902406489218972 NA NA
"PRELID3BP11" 0.040026887447641 0 5.20163275383474 0 1 NA NA
"MTHFD2P3" 0 NA NA NA NA NA NA
"BTF3P10" 2.09310700180069 -0.203076173747503 0.951862703247151 -0.213346077175559 0.831057036352111 NA NA
"FAM25EP" 0 NA NA NA NA NA NA
"SPATA20P1" 0 NA NA NA NA NA NA
"UBE2V1P11" 0 NA NA NA NA NA NA
"HLA-T" 0 NA NA NA NA NA NA
"LNCAROD" 0.454542690497869 -0.521580722779982 1.91013679271584 -0.273059356151345 0.784807588931685 NA NA
"HAR1B" 0.258627551485618 -0.546527189224566 2.96679435590892 -0.184214719208986 0.853845012824654 NA NA
"TCF7L1-IT1" 0.457850697244327 -0.928588123886069 2.24751294028679 -0.413162526115457 0.679487541627027 NA NA
"RBM22P5" 0 NA NA NA NA NA NA
"TTTY3" 0 NA NA NA NA NA NA
"EEF1A1P40" 0 NA NA NA NA NA NA
"ARHGAP42P2" 0 NA NA NA NA NA NA
"HMGB1P7" 0.122817067451683 0.912323471621031 5.20163275383474 0.175391750013195 0.860771822646058 NA NA
"DNAH8-AS1" 0 NA NA NA NA NA NA
"MTND2P15" 0 NA NA NA NA NA NA
"PTP4A1P1" 0.039668144832752 0 5.20163275383474 0 1 NA NA
"OFD1P8Y" 0 NA NA NA NA NA NA
"COX11P1" 0.337176418922555 -1.52113074824564 2.84254700157288 -0.535129497385247 0.592560313994822 NA NA
"CSMD2-AS1" 0.0434643257749089 -0.530349883261582 5.20163275383474 -0.101958348149549 0.918789736092372 NA NA
"RPL7P56" 1.39655219191777 0.193064519225289 1.27991323411525 0.150841880589465 0.880100448291779 NA NA
"TRBV26OR9-2" 0.0860493147966954 -0.530349883105131 5.20163275383474 -0.101958348119472 0.918789736116246 NA NA
"TUBB4BP6" 0 NA NA NA NA NA NA
"EEF1B2P1" 7.51098621804666 0.448235920775632 0.427494822919506 1.04851777552411 0.294400116949227 NA NA
"PDK4-AS1" 0.374678053450025 -0.965420000785101 2.11622555130866 -0.456199009688778 0.648246877486897 NA NA
"LINC01098" 0.0793032233081449 0 5.20163275383474 0 1 NA NA
"EVA1A-AS" 0 NA NA NA NA NA NA
"LINC01720" 0.0442172622020494 -0.530349883261582 5.20163275383474 -0.101958348149549 0.918789736092372 NA NA
"LINC00852" 6.61497365765303 1.00870821056991 0.525706731113384 1.91876601700264 0.0550139524051359 NA NA
"CCNQP3" 0.0416036693455106 0.912323471308127 5.20163275383474 0.17539174995304 0.860771822693323 NA NA
"SPRY4-AS1" 5.96415197036802 -0.680325078040698 0.620764364851602 -1.09594737804148 0.273101803674225 NA NA
"SYT15-AS1" 1.44106777455429 0.373009772126588 0.99932388522853 0.373262140173189 0.708953351300981 NA NA
"OR5H1" 0 NA NA NA NA NA NA
"FARP1-AS1" 4.17291047107419 -0.92708790814754 0.809059045720921 -1.14588411445477 0.251843104997837 NA NA
"IFNA11P" 0 NA NA NA NA NA NA
"MTND5P19" 0.0416036693455106 0.912323471308127 5.20163275383474 0.17539174995304 0.860771822693323 NA NA
"TRGVB" 0.0396598783360183 0 5.20163275383474 0 1 NA NA
"KRT8P10" 0 NA NA NA NA NA NA
"ZNF826P" 2.07481978818035 -0.273924024816077 0.84131437851357 -0.325590566156785 0.744734150718856 NA NA
"HNRNPA1P25" 0.610808954296964 2.30089794431362 1.62901391865973 1.41244830259442 0.157818002538817 NA NA
"ZBTB46-AS1" 0.0382869879839473 0 5.20163275383474 0 1 NA NA
"COMETT" 0.175509260478598 -1.92992177111434 4.8722081055152 -0.39610823867103 0.692025180773901 NA NA
"RPL17P49" 0 NA NA NA NA NA NA
"PLSCR5" 0.0382869879839473 0 5.20163275383474 0 1 NA NA
"GS1-600G8.3" 0 NA NA NA NA NA NA
"PRAMEF32P" 0 NA NA NA NA NA NA
"LINC01593" 0 NA NA NA NA NA NA
"ARF4P4" 0 NA NA NA NA NA NA
"TRIM31-AS1" 0 NA NA NA NA NA NA
"ARPP19P1" 1.6413704119827 0.951685811520621 0.918869914553723 1.03571332181752 0.300335905493884 NA NA
"LINC01423" 0 NA NA NA NA NA NA
"CFAP58-DT" 0.411385466912801 -0.530348474646144 2.44870594296834 -0.216583161473138 0.82853320946999 NA NA
"CTNNBL1P1" 0 NA NA NA NA NA NA
"OR6K1P" 0 NA NA NA NA NA NA
"LINC00349" 0 NA NA NA NA NA NA
"KLF2P1" 0 NA NA NA NA NA NA
"RPS3AP3" 1.41098666874543 0.0867579731405376 1.12519715584034 0.077104685779039 0.938540265387692 NA NA
"PSMC1P3" 1.36068481992622 0.152878478025811 1.0795868501282 0.141608318040978 0.887389396303907 NA NA
"C1DP1" 5.14649569205893 0.19891723802363 0.553889287976027 0.359128154925139 0.719499220048837 NA NA
"LINC02884" 0.203341486769288 1.81033942254548 3.495785650356 0.517863394273363 0.604553583730064 NA NA
"FAM242D" 0.040026887447641 0 5.20163275383474 0 1 NA NA
"ITPR1-DT" 9.03037383069505 0.206733495970508 0.479117497686434 0.431488094191475 0.666113507653209 NA NA
"LINC01640" 0.0808936918139937 0 5.20163275383474 0 1 NA NA
"PCED1CP" 0 NA NA NA NA NA NA
"CFAP97D1" 0.458053385493668 2.40608288439496 2.10968810283733 1.14049222781273 0.254081288883771 NA NA
"ZSWIM5P2" 0.039668144832752 0 5.20163275383474 0 1 NA NA
"ANAPC1P2" 9.21670872097288 -0.207612503811189 0.432715348540986 -0.479790015563831 0.631376713151474 NA NA
"HMGN2P10" 0.124887535723552 -0.530349882948678 5.20163275383474 -0.101958348089394 0.91878973614012 NA NA
"ARAFP1" 0 NA NA NA NA NA NA
"TRERNA1" 0 NA NA NA NA NA NA
"COBLP1" 0 NA NA NA NA NA NA
"SBK3" 0.365649910829791 -0.0494560462794659 2.15406327955732 -0.0229594212708689 0.98168264154401 NA NA
"E2F4P1" 0 NA NA NA NA NA NA
"OR9S24P" 0 NA NA NA NA NA NA
"SALL4P6" 0 NA NA NA NA NA NA
"APCDD1L-DT" 4.69506687055327 0.197972662753331 0.61410774546801 0.322374476163717 0.74716901801966 NA NA
"IGKV1OR2-108" 0 NA NA NA NA NA NA
"RPL36AP6" 0 NA NA NA NA NA NA
"MANCR" 0.952161598640392 -0.657558559773459 1.5320359244351 -0.429205705483648 0.667773531249341 NA NA
"SEPTIN14P24" 0 NA NA NA NA NA NA
"EZH2P1" 0.0433644313064845 0 5.20163275383474 0 1 NA NA
"RPL13AP" 0 NA NA NA NA NA NA
"RPL36P2" 0.943551972100893 -1.71551902431131 1.74082086678275 -0.985465568023554 0.324395436375715 NA NA
"SGO1-AS1" 3.31575555434608 0.686634182735895 0.738990054370679 0.9291521295515 0.352810251891716 NA NA
"RPS3P2" 0.373775491661744 -0.519541946282106 2.14921754750311 -0.241735391973555 0.808985203876882 NA NA
"TBL1XR1-AS1" 0.0826325774957402 -0.53034988310513 5.20163275383474 -0.101958348119472 0.918789736116246 NA NA
"CLIC1P1" 4.98739048119257 -0.104055122480554 0.570354939135683 -0.182439241498004 0.855238032263308 NA NA
"RPL31P29" 0.0392478119149137 0 5.20163275383474 0 1 NA NA
"RPL13AP17" 0 NA NA NA NA NA NA
"LINC02662" 0 NA NA NA NA NA NA
"TPT1P7" 0.0395638869574082 0 5.20163275383474 0 1 NA NA
"OOEP-AS1" 0 NA NA NA NA NA NA
"RPL34P6" 7.8130679028183 0.4722814233378 0.534413713259699 0.883737470838991 0.376837947797017 NA NA
"EML6-AS1" 0 NA NA NA NA NA NA
"ACTG1P10" 1.55936918825565 0.55450110033768 1.15803859130319 0.478827825343605 0.632061119804047 NA NA
"VDAC1P6" 5.07175436646719 -0.286487942781141 0.546989277114947 -0.523754221092229 0.600449497778199 NA NA
"BEND3P1" 0 NA NA NA NA NA NA
"LINC01160" 0.163025977281487 -1.01124072457864 4.30959089400112 -0.234648891147945 0.814481259126765 NA NA
"RPL7L1P22" 0 NA NA NA NA NA NA
"WBP1P1" 0.578797539858726 -0.943096310135482 1.81945741790037 -0.518339314158726 0.604221547640725 NA NA
"MTFR1P1" 0 NA NA NA NA NA NA
"RPL31P34" 0.0433644313064845 0 5.20163275383474 0 1 NA NA
"RPS29P23" 0.122293679682805 -0.530341209735191 5.20163275383474 -0.101956680687273 0.918791059637521 NA NA
"RPL39P17" 0.0810028770308046 0 5.20163275383474 0 1 NA NA
"LINC01712" 0 NA NA NA NA NA NA
"RPS26P40" 0 NA NA NA NA NA NA
"LINC02613" 0.979424618655884 -0.37971570089193 1.47890242771914 -0.256755073069663 0.797367854079511 NA NA
"RPSAP40" 0.0433821141705393 0 5.20163275383474 0 1 NA NA
"RPL15P22" 1.85124661825344 0.0830078446529351 0.975401191075082 0.0851012336384829 0.932180909565136 NA NA
"AKR1B1P8" 0 NA NA NA NA NA NA
"GNA14-AS1" 0 NA NA NA NA NA NA
"CDY17P" 0 NA NA NA NA NA NA
"HMGN2P16" 0 NA NA NA NA NA NA
"NDUFAF4P4" 0 NA NA NA NA NA NA
"RNF2P1" 0.116749173929331 -0.530349882958208 5.20163275383474 -0.101958348091226 0.918789736138666 NA NA
"NBPF21P" 0.0399004315691108 0 5.20163275383474 0 1 NA NA
"FGF12-AS1" 0.0426056900480991 -0.530349883261582 5.20163275383474 -0.101958348149549 0.918789736092372 NA NA
"NAP1L5P1" 0.412602619113907 -1.0112471129134 2.10442799646813 -0.480533006883855 0.630848438958632 NA NA
"MOB4P1" 0 NA NA NA NA NA NA
"FMN2P1" 0 NA NA NA NA NA NA
"SNX18P8" 0 NA NA NA NA NA NA
"ARL4AP4" 0.0399004315691108 0 5.20163275383474 0 1 NA NA
"USP17L10" 0 NA NA NA NA NA NA
"SNRPEP8" 0 NA NA NA NA NA NA
"WASF5P" 0 NA NA NA NA NA NA
"RAC1P3" 0 NA NA NA NA NA NA
"GORAB-AS1" 2.92514034629217 -0.280668508400239 0.831855404988066 -0.33740059476354 0.735814936354384 NA NA
"DUX4L31" 0 NA NA NA NA NA NA
"LINC03078" 0.206723479359682 -0.0494599668951431 3.52362953162868 -0.0140366535276147 0.988800738626862 NA NA
"IRX1P1" 0 NA NA NA NA NA NA
"LINC00689" 0.0849426409335381 -0.53034988310513 5.20163275383474 -0.101958348119472 0.918789736116246 NA NA
"LINC01817" 0.0417550651158909 0 5.20163275383474 0 1 NA NA
"LINC01516" 0.0416036693455106 0.912323471308127 5.20163275383474 0.17539174995304 0.860771822693323 NA NA
"RAB9AP5" 0 NA NA NA NA NA NA
"FILNC1" 0.123699636392235 -0.530349882964911 5.20163275383474 -0.101958348092515 0.918789736137643 NA NA
"LINC01445" 1.14861345248968 -1.52826175791295 1.48172742344147 -1.03140546212164 0.302350720498887 NA NA
"LINC00396" 0 NA NA NA NA NA NA
"FAR2P4" 0.816497780448442 0.958362691643643 1.39126623341413 0.688842055263461 0.490922667132685 NA NA
"HSP90AA3P" 2.45033567984076 0.466099627057368 0.82099773281511 0.567723403399866 0.570222797565447 NA NA
"RBMY3AP" 0 NA NA NA NA NA NA
"LINC01750" 0.939825829918178 -0.954300584827121 1.61100142953037 -0.592364828071763 0.553606313344208 NA NA
"WASIR2" 0.240127685943227 0 3.03077363425303 0 1 NA NA
"DST-AS1" 4.715329742814 -0.104749797655793 0.582229399971564 -0.179911556614813 0.857222002377115 NA NA
"LARP1BP1" 0.0840314915594827 -0.53034988310513 5.20163275383474 -0.101958348119472 0.918789736116246 NA NA
"PPP4R2P2" 0.206860468055106 1.85967607983054 3.99704943773536 0.465262216242238 0.641743689058328 NA NA
"TIMM8AP1" 0.610019765084461 -1.48456291809135 1.80399034432232 -0.822932851477666 0.410546179797655 NA NA
"RPS16P4" 0.6622006244122 0.954255850334472 1.70892860552634 0.558394216849431 0.576575221000612 NA NA
"LINC01305" 0.29553978801323 0.803522178004909 2.8370080942686 0.28322872240943 0.777001512097234 NA NA
"RNASEH1P2" 0.28544716212626 0 3.72330829085223 0 1 NA NA
"HLA-DPA2" 0 NA NA NA NA NA NA
"PPP4R2P3" 0.291266577859802 1.3290158510759 2.55519155393255 0.520123764901495 0.60297731558689 NA NA
"PHF10P2" 1.23157436470546 -1.02388843658955 1.38387666179692 -0.739869718779751 0.459379049992296 NA NA
"PRDX3P2" 0.209257252736069 0.431434582917685 4.02921377348414 0.107076617715574 0.914728196863527 NA NA
"HMGB3P2" 0 NA NA NA NA NA NA
"HMGN2P34" 0.0442172622020494 -0.530349883261582 5.20163275383474 -0.101958348149549 0.918789736092372 NA NA
"RB1-DT" 6.04649979487562 0.176604433999079 0.566885895546496 0.311534358830408 0.755394426936375 NA NA
"IGHV4-31" 0.0382869879839473 0 5.20163275383474 0 1 NA NA
"FCF1P9" 0 NA NA NA NA NA NA
"SNRPGP13" 0 NA NA NA NA NA NA
"RPL7L1P2" 0 NA NA NA NA NA NA
"JKAMPP1" 0 NA NA NA NA NA NA
"RPL21P35" 0.0401636681798034 0.912323471308126 5.20163275383474 0.17539174995304 0.860771822693323 NA NA
"MTND4LP1" 0.0849261075696464 -0.530341209891644 5.20163275383474 -0.101956680717351 0.918791059613647 NA NA
"PTMAP4" 0.503969440919593 -2.22807758485365 1.76178256548802 -1.26467228618332 0.205988828550637 NA NA
"NMD3P2" 0 NA NA NA NA NA NA
"LINC01353" 0.0791482434840245 0 5.20163275383474 0 1 NA NA
"RPL34P20" 0.0399004315691108 0 5.20163275383474 0 1 NA NA
"LINC02782" 0.0426056900480991 -0.530349883261582 5.20163275383474 -0.101958348149549 0.918789736092372 NA NA
"SEPTIN14P21" 0 NA NA NA NA NA NA
"E2F6P4" 0 NA NA NA NA NA NA
"CCNQP2" 0 NA NA NA NA NA NA
"CBX1P5" 0 NA NA NA NA NA NA
"SEPTIN14P1" 0 NA NA NA NA NA NA
"FAM225A" 0.246044457662443 -0.0494607813548748 3.87546634300959 -0.0127625366800283 0.989817245458894 NA NA
"LINC02779" 0.040026887447641 0 5.20163275383474 0 1 NA NA
"HINT1P1" 0.168326835113397 1.805458915472 4.9239452154396 0.366669172071772 0.713865804413548 NA NA
"LINC01249" 0.0407665521991756 0 5.20163275383474 0 1 NA NA
"FBXO36-IT1" 0.208065070705981 -1.01124224733445 4.02811502748607 -0.251046020392709 0.801778529070715 NA NA
"LINC00278" 0.70412468847618 0.882849773838818 2.10831479363001 0.418746657997293 0.675401292585305 NA NA
"MTCO3P10" 0 NA NA NA NA NA NA
"DPP10-AS3" 0 NA NA NA NA NA NA
"ELOCP9" 0 NA NA NA NA NA NA
"RPS6P2" 0 NA NA NA NA NA NA
"TAB3-AS1" 0.0803472774761076 0 5.20163275383474 0 1 NA NA
"RSL24D1P11" 0.255341168439805 1.9277857429949 3.23082057129599 0.5966861051097 0.550716971188872 NA NA
"RPL3P5" 0.576210951899022 0.967632418843721 1.72411065755834 0.561235680901171 0.574636881927679 NA NA
"OR55B1P" 0 NA NA NA NA NA NA
"ATP5MKP1" 2.26253108220376 0.0997933319142486 0.942499336109004 0.105881593854733 0.915676297942481 NA NA
"PTCHD3P2" 0 NA NA NA NA NA NA
"PDE4DIPP6" 2.98166380591781 -0.206975248389061 0.747247958570053 -0.276983357418777 0.781792885244943 NA NA
"IGBP1P3" 0 NA NA NA NA NA NA
"MRM3P1" 0 NA NA NA NA NA NA
"RSL24D1P3" 0 NA NA NA NA NA NA
"CLEC12A-AS1" 0.03921437403047 -0.530349883261582 5.20163275383474 -0.101958348149549 0.918789736092372 NA NA
"CEACAMP5" 0 NA NA NA NA NA NA
"RPL7AP44" 0.125617010854883 0.431438135104095 5.20163275383474 0.0829428288235133 0.933896998868021 NA NA
"EIF4A1P11" 0.128350214822534 0.912332144834517 5.20163275383474 0.175393417415316 0.860770512558246 NA NA
"NEK2P2" 0 NA NA NA NA NA NA
"MTND2P19" 0 NA NA NA NA NA NA
"S100A11P7" 0 NA NA NA NA NA NA
"PPIAP63" 0 NA NA NA NA NA NA
"LINC02015" 0.0433679758346574 0.912323471308126 5.20163275383474 0.17539174995304 0.860771822693323 NA NA
"MTCO2P20" 0 NA NA NA NA NA NA
"RPL7P21" 8.84809328859078 -0.346328562408577 0.456750468906923 -0.758244568938038 0.448304584406374 NA NA
"MTND4LP21" 0 NA NA NA NA NA NA
"FAHD2CP" 4.98302333539474 0.242307807023651 0.516349418032205 0.46927099859448 0.638875942284623 NA NA
"RPS23P9" 0 NA NA NA NA NA NA
"SNORD62B" 0.247082640228679 -1.01124695380139 2.99540563960522 -0.337599335606069 0.735665142924661 NA NA
"SHQ1P1" 0.0433679758346574 0.912323471308126 5.20163275383474 0.17539174995304 0.860771822693323 NA NA
"LINC01363" 0.0395638869574082 0 5.20163275383474 0 1 NA NA
"PIK3CDP1" 0 NA NA NA NA NA NA
"ANAPC15P1" 0 NA NA NA NA NA NA
"ANKRD44-AS1" 0.0396598783360183 0 5.20163275383474 0 1 NA NA
"RPS29P7" 0.163631495652483 -1.01124455907703 5.00270406949858 -0.202139591914416 0.839807596801836 NA NA
"SLC47A1P2" 0.0867324071411419 0.912332144678065 5.20163275383474 0.175393417385239 0.860770512581878 NA NA
"ATP5F1BP1" 0.120853053580399 0 5.20163275383474 0 1 NA NA
"AGBL5-AS1" 5.54624613907622 -0.391608766794182 0.574478951772416 -0.681676440165419 0.495443568083894 NA NA
"USP17L29" 0 NA NA NA NA NA NA
"LUARIS" 0.249904486628094 -1.4768313096846 3.37484681547717 -0.437599509083433 0.661676627135232 NA NA
"YWHAQP8" 0 NA NA NA NA NA NA
"KRT17P6" 0 NA NA NA NA NA NA
"FSIP2-AS1" 5.42362718566501 -0.389798783533722 0.622429222838639 -0.626253988776448 0.531148360404081 NA NA
"LINC01698" 0 NA NA NA NA NA NA
"SPATA31B1P" 0 NA NA NA NA NA NA
"RFESDP1" 0.0869286515498178 -1.01124389283555 5.20163275383474 -0.194408936711275 0.845855692931868 NA NA
"DLG3-AS1" 1.6935772938573 0.612359027592199 1.28524196465658 0.476454274316993 0.633750776106924 NA NA
"CD109-AS1" 1.54319450109048 0.296179049536339 0.943927730778832 0.313773014478515 0.753693441377372 NA NA
"LINC03097" 0 NA NA NA NA NA NA
"RPS6KA2-AS1" 0 NA NA NA NA NA NA
"EMP2P1" 0.569939188509586 -0.049457170330237 1.86503137480514 -0.0265181438759465 0.978844061967378 NA NA
"RPS8P6" 0 NA NA NA NA NA NA
"OGFOD1P1" 0.0381543460698251 0 5.20163275383474 0 1 NA NA
"LINC01704" 0.11982488811727 0.431429461890609 5.20163275383474 0.0829411614213923 0.933898324694151 NA NA
"OR7E111P" 0 NA NA NA NA NA NA
"PPP2R2DP1" 0 NA NA NA NA NA NA
"LINC01307" 0.12001542230886 0 5.20163275383474 0 1 NA NA
"DIRC3" 1.01940676059021 0.936881122441608 1.27421738054332 0.735260040199831 0.462181139523785 NA NA
"LINC00410" 0 NA NA NA NA NA NA
"LINC02723" 0.286314716383881 1.94433896496632 2.78166624199739 0.698983557268961 0.48456230669685 NA NA
"KILH" 0.289920797979301 -0.530345680948634 3.28462886940975 -0.161462893384341 0.871728834640808 NA NA
"EIF1P3" 0.617739433348513 -0.91486202227142 1.81882267634325 -0.502996819959795 0.614966507957816 NA NA
"ANKRD11P2" 2.72182179487845 0.365956176104564 0.784245393299041 0.466634779408925 0.640761199437151 NA NA
"RPL21P43" 0 NA NA NA NA NA NA
"LINC01090" 0.57823209042062 -1.26081135957858 1.76292392349588 -0.715181944481412 0.474496624310225 NA NA
"LINC00574" 7.91033067830111 0.339360893135126 0.471925160053777 0.719098962844989 0.472079946323013 NA NA
"NANOGP5" 0.77256489681497 0.845082013528748 1.73047935492165 0.488351398775868 0.625300960641781 NA NA
"BMS1P13" 0.612607217240542 -1.48535973483485 1.7422658388752 -0.852544830812844 0.393911767894145 NA NA
"CYCSP43" 0 NA NA NA NA NA NA
"PABPC1P1" 2.13671624567431 0.662098337604093 0.856468368480167 0.773056381263688 0.43948901391134 NA NA
"LINC00899" 0.373264379154458 0.885543333641261 2.25420304934624 0.392840979386523 0.694436935675318 NA NA
"H3P5" 1.557525904516 -2.71272453086953 1.45317085150556 -1.86676227923166 0.0619347922649819 NA NA
"COX6CP2" 0 NA NA NA NA NA NA
"CDY23P" 0 NA NA NA NA NA NA
"LINC02789" 0 NA NA NA NA NA NA
"CHMP4AP1" 0 NA NA NA NA NA NA
"CAPZBP1" 0 NA NA NA NA NA NA
"VN1R110P" 0 NA NA NA NA NA NA
"HMGN2P38" 0 NA NA NA NA NA NA
"ARHGEF9-IT1" 0.198042156102566 -0.530350665238821 4.73291480017857 -0.112055823447067 0.910779144528134 NA NA
"RPS2P18" 6.91006926318688 0.340863704450133 0.498482543813271 0.683802690145593 0.494099767648805 NA NA
"GAPDHP59" 0.416033225225605 1.37034369706772 2.27277512353921 0.602938532226536 0.546549581263115 NA NA
"ABCA9-AS1" 0.0849681006519952 0.912332144678065 5.20163275383474 0.175393417385239 0.860770512581878 NA NA
"NANOGP10" 0 NA NA NA NA NA NA
"EMBP1" 2.51532247157623 -0.0438740315165147 0.800740354754651 -0.0547918326533672 0.956304307227933 NA NA
"CHODL-AS1" 0.0831076707470355 -0.530341209891643 5.20163275383474 -0.101956680717351 0.918791059613647 NA NA
"ARHGAP15-AS1" 0.0803472774761076 0 5.20163275383474 0 1 NA NA
"SLC66A2P1" 0 NA NA NA NA NA NA
"DLX6-AS1" 0.669030503000827 -2.23805879274423 1.83535961806408 -1.21941159144872 0.222688012593969 NA NA
"PPP1R11P2" 0.37849509473847 -1.51387597351458 2.32180197613366 -0.652026309339065 0.514384200277063 NA NA
"MTCO2P5" 0 NA NA NA NA NA NA
"LINC01354" 0.666141520349413 -0.954214768622542 1.70375096776354 -0.560067044231886 0.575433708250671 NA NA
"LINC01611" 0 NA NA NA NA NA NA
"MTND4P21" 0 NA NA NA NA NA NA
"RBISP6" 0 NA NA NA NA NA NA
"LINC00575" 0.0885806089287802 -1.01124389283555 5.20163275383474 -0.194408936711275 0.845855692931868 NA NA
"DBIL5P" 0.208797363329584 -1.01124476713785 3.51317401663936 -0.28784363152759 0.773466436964106 NA NA
"H2BP9" 0.406964498981832 -1.01124679861928 2.52512464905209 -0.400474011846859 0.688807421069875 NA NA
"RPL31P50" 0 NA NA NA NA NA NA
"DOC2GP" 0.939675182032141 1.43998071744967 1.56220280012349 0.92176298578894 0.356652218369914 NA NA
"ITCH-IT1" 0.540002579178618 -0.0309686106670094 1.70558852272732 -0.0181571406317211 0.985513493815463 NA NA
"PA2G4P6" 1.90571065586248 0.937474262630657 0.847316521281238 1.10640385155372 0.268551759188532 NA NA
"ANP32BP2" 0 NA NA NA NA NA NA
"DNAJB6P3" 0.0812133981061725 0 5.20163275383474 0 1 NA NA
"RPL21P85" 0 NA NA NA NA NA NA
"LINC01388" 1.26865520979356 0.361344937899605 1.16360412230947 0.310539410244117 0.756150794688174 NA NA
"NANOGP9" 0 NA NA NA NA NA NA
"RPL36AP35" 0 NA NA NA NA NA NA
"SNRPCP9" 1.09268631700998 -0.0552614524650907 1.17797594115755 -0.0469122080802326 0.962583198166666 NA NA
"LINC00210" 0 NA NA NA NA NA NA
"LINC01198" 0.0404468459069969 0 5.20163275383474 0 1 NA NA
"NPM1P48" 0.650395382596009 -0.05949849108939 1.64844454529248 -0.0360937171100488 0.971207632085264 NA NA
"SMC3P1" 6.84662531832062 0.0329292904960369 0.51025159700886 0.0645353991816415 0.948543921375876 NA NA
"AKAIN1" 0.249446740718527 -1.47683434101521 3.37505673815925 -0.43757318930901 0.661695709951852 NA NA
"LINC01819" 0.697529600668346 -2.46958401029299 1.76292196423929 -1.40084703712829 0.161259819388727 NA NA
"MTHFD1P1" 0.292524965016428 -1.01124056490962 3.25188616728529 -0.310970468487776 0.755823072080827 NA NA
"RPS7P2" 0.244384080670463 -0.530352928436053 2.98855813837524 -0.177461138073889 0.859146188033877 NA NA
"DPY19L4P2" 0 NA NA NA NA NA NA
"TMEM139-AS1" 0.620486781620187 -1.27734130653739 1.89452731965278 -0.674226913112816 0.500167061741058 NA NA
"FAM192BP" 3.18823171344876 0.60772826120169 0.697858334183199 0.870847608222662 0.383837366557437 NA NA
"HMGB3P14" 0.0825788053369546 -0.530341209891643 5.20163275383474 -0.101956680717351 0.918791059613647 NA NA
"KRTCAP2P1" 0.660730969358794 0.360476867013069 1.754351807506 0.205475814754354 0.837200391991154 NA NA
"UBE2V2P4" 0.0452827625975198 -0.530349883261582 5.20163275383474 -0.101958348149549 0.918789736092372 NA NA
"MRPS9-AS1" 0.743694149680407 -0.854030785059234 1.65270264156945 -0.5167480002623 0.605332083746044 NA NA
"CYP21A2" 1.11693226393465 -0.662004542667518 1.46191550854797 -0.452833654747288 0.650668527575809 NA NA
"MORF4L1P5" 0.200984512480231 -0.530350700147523 4.71091861131055 -0.112579041139491 0.910364302144897 NA NA
"STAT4-AS1" 0.0793114898048786 0 5.20163275383474 0 1 NA NA
"OR5K2" 0 NA NA NA NA NA NA
"KRT17P3" 0.210133742799414 0.431436425904616 3.51278408710758 0.122818942242437 0.902250474083225 NA NA
"TSPY18P" 0 NA NA NA NA NA NA
"SNRPFP1" 1.90868863799741 0.294271097297688 0.934406819046693 0.314928242494967 0.752816137473722 NA NA
"TXNL1P1" 0 NA NA NA NA NA NA
"F10-AS1" 0 NA NA NA NA NA NA
"MTND5P15" 0.0426056900480991 -0.530349883261582 5.20163275383474 -0.101958348149549 0.918789736092372 NA NA
"DARS1-AS1" 6.263171766413 0.530626534546974 0.486056266861954 1.09169775337487 0.274965973010627 NA NA
"WDR95P" 0 NA NA NA NA NA NA
"MARK2P14" 0 NA NA NA NA NA NA
"MYO3B-AS1" 0 NA NA NA NA NA NA
"GOT2P1" 0 NA NA NA NA NA NA
"SETP10" 0 NA NA NA NA NA NA
"COX7BP6" 0 NA NA NA NA NA NA
"GAPDHP37" 0.0792072319295348 0 5.20163275383474 0 1 NA NA
"MAP1LC3BP1" 0 NA NA NA NA NA NA
"GAMTP2" 0 NA NA NA NA NA NA
"TPRKBP1" 0.0419370968327329 0 5.20163275383474 0 1 NA NA
"RARRES2P3" 0 NA NA NA NA NA NA
"LINC00387" 0 NA NA NA NA NA NA
"SALL4P5" 0 NA NA NA NA NA NA
"NRXN1-DT" 0.120657209528634 0.912323471621031 5.20163275383474 0.175391750013195 0.860771822646058 NA NA
"PSG1" 0 NA NA NA NA NA NA
"SEPHS1P7" 0 NA NA NA NA NA NA
"HMGB3P31" 0.078882518863222 -0.530349883105129 5.20163275383474 -0.101958348119472 0.918789736116246 NA NA
"MYO18B-AS1" 0 NA NA NA NA NA NA
"FAM242A" 1.49467300437355 -0.0528074245066508 1.01673179426607 -0.0519384018523486 0.958577775301518 NA NA
"HNRNPA1P36" 0.156809499261416 0 5.06070505764744 0 1 NA NA
"PGM5P4-AS1" 2.41893344804327 -0.310373383595716 0.791847876822043 -0.391960871122558 0.695087125464819 NA NA
"PHKA1-AS1" 0 NA NA NA NA NA NA
"MTND2P24" 0 NA NA NA NA NA NA
"HS1BP3-IT1" 0.124686927907956 0.91232347162103 5.20163275383474 0.175391750013195 0.860771822646059 NA NA
"DPY19L1P2" 4.99357524955454 -0.85725906812374 0.600352140061534 -1.42792706299985 0.153312853111169 NA NA
"MTND2P22" 0 NA NA NA NA NA NA
"HNRNPA1P9" 0.0859723273179404 -0.53034988310513 5.20163275383474 -0.101958348119472 0.918789736116246 NA NA
"GNAI2P2" 0.0395638869574082 0 5.20163275383474 0 1 NA NA
"MTCO1P59" 0.211021993762804 -0.53035174009887 4.00052351336399 -0.132570584406565 0.894532997282525 NA NA
"RPL17P29" 0.039668144832752 0 5.20163275383474 0 1 NA NA
"LINC02818" 0.378342165715214 -1.47927788789597 2.51616572679442 -0.587909561021072 0.556592998584959 NA NA
"CT69" 2.26256593324403 -1.51229120488554 1.2247037599118 -1.23482204790035 0.216896739895777 NA NA
"FAM238B" 0 NA NA NA NA NA NA
"RPL7L1P12" 0.163331755563716 -0.530345365535466 4.3070396439948 -0.123134544692412 0.902000556710182 NA NA
"MCF2L2P1" 0.0392478119149137 0 5.20163275383474 0 1 NA NA
"LINC00415" 0.161684331688434 0.912323471700309 5.20163275383474 0.175391750028436 0.860771822634083 NA NA
"LINC01787" 0 NA NA NA NA NA NA
"OFD1P3Y" 0 NA NA NA NA NA NA
"RPL7AP76" 0 NA NA NA NA NA NA
"CLCN3P1" 0.832053305848987 -0.371237213691575 1.4665012545109 -0.253144831993606 0.800156295894633 NA NA
"LINC01880" 0.0839272336841389 -0.53034988310513 5.20163275383474 -0.101958348119472 0.918789736116246 NA NA
"ZNF736P12Y" 0 NA NA NA NA NA NA
"CAP1P2" 1.69067192115614 0.205256872137465 0.970021148058781 0.21160040948409 0.832418789842214 NA NA
"DNMT3L-AS1" 0 NA NA NA NA NA NA
"HSPE1P25" 0.243650608371585 -1.47768229564281 2.98695810439267 -0.494711423461113 0.620803836720878 NA NA
"LEF1-AS1" 4.00399262721922 -0.158532148335479 0.623079481665302 -0.254433267344595 0.799160852762689 NA NA
"FAAHP1" 0.0792072319295348 0 5.20163275383474 0 1 NA NA
"LINC01807" 0.20645255430745 0 4.02449869820184 0 1 NA NA
"PRKD3-DT" 0.122846432697058 0 5.20163275383474 0 1 NA NA
"ELOCP15" 0 NA NA NA NA NA NA
"MAGEB6B" 0 NA NA NA NA NA NA
"RPL21P29" 0.665260876104367 -1.50757981270512 2.11216307216853 -0.713761088132892 0.47537492487463 NA NA
"DEFT1P2" 0 NA NA NA NA NA NA
"PSMD10P3" 0.0433679758346574 0.912323471308126 5.20163275383474 0.17539174995304 0.860771822693323 NA NA
"SILC1" 7.45615466238694 -0.292799942225226 0.474799298244134 -0.616681497441206 0.537444827673751 NA NA
"HNRNPCP9" 0 NA NA NA NA NA NA
"NPM1P34" 0.197934081015591 1.75834389399394 4.6986002788567 0.374227171846546 0.708235310062251 NA NA
"USP9YP33" 0 NA NA NA NA NA NA
"LINC01063" 6.11711127987551 0.548917750933876 0.539431212966914 1.01758618659604 0.308874654638757 NA NA
"RPS29P28" 0 NA NA NA NA NA NA
"MRPL35P2" 0 NA NA NA NA NA NA
"LINC01031" 3.00379005959002 0.79729105539726 0.856719735817498 0.930632296729421 0.352043802102647 NA NA
"LINC01697" 2.09442720092839 -1.18058047705482 1.07883983231643 -1.09430560653285 0.273820967208511 NA NA
"LARGE-IT1" 0.209329662769071 1.35191320491119 3.9850259139728 0.339248284476883 0.734422697882491 NA NA
"RPS6KA2-IT1" 0.241925231245101 -0.530345462796789 3.40347507171725 -0.155824694355466 0.87617120510748 NA NA
"RPL31P7" 0.0419370968327329 0 5.20163275383474 0 1 NA NA
"LINC01104" 0.0417550651158909 0 5.20163275383474 0 1 NA NA
"HCFC2P1" 0 NA NA NA NA NA NA
"POLR2DP1" 0 NA NA NA NA NA NA
"PNLIPP1" 0.0399004315691108 0 5.20163275383474 0 1 NA NA
"YPEL5P1" 0 NA NA NA NA NA NA
"VPS51P2" 0.242738730344493 0.431440882278804 3.01001097754399 0.143335318541209 0.886025363641856 NA NA
"ZNF584-DT" 6.19541688895053 0.317516954078195 0.578454847564124 0.548905338792232 0.583070414160223 NA NA
"LINC01653" 0 NA NA NA NA NA NA
"MTCO3P2" 0 NA NA NA NA NA NA
"RPL32P28" 0 NA NA NA NA NA NA
"VN1R54P" 0 NA NA NA NA NA NA
"TEX50" 0.0825964882010093 -0.53034988310513 5.20163275383474 -0.101958348119472 0.918789736116246 NA NA
"NPLP1" 0 NA NA NA NA NA NA
"LINC00384" 0.248803505586356 -1.01124981905849 3.00107898217743 -0.336962080992875 0.736145485129537 NA NA
"BACH1-AS1" 0 NA NA NA NA NA NA
"DYTN" 0.122492205221301 0 5.20163275383474 0 1 NA NA
"MTCO3P45" 0 NA NA NA NA NA NA
"NCOA7-AS1" 0.03921437403047 -0.530349883261582 5.20163275383474 -0.101958348149549 0.918789736092372 NA NA
"NDFIP2-AS1" 0.447812208964942 -0.0494560508607669 2.0107121708069 -0.0245962856239737 0.980376982047441 NA NA
"IMPDH1P10" 0.125960321895482 -0.530349882948678 5.20163275383474 -0.101958348089394 0.91878973614012 NA NA
"DUXAP7" 0.0396433449721266 0 5.20163275383474 0 1 NA NA
"IFNWP5" 0 NA NA NA NA NA NA
"LINC00867" 5.1619459431131 -0.188508918026688 0.576006654717605 -0.32726864608727 0.743464704648895 NA NA
"RPS25P9" 0.17290902641775 -1.01124688297265 4.23666847165581 -0.238689170450344 0.811346614803755 NA NA
"PSAT1P2" 0 NA NA NA NA NA NA
"FMO11P" 0 NA NA NA NA NA NA
"FERP1" 0.655967496480091 -0.264694458340994 1.47921739300015 -0.178942229582725 0.857983063484815 NA NA
"MTCYBP15" 0 NA NA NA NA NA NA
"C11orf98P1" 0 NA NA NA NA NA NA
"RAB9BP1" 0 NA NA NA NA NA NA
"USP12-AS1" 2.21350397975706 0.453974901414739 0.891933202975767 0.508978587073715 0.61076723339002 NA NA
"RPLP1P13" 0.247045427619749 -0.530348807811863 3.39188667100003 -0.156358056519471 0.875750796525493 NA NA
"LINC01873" 0.291136926203587 -0.516102805421397 2.9090290290978 -0.17741411318314 0.859183122444131 NA NA
"P2RY10BP" 0 NA NA NA NA NA NA
"LINC00708" 0 NA NA NA NA NA NA
"OR2H5P" 0 NA NA NA NA NA NA
"MTND4P24" 0.248902560613518 1.35073188006797 3.32974683426552 0.405656029511899 0.684995354320936 NA NA
"MTATP6P29" 0 NA NA NA NA NA NA
"CNOT7P2" 0.0433644313064845 0 5.20163275383474 0 1 NA NA
"TERF1P7" 2.67969095444686 0.127209257899374 0.734465592795511 0.173199751148577 0.862494419239872 NA NA
"LINC02181" 0 NA NA NA NA NA NA
"KIF26B-AS1" 0.168838531274987 -1.01124681177355 4.26218266634746 -0.237260317291881 0.812454845430076 NA NA
"TOMM22P2" 0 NA NA NA NA NA NA
"MTCO2P34" 0 NA NA NA NA NA NA
"RPL3P8" 0.167312862478224 0.431433610245611 4.2766871471181 0.100880329891874 0.919645457911964 NA NA
"CHORDC1P1" 0.428862465863039 -1.93175333790426 2.4838094729317 -0.777738131268244 0.436723407844521 NA NA
"SLC25A6P2" 0.117020821874892 0 5.20163275383474 0 1 NA NA
"TET1P1" 0.0404468459069969 0 5.20163275383474 0 1 NA NA
"CDY18P" 0 NA NA NA NA NA NA
"LINC01701" 0 NA NA NA NA NA NA
"OR2L6P" 0.202626719354236 0.431434451030268 4.06365436158733 0.106169081482054 0.915448201671326 NA NA
"IGHV3-43" 0 NA NA NA NA NA NA
"FTLP8" 0 NA NA NA NA NA NA
"RGL4P1" 1.44502347745022 -2.39982911773952 1.39022213392145 -1.7262199034123 0.0843078586428991 NA NA
"CNN2P10" 0 NA NA NA NA NA NA
"LINC01047" 0 NA NA NA NA NA NA
"ARSFP1" 0 NA NA NA NA NA NA
"RPL36AP16" 0.243444924695392 -1.45293995970642 3.39982181621452 -0.427357678798643 0.669118827622132 NA NA
"LINC00865" 1.00350312095462 0.934102633601812 1.29833446591988 0.719462248073334 0.471856154864654 NA NA
"TPM4P1" 0 NA NA NA NA NA NA
"LINC02043" 0.583659399144391 -0.412323098524327 1.66050857794872 -0.248311333045736 0.803893531049644 NA NA
"CDY3P" 0 NA NA NA NA NA NA
"ASCL5" 4.42908786921249 0.101584013956871 0.62746662544869 0.161895485491727 0.871388157976699 NA NA
"RPS29P8" 0.120217443075085 0.91232347160526 5.20163275383474 0.175391750010163 0.860771822648441 NA NA
"RBPJP5" 0 NA NA NA NA NA NA
"DYNLT3P1" 0 NA NA NA NA NA NA
"ZYG11AP1" 0 NA NA NA NA NA NA
"CSF2RBP1" 0 NA NA NA NA NA NA
"TMEM114" 2.02351173426953 1.12289913327844 0.977877266360668 1.14830272868239 0.250843613060362 NA NA
"BTF3L4P1" 0 NA NA NA NA NA NA
"KRTAP25-1" 0 NA NA NA NA NA NA
"USP17L24" 0 NA NA NA NA NA NA
"LINC02805" 0.0434643257749089 -0.530349883261582 5.20163275383474 -0.101958348149549 0.918789736092372 NA NA
"ACTR3P2" 0.0392478119149137 0 5.20163275383474 0 1 NA NA
"OR52I1" 0 NA NA NA NA NA NA
"FTH1P1" 0.378607805222246 1.43180579702724 2.15702586605575 0.663787031745418 0.506826626914465 NA NA
"SLC30A6P1" 0.0452827625975198 -0.530349883261582 5.20163275383474 -0.101958348149549 0.918789736092372 NA NA
"IFNWP15" 0 NA NA NA NA NA NA
"MTND1P32" 0.694500222132531 0.844966498392933 1.81095709421352 0.466585597799539 0.640796393094375 NA NA
"HSD17B3-AS1" 0 NA NA NA NA NA NA
"GNG12-AS1" 4.49560346602345 0.00633403632535993 0.585779685407868 0.0108130010021595 0.991372641564641 NA NA
"ELOBP3" 0.0399004315691108 0 5.20163275383474 0 1 NA NA
"SLC6A1-AS1" 0 NA NA NA NA NA NA
"ALDH7A1P2" 0 NA NA NA NA NA NA
"PAICSP7" 0 NA NA NA NA NA NA
"GRHL3-AS1" 0 NA NA NA NA NA NA
"LNCPRESS1" 0.340138533020132 -0.0455880435619836 2.76610750690092 -0.0164809370019965 0.986850710092406 NA NA
"DFFBP1" 0.325142684914652 -1.01125060423834 2.57193359708356 -0.393186902408773 0.694181442694858 NA NA
"CLCP1" 0.132129202542968 -1.0112438926791 5.20163275383474 -0.194408936681197 0.845855692955417 NA NA
"DAOA-AS1" 0 NA NA NA NA NA NA
"LINC03002" 0.770619322790875 0.431444143823839 1.78696854604134 0.241439137123938 0.809214782717599 NA NA
"PSMC1P13" 0 NA NA NA NA NA NA
"LINC02518" 0.196730100158977 -1.01124724914805 4.10291520950514 -0.246470423469954 0.805318097006454 NA NA
"MXRA7P1" 5.22854389793105 -0.138752232581229 0.550424000476088 -0.252082453637951 0.800977332079411 NA NA
"ARL5AP5" 0.0832825457396501 0 5.20163275383474 0 1 NA NA
"RPS27AP2" 0.909196200327506 0.200368022407009 1.27069655769549 0.157683611554275 0.874706115008325 NA NA
"RPL4P2" 3.65627057105395 -0.0452170835721385 0.658772483488563 -0.0686383914104748 0.945277458986623 NA NA
"YBX1P7" 0 NA NA NA NA NA NA
"SEMA3B-AS1" 0.216390063238534 -1.01124493390162 3.47640456844614 -0.290888161602441 0.771136855680389 NA NA
"VIPR1-AS1" 0.74141217031131 -0.0186385535138402 1.67645989066107 -0.0111178046177356 0.991129458087275 NA NA
"TRPC6P3" 0 NA NA NA NA NA NA
"ATP5MGP2" 2.03395080609416 -0.0647541116709322 0.940766116665929 -0.0688312541489276 0.945123939862861 NA NA
"VDAC1P9" 0 NA NA NA NA NA NA
"FTLP2" 0.973864505645883 -0.0103138576321604 1.61340765672049 -0.00639259246675757 0.994899483906261 NA NA
"PPIAP35" 0.167926712732195 1.27708812143814 4.92705628749514 0.259199011929169 0.79548169342689 NA NA
"BAG1P1" 0.0416036693455106 0.912323471308127 5.20163275383474 0.17539174995304 0.860771822693323 NA NA
"MTCYBP3" 0 NA NA NA NA NA NA
"GPR79" 0 NA NA NA NA NA NA
"RPL29P28" 0.0443633467267308 -0.530349883261582 5.20163275383474 -0.101958348149549 0.918789736092372 NA NA
"RPL22P23" 0.127182797576312 1.86187307493171 5.16455242072515 0.360510054551889 0.718465738984854 NA NA
"ZDHHC20P4" 0.283173068822693 -0.530347407995272 2.9445555380321 -0.180111192044187 0.857065276315905 NA NA
"OR52U1P" 0 NA NA NA NA NA NA
"OR5K1" 0 NA NA NA NA NA NA
"SKA2P1" 3.8201256437291 0.0201360213236616 0.636386887126536 0.0316411631524674 0.974758216362566 NA NA
"NDUFA5P1" 0 NA NA NA NA NA NA
"RANP2" 0.121422753473593 0.912332144834517 5.20163275383474 0.175393417415316 0.860770512558246 NA NA
"GOT2P7" 0.0426056900480991 -0.530349883261582 5.20163275383474 -0.101958348149549 0.918789736092372 NA NA
"RPL5P6" 0.704168784893168 -1.28334642712051 1.70137285759561 -0.754300517603265 0.450668791603719 NA NA
"LNCPOIR" 0 NA NA NA NA NA NA
"CABP7-DT" 0.124373027573413 1.30081713590896 5.17009789912412 0.251603965976995 0.801347192821068 NA NA
"TMPRSS11CP" 0.0433821141705393 0 5.20163275383474 0 1 NA NA
"USP17L13" 0 NA NA NA NA NA NA
"RAD17P1" 0.0433644313064845 0 5.20163275383474 0 1 NA NA
"LINC00112" 0.15804556938684 1.75783815551498 5.02805995010853 0.34960564769659 0.726634671856568 NA NA
"RPL27P5" 0.334874869880906 -0.530349258040516 2.55516267577935 -0.207559879872914 0.835572633297887 NA NA
"EPB41L1-AS1" 0.167026872582183 0.431439473423837 4.2767167701442 0.100881002089201 0.919644924298283 NA NA
"PPIAP70" 0.0835316440144607 1.81059071349836 5.16806515228708 0.350342083573985 0.726081985904075 NA NA
"ELN-AS1" 1.02035267196894 1.84606030208479 1.33840163663215 1.37930218520211 0.167801603081926 NA NA
"BPESC1" 0 NA NA NA NA NA NA
"TTTY19" 0 NA NA NA NA NA NA
"IL9RP2" 0 NA NA NA NA NA NA
"KNOP1P4" 0.827595585647971 -0.635874598668766 1.432495099832 -0.443893035824932 0.65711991981839 NA NA
"PRAMEF6" 0 NA NA NA NA NA NA
"USP9YP29" 0 NA NA NA NA NA NA
"RPL21P131" 1.44819384931935 -0.777446075956504 1.21681090653877 -0.638921028549916 0.522874307305903 NA NA
"RPL31P15" 1.31766469192446 -0.442680656472199 1.18614554075677 -0.373209392322772 0.708992606315707 NA NA
"GXYLT1P3" 0 NA NA NA NA NA NA
"RPS26P42" 0.733943209770917 0.956440422306926 1.46745151657871 0.651769691537623 0.514549756519137 NA NA
"RPL18AP7" 1.90931220047668 -0.191149348867573 0.937507526436711 -0.203891001914508 0.838438676816211 NA NA
"MTND5P3" 0 NA NA NA NA NA NA
"LINC02777" 1.67024083283987 -0.0418246588421558 0.984209665989591 -0.0424956798205212 0.966103555644964 NA NA
"LARS2-AS1" 0.449436456579876 1.32543831969547 2.19843720214023 0.602900241319208 0.54657505543866 NA NA
"FAM131C2P" 0 NA NA NA NA NA NA
"SLC16A6P1" 0.373343693007091 -0.0494581082773582 2.54478944426966 -0.0194350492881553 0.984494050394845 NA NA
"LINC01450" 0.0815187773763097 0 5.20163275383474 0 1 NA NA
"OR4F14P" 0 NA NA NA NA NA NA
"BMPR1AP2" 0.284461297655805 0.431438199950871 2.9309701048592 0.147199795465534 0.882974322034201 NA NA
"H3P31" 0.126432373173831 0 5.20163275383474 0 1 NA NA
"TMA16P2" 0.0831324706076609 -0.53034988310513 5.20163275383474 -0.101958348119472 0.918789736116246 NA NA
"NCKAP5-IT1" 0.0433821141705393 0 5.20163275383474 0 1 NA NA
"HSFY5P" 0 NA NA NA NA NA NA
"KRT8P52" 0.122972888575588 0 5.20163275383474 0 1 NA NA
"TGFB2-AS1" 0.945473068980563 -1.90755634649371 1.63076506929526 -1.16973093329627 0.24210926561556 NA NA
"DEPDC1P2" 4.89539144855042 -0.107428776852766 0.610728327897995 -0.175902724575614 0.860370364826877 NA NA
"RASA3-IT1" 0 NA NA NA NA NA NA
"MFAP1P1" 1.35907967920519 -0.0444178449991059 1.10529581903959 -0.0401863865165991 0.96794453084955 NA NA
"OSBPL10-AS1" 0.122906535979094 -0.530349882948678 5.20163275383474 -0.101958348089394 0.91878973614012 NA NA
"SAPCD2P3" 0 NA NA NA NA NA NA
"NPM1P13" 0 NA NA NA NA NA NA
"RPL12P11" 1.02452625087975 0.969856699382848 1.22514230978507 0.791627790205852 0.428577737940913 NA NA
"RPL3P12" 0.0820505152525075 0.912323471464579 5.20163275383474 0.175391749983118 0.860771822669691 NA NA
"ADIPOR1P1" 0 NA NA NA NA NA NA
"CYCSP8" 0 NA NA NA NA NA NA
"ST3GAL5-AS1" 0.44707463789508 -0.0494560503339886 2.02763985420241 -0.0243909440976353 0.980540771741578 NA NA
"MRPL45P1" 0 NA NA NA NA NA NA
"OR2AH1P" 0 NA NA NA NA NA NA
"RPL21P25" 0.463894220875133 0.355834592205443 2.39566148288581 0.148532918672969 0.881922208731445 NA NA
"CSPG4BP" 0.291646691378463 -1.01124928433347 3.26115235864529 -0.310089555200528 0.756492854806487 NA NA
"GCSIR" 1.56279579643437 0.747304662595805 0.985472894165223 0.758320870132946 0.448258916266133 NA NA
"ZNF886P" 0 NA NA NA NA NA NA
"SS18L2P1" 0.0886471939040043 -0.530341209891644 5.20163275383474 -0.101956680717351 0.918791059613647 NA NA
"VDAC1P13" 0 NA NA NA NA NA NA
"LIF-AS1" 0.972192704283713 -0.368129127840798 1.61319799898564 -0.228198353873655 0.819492041101171 NA NA
"KMT5AP2" 9.18774166408194 -0.299923384127962 0.476095712813816 -0.62996447154577 0.528717829549501 NA NA
"OR5H8" 0 NA NA NA NA NA NA
"LINC00945" 0.166160683339978 -1.01124464451729 4.97662515837671 -0.203198877218059 0.838979590379285 NA NA
"RPL36P19" 0 NA NA NA NA NA NA
"DPYD-IT1" 0.0434643257749089 -0.530349883261582 5.20163275383474 -0.101958348149549 0.918789736092372 NA NA
"IGHD4-11" 0 NA NA NA NA NA NA
"LINC01809" 0 NA NA NA NA NA NA
"SRD5A1P1" 0 NA NA NA NA NA NA
"MTCO1P14" 0 NA NA NA NA NA NA
"CLK2P1" 0.301935439779996 -1.51035923262219 3.6940634418801 -0.408861205657446 0.682641520179961 NA NA
"RSU1P2" 0 NA NA NA NA NA NA
"PRCPP1" 0 NA NA NA NA NA NA
"KCND3-IT1" 0 NA NA NA NA NA NA
"LINC01549" 0.378361725981719 -0.96307586820668 2.28204611758566 -0.422022964735518 0.673008255328534 NA NA
"TPMTP3" 0 NA NA NA NA NA NA
"CRB3P1" 0 NA NA NA NA NA NA
"MRTFA-AS1" 0.412291331679791 -0.976860888619386 2.68841475500477 -0.363359443255865 0.71633639391481 NA NA
"RPL23AP35" 0.456273669335529 0.00643986749513237 2.01405484282475 0.0031974638218393 0.997448797329983 NA NA
"MTCO1P27" 0.0443633467267308 -0.530349883261582 5.20163275383474 -0.101958348149549 0.918789736092372 NA NA
"GPR143YP" 0 NA NA NA NA NA NA
"OFD1P12Y" 0 NA NA NA NA NA NA
"KIAA1614-AS1" 6.88087630246606 1.17220183923555 0.461945330794659 2.53753368871394 0.0111636622903005 NA NA
"LINC02642" 0.202328732782675 0.431440346020862 3.54592984340995 0.121671991571601 0.903158795887093 NA NA
"CST2P1" 0 NA NA NA NA NA NA
"LINC01646" 0 NA NA NA NA NA NA
"TONSL-AS1" 0.0822019110228878 0 5.20163275383474 0 1 NA NA
"ANAPC15P2" 0 NA NA NA NA NA NA
"HMGN2P11" 0.0777976910419517 0 5.20163275383474 0 1 NA NA
"LINC01412" 0.201439421143964 -1.01124863717717 3.55054202601507 -0.284815284474222 0.775785661692486 NA NA
"TIMM9P2" 0 NA NA NA NA NA NA
"CCT6P4" 0 NA NA NA NA NA NA
"RPL31P35" 0.0800640997489141 0.912332144678065 5.20163275383474 0.175393417385239 0.860770512581878 NA NA
"LINC02576" 1.45658762587905 -0.0453314341714564 1.0374486902694 -0.0436951095477166 0.965147437511023 NA NA
"USP9YP9" 0 NA NA NA NA NA NA
"PPP4R2P5" 2.64021650376827 -0.240234823886608 0.713746058973622 -0.336583047802842 0.736431237196432 NA NA
"HIVEP2-DT" 1.43468313103295 0.153928132807249 1.17842887758568 0.13062148741858 0.896074743861104 NA NA
"TSPY17P" 0 NA NA NA NA NA NA
"C4BPAP2" 0 NA NA NA NA NA NA
"MRAP-AS1" 1.87168956306741 0.706299493497369 1.06640988017938 0.662315219152476 0.507769225181415 NA NA
"RPL23AP31" 0.0812133981061725 0 5.20163275383474 0 1 NA NA
"HLA-DQB2" 0.213339542866757 2.40954992001833 4.54141562444937 0.530572429232454 0.595715105535098 NA NA
"PRPS1P2" 0.0827121376898226 -0.53034988310513 5.20163275383474 -0.101958348119472 0.918789736116246 NA NA
"MTND2P23" 0 NA NA NA NA NA NA
"NEFLP1" 0 NA NA NA NA NA NA
"LINC00385" 0 NA NA NA NA NA NA
"POLR3KP1" 0 NA NA NA NA NA NA
"LINC01780" 0.203718981151267 1.27892679670078 4.01478152217039 0.318554519003911 0.750064346480404 NA NA
"GOLGA8N" 9.68436868306934 0.254743188150228 0.384869211380318 0.661895471546299 0.508038214182883 NA NA
"FAM136BP" 2.43776003507035 -0.143148475716803 0.825336598520588 -0.173442539653998 0.862303589951247 NA NA
"LINC01656" 0 NA NA NA NA NA NA
"IDI2-AS1" 4.62095311710251 -0.0995189422348921 0.598977034817771 -0.16614817672462 0.868040341459806 NA NA
"SLC44A3P1" 0 NA NA NA NA NA NA
"CFTR-AS1" 0 NA NA NA NA NA NA
"LDHBP1" 0 NA NA NA NA NA NA
"LARP1BP3" 0 NA NA NA NA NA NA
"PHB1P10" 0.0837811491594576 -0.53034988310513 5.20163275383474 -0.101958348119472 0.918789736116246 NA NA
"ACTG1P21" 0.0392478119149137 0 5.20163275383474 0 1 NA NA
"ADH5P2" 0.0763086921396503 0 5.20163275383474 0 1 NA NA
"SPTLC1P4" 0 NA NA NA NA NA NA
"LINC01705" 0.327672678422942 0.912338869318854 2.35990507249079 0.386599817066334 0.699052493398544 NA NA
"ATP11A-AS1" 0.696932736177935 0.832884540475632 1.77982414547384 0.467958895036731 0.639813985016917 NA NA
"LINC00442" 0 NA NA NA NA NA NA
"RPL12P9" 0 NA NA NA NA NA NA
"LINC01628" 0 NA NA NA NA NA NA
"HSPE1P9" 0.116217320940021 0 5.20163275383474 0 1 NA NA
"ELOCP17" 0 NA NA NA NA NA NA
"BDH2P1" 5.7111873262473 -0.0969171962421423 0.53741594900626 -0.180339263137524 0.856886233410491 NA NA
"RPL21P108" 0 NA NA NA NA NA NA
"WTAPP2" 4.92795140396582 0.00681319309964112 0.579975958664976 0.0117473715898917 0.990627169155171 NA NA
"NUTM2HP" 0.0407665521991756 0 5.20163275383474 0 1 NA NA
"AP1B1P2" 0 NA NA NA NA NA NA
"MARK2P9" 0.68655484303893 -2.18741881474597 1.88209014776482 -1.16222850289279 0.245142659725316 NA NA
"KIZ-AS1" 0.0800901908791235 0 5.20163275383474 0 1 NA NA
"RPS12P3" 6.07088722797772 -0.218974719830088 0.540137064955537 -0.405405838697839 0.685179219884707 NA NA
"MTND3P8" 0 NA NA NA NA NA NA
"LINC01022" 0.0396598783360183 0 5.20163275383474 0 1 NA NA
"TRIM51JP" 0 NA NA NA NA NA NA
"GAPDHP48" 0 NA NA NA NA NA NA
"MROH4P" 0 NA NA NA NA NA NA
"RPS17P7" 0.0806669837682864 0 5.20163275383474 0 1 NA NA
"TRIM80P" 0.128860483354721 -1.47507290456529 5.20072748218412 -0.283628186560127 0.776695334038935 NA NA
"PLXNB3-AS1" 5.64362756546005 0.398872684860882 0.597541875697729 0.667522563828907 0.50443840185797 NA NA
"YWHAEP1" 0.0401636681798034 0.912323471308126 5.20163275383474 0.17539174995304 0.860771822693323 NA NA
"PHB2P1" 0 NA NA NA NA NA NA
"GTF2I-AS1" 6.51654288275493 -0.316204062091752 0.561962878248457 -0.562677846403853 0.57365427224854 NA NA
"FAM8A4P" 0 NA NA NA NA NA NA
"ATP5MC1P7" 1.04318427630634 0.618257707150938 1.39064871776515 0.444582229324249 0.656621692135667 NA NA
"ATG4AP1" 0 NA NA NA NA NA NA
"LINC01826" 0 NA NA NA NA NA NA
"ELF2P3" 0 NA NA NA NA NA NA
"USP9YP16" 0 NA NA NA NA NA NA
"LINC02022" 0.0452827625975198 -0.530349883261582 5.20163275383474 -0.101958348149549 0.918789736092372 NA NA
"IGKV1D-35" 0 NA NA NA NA NA NA
"MTCO3P21" 1.94850972942557 0.166362923936751 0.891072472234375 0.186699655887241 0.851896125918293 NA NA
"DDX3ILA1" 0.415974306105069 -0.0494560328744661 2.52643143316475 -0.019575450267619 0.984382047929064 NA NA
"ETF1P1" 0.0825823498651274 0.431429461734156 5.20163275383474 0.0829411613913148 0.933898324718067 NA NA
"STEAP1B-AS1" 0.24337922593443 0.431436852900985 3.38190756983821 0.127572041515501 0.898487657948739 NA NA
"TRIM60P8Y" 0 NA NA NA NA NA NA
"KIAA1143P2" 0 NA NA NA NA NA NA
"HSPA12A-AS1" 0.244190057898284 0.431437974485148 3.01115198285929 0.143280039314212 0.886069019492023 NA NA
"PPP1R26P5" 0 NA NA NA NA NA NA
"MTND4P22" 0 NA NA NA NA NA NA
"DEFB130D" 0 NA NA NA NA NA NA
"LINC03033" 0.166458394413836 -0.0494558922249433 4.97368710976925 -0.00994350692624043 0.992066360081098 NA NA
"BMS1P22" 0 NA NA NA NA NA NA
"MRPL51P2" 0 NA NA NA NA NA NA
"RPL23AP50" 0.040026887447641 0 5.20163275383474 0 1 NA NA
"GAPDHP74" 0 NA NA NA NA NA NA
"FRG2FP" 0 NA NA NA NA NA NA
"TIMM9P3" 0.0426056900480991 -0.530349883261582 5.20163275383474 -0.101958348149549 0.918789736092372 NA NA
"OR7L1P" 0.0404468459069969 0 5.20163275383474 0 1 NA NA
"ITGA6-AS1" 3.50803596388571 -0.0489509841881178 0.714692433759839 -0.0684923778059291 0.945393687458559 NA NA
"LINC01162" 0.0417550651158909 0 5.20163275383474 0 1 NA NA
"OR11I1P" 0 NA NA NA NA NA NA
"FTH1P25" 0 NA NA NA NA NA NA
"DNAJC19P8" 0.0419370968327329 0 5.20163275383474 0 1 NA NA
"HNRNPDP1" 0.937882560480956 0.140802765869554 1.21467291498631 0.115918255962051 0.907717327066244 NA NA
"SCAND3P1" 0.281553487789104 1.32500347902077 2.8808434472301 0.459935953928612 0.645562192204251 NA NA
"FAM207CP" 0 NA NA NA NA NA NA
"CRYGFP" 0 NA NA NA NA NA NA
"SLC7A15P" 0 NA NA NA NA NA NA
"SDCBPP3" 0.165561421517072 0.431433554096027 4.29053817108308 0.100554647667222 0.919904000070992 NA NA
"SLCO4A1-AS1" 0.0419370968327329 0 5.20163275383474 0 1 NA NA
"NIP7P1" 0 NA NA NA NA NA NA
"TTTY20" 0 NA NA NA NA NA NA
"VDAC1P10" 0 NA NA NA NA NA NA
"TNF" 2.27396318768832 -2.86748115539208 1.38791020204265 -2.06604227793114 0.0388244877471224 NA NA
"LINC01717" 0.0381543460698251 0 5.20163275383474 0 1 NA NA
"S100A11P6" 0 NA NA NA NA NA NA
"COL4A2-AS1" 0.207295996562746 0.431436399709989 3.52065531700231 0.122544344976474 0.902467928399481 NA NA
"DUX4L50" 0.0850679951204195 0.431429461734157 5.20163275383474 0.0829411613913149 0.933898324718067 NA NA
"TXNP1" 6.49910663777217 -0.945162212456953 0.568240047451132 -1.66331503155493 0.0962493913608511 NA NA
"PRR13P1" 0 NA NA NA NA NA NA
"PLPPR5-AS1" 0.0433679758346574 0.912323471308126 5.20163275383474 0.17539174995304 0.860771822693323 NA NA
"LINC01189" 5.24286563806425 0.131996244163622 0.523932494618872 0.25193368519668 0.801092322131913 NA NA
"GSTO3P" 0.0381543460698251 0 5.20163275383474 0 1 NA NA
"FAM136CP" 0 NA NA NA NA NA NA
"LMLN-AS1" 4.0749464808922 -0.567797800318669 0.717904200591433 -0.790910263306578 0.428996358842207 NA NA
"LINC01700" 0.201002140804679 0 4.05564248623836 0 1 NA NA
"BRWD1P3" 0 NA NA NA NA NA NA
"KAT7P1" 0.160549687771676 0 5.01790077076839 0 1 NA NA
"SNX18P2" 0 NA NA NA NA NA NA
"TRAPPC2P9" 0 NA NA NA NA NA NA
"SLC25A6P3" 0 NA NA NA NA NA NA
"RPL7AP18" 0.0794643185265189 0 5.20163275383474 0 1 NA NA
"LINC00363" 0 NA NA NA NA NA NA
"PTGES2-AS1" 0.481218758481611 -1.48221496884637 2.03560523848178 -0.728144603298356 0.466525072522948 NA NA
"ATP5MFP3" 0 NA NA NA NA NA NA
"CICP4" 0 NA NA NA NA NA NA
"LUZP4P1" 0.119827750585863 0 5.20163275382722 0 1 NA NA
"KATNBL1P2" 0 NA NA NA NA NA NA
"RPL34P27" 5.39578755500671 -0.133526709883422 0.587094626488168 -0.227436436749797 0.820084390125956 NA NA
"SMG7-AS1" 2.76277107448427 0.507491340210527 0.732219073178946 0.693086753404609 0.488255110168171 NA NA
"NUCKS1P1" 0.593414763952994 0.538653029986191 1.77041875431659 0.304251764546022 0.760936090482457 NA NA
"RPL36AP34" 0 NA NA NA NA NA NA
"TRBV29-1" 0 NA NA NA NA NA NA
"SEC1P" 0 NA NA NA NA NA NA
"CTAGE3P" 0.780650454961782 1.30183454966189 1.3992468084929 0.930382361253384 0.3521731479095 NA NA
"RPL23AP93" 0 NA NA NA NA NA NA
"LINC02924" 4.0284934567094 0.958690807904632 0.68957186463095 1.39026961086603 0.164447022228076 NA NA
"HMGN2P35" 0.0452827625975198 -0.530349883261582 5.20163275383474 -0.101958348149549 0.918789736092372 NA NA
"DPYD-AS1" 0 NA NA NA NA NA NA
"GLRX5P2" 0 NA NA NA NA NA NA
"NDUFB4P10" 0.0433821141705393 0 5.20163275383474 0 1 NA NA
"RPS10P21" 0.039668144832752 0 5.20163275383474 0 1 NA NA
"PHKA1P1" 0.252102326016593 -0.530348852569695 3.37835624130665 -0.15698428901168 0.87525723012563 NA NA
"RPLP0P5" 1.90978862787553 0.064437181878461 0.90520561437852 0.0711851328084184 0.943250413697784 NA NA
"GPC5-AS2" 0 NA NA NA NA NA NA
"RGS5-AS1" 2.05406117380136 -1.03537092801153 1.0713104077918 -0.966452785748299 0.333817661548035 NA NA
"IQCA1-AS1" 0.862832251610827 -2.70466603258908 1.60858736477637 -1.68139206599145 0.0926867856012161 NA NA
"MRPS31P2" 0.130132204175736 0.912323471623055 5.20163275383474 0.175391750013584 0.860771822645753 NA NA
"CDY9P" 0 NA NA NA NA NA NA
"CYCSP10" 0.12344929399221 -0.530349882948678 5.20163275383474 -0.101958348089394 0.91878973614012 NA NA
"LINC01166" 0.0417550651158909 0 5.20163275383474 0 1 NA NA
"DLGAP4-AS1" 8.35401259617584 -0.0522136428778317 0.472769510547803 -0.110442068942498 0.912058790980535 NA NA
"HSD17B7P1" 0.0815331043983512 0 5.20163275383474 0 1 NA NA
"RAB9AP1" 0 NA NA NA NA NA NA
"RERE-AS1" 0.37460646393441 -0.519511718112602 2.15328750246094 -0.241264446813937 0.809350164398004 NA NA
"PLCE1-AS2" 0.159370076268609 0 4.34447178560389 0 1 NA NA
"TRAPPC2P4" 0 NA NA NA NA NA NA
"RNF14P1" 0.0452827625975198 -0.530349883261582 5.20163275383474 -0.101958348149549 0.918789736092372 NA NA
"HMGN2P27" 0.0823839427397298 0 5.20163275383474 0 1 NA NA
"HSPE1P6" 0.243857866632736 0.431440885763633 3.00621567804847 0.143516278261082 0.885882456132889 NA NA
"RPL21P26" 0.0825042501859968 -0.53034988310513 5.20163275383474 -0.101958348119472 0.918789736116246 NA NA
"LINC01400" 1.20686086160095 0.951914882827533 1.40060328935791 0.679646328164721 0.496728427822474 NA NA
"MTND6P24" 0.0426056900480991 -0.530349883261582 5.20163275383474 -0.101958348149549 0.918789736092372 NA NA
"ELOCP4" 0 NA NA NA NA NA NA
"MRPS16P2" 0 NA NA NA NA NA NA
"RPL8P5" 0 NA NA NA NA NA NA
"USP12PY" 0.0417550651158909 0 5.20163275383474 0 1 NA NA
"DDX3P1" 0.647572934959973 -1.23323834970019 1.76844361663049 -0.697358026064719 0.485578762649759 NA NA
"PANK1-AS1" 2.45701608140474 -0.474018768304631 1.00164678894845 -0.473239442820223 0.636042360582441 NA NA
"GGCTP2" 0 NA NA NA NA NA NA
"RPL35AP20" 0.594525300970481 -0.848277192847042 1.87725919898051 -0.451870041871532 0.651362607523336 NA NA
"LINC02543" 0 NA NA NA NA NA NA
"DEFB130A" 0 NA NA NA NA NA NA
"ZNF519P1" 0 NA NA NA NA NA NA
"IPO7P1" 0.121298701625904 0.912323471621031 5.20163275383474 0.175391750013195 0.860771822646058 NA NA
"HSPA8P18" 0.332401707779341 -1.01124919415818 2.34942425592287 -0.430424258883357 0.666887051897293 NA NA
"LINC00374" 0 NA NA NA NA NA NA
"MTARC2P1" 0 NA NA NA NA NA NA
"KIFAP3-AS1" 0.040026887447641 0 5.20163275383474 0 1 NA NA
"HMGN2P20" 0.165895546716007 -1.01124085669725 4.28590253812579 -0.235945835842423 0.813474700291364 NA NA
"LINC01737" 0 NA NA NA NA NA NA
"RPS12P18" 0.0442172622020494 -0.530349883261582 5.20163275383474 -0.101958348149549 0.918789736092372 NA NA
"EIF4EP4" 0 NA NA NA NA NA NA
"POLHP1" 0 NA NA NA NA NA NA
"CYP1B1-AS1" 2.77470346495106 0.416194132471064 0.754654971078697 0.551502538804138 0.581289226778172 NA NA
"MTCO1P57" 0 NA NA NA NA NA NA
"TRIM60P10Y" 0 NA NA NA NA NA NA
"LINC00327" 0.686445999360873 0.363648515789945 1.73190592437309 0.209970132137274 0.833690984489878 NA NA
"MTCO1P51" 0 NA NA NA NA NA NA
"MTCO1P45" 0 NA NA NA NA NA NA
"LINC01219" 0.170659640825281 0.431439511067669 4.24778572243742 0.101568096711834 0.919099503589815 NA NA
"MTATP6P7" 0 NA NA NA NA NA NA
"GACAT1" 0 NA NA NA NA NA NA
"AHCYP4" 0.123535910427078 0.431429461890608 5.20163275383474 0.0829411614213923 0.933898324694151 NA NA
"RPL7P14" 0.336233310716916 -1.01124658503302 2.54819849866185 -0.39684764964898 0.691479810404056 NA NA
"VPS13A-AS1" 0.248845267579524 -1.0112389338218 3.85005819497686 -0.262655493140638 0.792816123879663 NA NA
"TBC1D26-AS1" 0.200934158881952 0.9123301077368 4.07203266912669 0.224047836023983 0.822720081446074 NA NA
"CICP26" 0.040026887447641 0 5.20163275383474 0 1 NA NA
"UBTFL11" 0.0419370968327329 0 5.20163275383474 0 1 NA NA
"LINC01725" 3.09360004223706 0.407398104936126 0.698310626912086 0.583405277301351 0.559620506065568 NA NA
"NALCN-AS1" 0 NA NA NA NA NA NA
"RPEP4" 0.251620600066868 0.431440903459129 2.9868682507595 0.144445910310715 0.885148365721991 NA NA
"SLC9A3P1" 0 NA NA NA NA NA NA
"HDAC1P2" 1.90351466961724 -0.037698464491934 1.01251063778897 -0.0372326601666692 0.970299497611325 NA NA
"FAM157B" 0 NA NA NA NA NA NA
"TBC1D3P7" 0 NA NA NA NA NA NA
"SLC25A6P1" 0 NA NA NA NA NA NA
"CHORDC1P5" 0.0793114898048786 0 5.20163275383474 0 1 NA NA
"CRYZP1" 0.212682397569965 -1.91070193223465 3.97911265225242 -0.480182919966612 0.631097330746604 NA NA
"MTCO1P5" 0.0827693582279025 0.431429461734157 5.20163275383474 0.0829411613913148 0.933898324718067 NA NA
"CASK-AS1" 0.167360604091997 1.81048897223953 4.23731746995041 0.427272439480612 0.669180904424969 NA NA
"KRTAP8-2P" 0 NA NA NA NA NA NA
"PTPRN2-AS1" 0 NA NA NA NA NA NA
"MTND5P30" 0 NA NA NA NA NA NA
"FAM204BP" 2.81337359488755 -0.373383203443434 0.773090943827113 -0.482974488868071 0.629113850222955 NA NA
"PHGR1" 0.0442172622020494 -0.530349883261582 5.20163275383474 -0.101958348149549 0.918789736092372 NA NA
"LINC01677" 0 NA NA NA NA NA NA
"LINC01722" 0.33511471646174 0.351661787605791 2.78981213482485 0.12605213921613 0.899690652557612 NA NA
"DEFB130B" 0 NA NA NA NA NA NA
"ERVH48-1" 0.0419370968327329 0 5.20163275383474 0 1 NA NA
"EEF1A1P14" 1.02399659887051 -0.00975471504624456 1.35558770251236 -0.00719593061235787 0.994258527614097 NA NA
"TTLL7-IT1" 0.83308743147409 0.231868115422958 1.43154016502317 0.161971086168724 0.871328623076966 NA NA
"SAR1AP4" 0 NA NA NA NA NA NA
"PTCHD1-AS" 0.984016056403756 -1.52104300895555 1.66101833443953 -0.915729211061834 0.359808939968603 NA NA
"ZFY-AS1" 0.169215794829859 1.3522110382289 4.22273852336546 0.320221351794997 0.748800538322733 NA NA
"RPSAP59" 0.03921437403047 -0.530349883261582 5.20163275383474 -0.101958348149549 0.918789736092372 NA NA
"RPS15AP6" 3.28823585351159 0.418602905455374 0.75117004168882 0.557267838470034 0.577344446123332 NA NA
"GRM3-AS1" 7.08930925385345 -0.243081684029419 0.513798807179593 -0.473106750410288 0.636137021006061 NA NA
"LINC01271" 0.0434643257749089 -0.530349883261582 5.20163275383474 -0.101958348149549 0.918789736092372 NA NA
"LINC01755" 0.236992317917232 0 3.42605814248998 0 1 NA NA
"LINC01399" 0 NA NA NA NA NA NA
"FTH1P6" 0 NA NA NA NA NA NA
"RPL23AP25" 2.77910931613067 0.218077339093761 0.729829709165071 0.298805784904595 0.765088236772695 NA NA
"LNCARSR" 0.239855228476513 0.431436757654976 3.41154044497012 0.126463914062949 0.899364712071284 NA NA
"LINC00892" 1.2508019093828 0.352074816394174 1.19148118593849 0.29549339137643 0.767616999999474 NA NA
"HOXB-AS3" 0.698954008060957 1.44455471091171 1.80584786823271 0.799931564736638 0.423750448487586 NA NA
"RPL12P3" 0.0381543460698251 0 5.20163275383474 0 1 NA NA
"SUCLA2P2" 0 NA NA NA NA NA NA
"GLCCI1-DT" 0.495119671117442 0.83215435190525 1.82456023081404 0.456084889855337 0.648328935376963 NA NA
"SORBS2-AS1" 0.295961131994204 -0.0494518146602072 2.88160874602616 -0.017161182873422 0.98630802920519 NA NA
"RAB1C" 0.0803472774761076 0 5.20163275383474 0 1 NA NA
"COX7BP4" 0 NA NA NA NA NA NA
"FAM90A11" 0 NA NA NA NA NA NA
"LINC00702" 5.82503891413069 -1.85278201167556 0.772815577344479 -2.3974439258096 0.0165099077609197 NA NA
"UBE2V1P8" 0 NA NA NA NA NA NA
"USP9YP15" 0 NA NA NA NA NA NA
"VN1R20P" 0 NA NA NA NA NA NA
"CTAGE7P" 0.0442172622020494 -0.530349883261582 5.20163275383474 -0.101958348149549 0.918789736092372 NA NA
"LINC01007" 0 NA NA NA NA NA NA
"LINC00456" 0.0443633467267308 -0.530349883261582 5.20163275383474 -0.101958348149549 0.918789736092372 NA NA
"ACTBP12" 0.084983814401225 -0.53034988310513 5.20163275383474 -0.101958348119472 0.918789736116246 NA NA
"ZNF736P3Y" 0 NA NA NA NA NA NA
"LINC01794" 0 NA NA NA NA NA NA
"RPS15AP14" 1.68889538344276 -0.514310108471394 1.08547043183125 -0.473813098348267 0.635633193264354 NA NA
"FAM90A3" 0 NA NA NA NA NA NA
"NPEPPSP2" 4.50897865712475 0.969030331861513 0.652046891493184 1.4861359581708 0.137243162807586 NA NA
"MTND3P17" 0 NA NA NA NA NA NA
"RPS27P18" 0 NA NA NA NA NA NA
"USP17L11" 0 NA NA NA NA NA NA
"BPIFB5P" 0.0395638869574082 0 5.20163275383474 0 1 NA NA
"SYF2P2" 0 NA NA NA NA NA NA
"UBE2E2-DT" 0.627831687888212 -0.257609512707464 1.64919348193432 -0.156203329402756 0.875872752467317 NA NA
"LINC01762" 0.370507719382435 -0.0494546265382391 2.16242362799214 -0.0228699991519048 0.981753971342577 NA NA
"HMGA1P8" 0.656395116528381 -2.1916115868207 1.98543108304332 -1.10384671900137 0.269659634772902 NA NA
"HSFY8P" 0 NA NA NA NA NA NA
"RPS24P6" 0.37292318325114 1.9279737512723 2.15929030666055 0.892873804566836 0.371924756732911 NA NA
"RPL31P16" 0 NA NA NA NA NA NA
"MORF4L1P6" 0 NA NA NA NA NA NA
"RPS12P17" 0 NA NA NA NA NA NA
"EEF1A1P26" 0 NA NA NA NA NA NA
"VN1R34P" 0 NA NA NA NA NA NA
"FMNL1-AS1" 6.06072230724689 0.0193455046514383 0.512846710178962 0.0377218070574881 0.969909488851301 NA NA
"OR7E157P" 0 NA NA NA NA NA NA
"KLF4P1" 0.0407665521991756 0 5.20163275383474 0 1 NA NA
"RPL12P29" 0.165516413347391 -0.53035135915127 4.27454280786237 -0.124072066415096 0.901258215008797 NA NA
"RPS24P13" 0.0787782609878782 -0.530349883105129 5.20163275383474 -0.101958348119472 0.918789736116246 NA NA
"TMEM256P1" 0.0832825457396501 0 5.20163275383474 0 1 NA NA
"RNF224" 0.039668144832752 0 5.20163275383474 0 1 NA NA
"DHCR24-DT" 5.74540502968984 0.329214655189104 0.577299913121633 0.570266247588609 0.568497129735498 NA NA
"MAPRE1P3" 0 NA NA NA NA NA NA
"WBP1P2" 1.51063303503923 -1.50820895798597 1.30279326797141 -1.15767328175898 0.246997391309012 NA NA
"RPS3AP1" 0 NA NA NA NA NA NA
"LINC00642" 1.15313684791334 -0.0285340914707332 1.27025206038262 -0.0224633302008881 0.982078362874446 NA NA
"GRPEL2P1" 0.03921437403047 -0.530349883261582 5.20163275383474 -0.101958348149549 0.918789736092372 NA NA
```
