## Supplementary Tables 42-61 for "Transcriptomic Convergence and the Female Protective Effect in Autism": AFF2_vs_control_DEG_res_manual_adjustment_Cutoff_Of_10.txt (part 1 of 3)

```
"baseMean" "log2FoldChange" "lfcSE" "stat" "pvalue" "padj_DEseq" "padj"
"H19" 530.419858806583 3.85177254236879 0.162000702330433 23.776270639323 5.87892123042114e-125 1.11593682795854e-120 9.37923093101389e-121
"AFF2" 814.914276769183 -2.72336977885838 0.141027810266458 -19.3108704851393 4.35175788113897e-83 4.13025340498899e-79 3.47139726178456e-79
"AK2" 4618.33991112117 -0.955481911925236 0.0697307799295041 -13.7024412015928 9.81674187418623e-43 6.21137980852677e-39 5.22054332869224e-39
"PMP22" 86.2267053035357 3.03071593930986 0.222852595634662 13.5996438842396 4.02387917697639e-42 1.90953186343415e-38 1.60492420973703e-38
"MAP3K13" 657.133135125238 -1.27161360186113 0.0996781606959942 -12.757193681968 2.84258414174515e-37 1.07915864357213e-33 9.07011747948042e-34
"TMSB4Y" 578.908934005229 1.99550551594569 0.156698505783669 12.7346812017506 3.79392596054785e-37 1.20027170971866e-33 1.00880491290967e-33
"ZNF585B" 576.05982545115 1.00875152279702 0.0800441301355255 12.6024421914395 2.04706399611784e-36 5.55105268204413e-33 4.66555128486629e-33
"NEK9" 1916.66851542332 -1.2584879243173 0.108177731818818 -11.6335210875477 2.78373151511341e-31 6.60509895248535e-28 5.55145657401492e-28
"NPNT" 45.7348358816107 2.31760804712463 0.201080945626576 11.5257467081373 9.78600731456751e-31 2.06397767605689e-27 1.734732896629e-27
"CCZ1" 786.582074506938 -1.35266305345211 0.118669130817076 -11.3986092603744 4.24851603700227e-30 8.0645331414377e-27 6.77808248543342e-27
"CCZ1B" 592.123690017751 -1.07258180628007 0.0956234944874633 -11.2167183601587 3.37565527235708e-29 5.8251534890802e-26 4.8959276559259e-26
"ALKBH3" 342.919835249663 -1.34700111281527 0.125180101023503 -10.7605050786974 5.28795414940622e-27 8.36466213866907e-24 7.03033504163557e-24
"MAGEA4" 3241.90157469229 5.4835849782876 0.513453868634678 10.679800685637 1.2654305694245e-26 1.84772331298584e-23 1.55297533112296e-23
"SP6" 103.472782487681 1.4008008617103 0.134944208234042 10.3805926911721 3.03882695818995e-25 3.94834629955856e-22 3.31850789501408e-22
"ZNF506" 478.934456223148 1.19058162269607 0.114720868462003 10.3780736552775 3.12007135672629e-25 3.94834629955856e-22 3.31850789501408e-22
"ZNF572" 400.671724671754 -7.5574485639344 0.731965777490966 -10.3248659928335 5.43947067918816e-25 6.45325202702185e-22 5.42383220098549e-22
"SATB2" 324.506786350541 1.77678251210585 0.172557950900083 10.2967293181099 7.28977801260272e-25 8.13968036677793e-22 6.84124225959199e-22
"CST1" 22.5903381574726 4.62174437355637 0.453561338018613 10.1898993281626 2.19991904020937e-24 2.31993684562524e-21 1.94986157597224e-21
"PCTP" 971.278559952987 -0.933324343132847 0.0928834307663144 -10.0483405429005 9.34273981376243e-24 8.86719435724192e-21 7.84495110467189e-21
"TFPI2" 274.810922699546 1.49686701530036 0.150936321473314 9.91720879831434 3.50418438158047e-23 3.16744894910288e-20 2.79528788118674e-20
"CSRP1" 344.063628188966 2.02891444275609 0.206281478024555 9.83565980904298 7.9047731707469e-23 6.82038201486898e-20 6.00536910314743e-20
"EOGT" 2065.47681790176 1.01231854976702 0.103519434153816 9.77901935073221 1.3854637692497e-22 1.1434292725173e-19 1.00471313520953e-19
"TRIM61" 208.139360299803 -4.14285581618364 0.427411405910639 -9.69289953167465 3.23219702812951e-22 2.5563984994981e-19 2.24202049507731e-19
"PPIEL" 149.444047510259 -2.83366436676207 0.293254685998838 -9.66281018531891 4.337978348394e-22 3.2937402003686e-19 2.88367110709491e-19
"VAT1L" 5482.39199640612 -0.934093353439335 0.0979446741132559 -9.53694891423314 1.47096262637689e-21 1.07391586822639e-18 9.38709509648676e-19
"CHSY1" 3906.48212665567 0.594644468161617 0.0626156085095473 9.49674501799259 2.16553479062769e-21 1.52245116280351e-18 1.32880546344901e-18
"DPYSL5" 439.86651660109 -1.42666981001164 0.150294450024597 -9.49249829104234 2.25562315046488e-21 1.52915138007587e-18 1.33282265713025e-18
"PCDHB12" 435.334547100051 -1.56816027775683 0.165576954352884 -9.47088490596765 2.77482897595786e-21 1.81626909040111e-18 1.58105791008685e-18
"C17orf51" 681.586365161016 -9.70360682349351 1.02974853096464 -9.42327814190079 4.37220009929521e-21 2.74722268374276e-18 2.38595320406945e-18
"TIMP3" 313.403960004028 1.46653809076244 0.155674069220218 9.42056758783546 4.48656112085267e-21 2.74722268374276e-18 2.38595320406945e-18
"NPIPA5" 173.827201273877 -1.97275612524283 0.210399229080933 -9.37625168048491 6.83597867993582e-21 4.05501710320443e-18 3.51810335031278e-18
"HAPLN1" 232.244231897323 4.32325419881166 0.462080578871594 9.35606125098159 8.27646123190504e-21 4.76072082133398e-18 4.12633320293166e-18
"MYH14" 1507.86444614641 -0.91980520084339 0.0992452537008563 -9.26800190985309 1.89665505177654e-20 1.05889135861242e-17 9.16946505940694e-18
"PCDHA1" 204.782458270018 1.90128657576507 0.207748991223632 9.15184504418809 5.59693285776324e-20 2.95113831961283e-17 2.62627843566926e-17
"FH" 3157.59066178047 -0.431820476727962 0.047306802791008 -9.12808414966572 6.9722176147568e-20 3.57693607468415e-17 3.17813599502371e-17
"AQP1" 33.0440345882081 3.71411140663955 0.408076815396432 9.10150066484769 8.90921812512792e-20 4.45038890660995e-17 3.94826849911919e-17
"SPP1" 3567.43640712204 0.924647576601883 0.102136883438787 9.05302321228599 1.39063722440642e-19 6.76848097273915e-17 5.99627737248109e-17
"PCDHGA2" 220.680134818111 1.19124152812415 0.13184873594233 9.03491049504786 1.6413669682958e-19 7.59912872980263e-17 6.71445349030543e-17
"TSHZ3" 216.372102494779 0.999519291691465 0.110607120414789 9.03666317270676 1.61527158033757e-19 7.59912872980263e-17 6.71445349030543e-17
"APOL2" 352.97158756134 -1.02224598141606 0.113328044357494 -9.0202384344636 1.8768036504922e-19 8.48225878420069e-17 7.48563135998814e-17
"GATA3" 11.5206015488658 3.74289057301409 0.419597923467953 8.9201837370388 4.65515251390699e-19 2.00827511406778e-16 1.81142202943591e-16
"PNMA6A" 73.850968393236 -2.2667510236473 0.256903664168763 -8.82335030518773 1.1108515652454e-18 4.68581875810849e-16 4.21964901712503e-16
"NOMO2" 819.739560886646 -0.707165225262823 0.0804212247162138 -8.79326605331155 1.45273916060765e-18 5.99475972753357e-16 5.3900001321708e-16
"FEZF1-AS1" 542.356167545918 -1.56150287051606 0.178373876564857 -8.7541006597359 2.05737415546116e-18 8.13605754561745e-16 7.45985165368803e-16
"FAM129A" 1879.01225220334 -1.49671112067015 0.171241727275993 -8.74034118014866 2.32407484949916e-18 8.88872512073036e-16 8.12043449492953e-16
"NOMO1" 3040.82897665329 -0.654806275778494 0.0749248766298048 -8.73950422386167 2.34135631670276e-18 8.88872512073036e-16 8.12043449492953e-16
"WDPCP" 592.587285821655 -1.37836782519599 0.158146904365163 -8.71574331934647 2.88857100362253e-18 1.07511479981888e-15 9.80516208336039e-16
"SYT4" 624.849871288472 1.29584010874243 0.150569992645686 8.60623080318362 7.55021672490487e-18 2.75611949754123e-15 2.50950328394026e-15
"SORBS2" 1149.03936086078 -2.03466107951946 0.237224831548938 -8.57693128596331 9.74377879178628e-18 3.44259658245232e-15 3.12490995398588e-15
"TRIM58" 219.505844521545 0.84756213416928 0.0988255575348265 8.57634558621737 9.79349991847147e-18 3.44259658245232e-15 3.12490995398588e-15
"NRK" 407.461320018889 1.27238083212816 0.148432068639692 8.57214242036046 1.01577357710031e-17 3.50571164373057e-15 3.17757875471732e-15
"NKD1" 238.911059737183 1.34972382731838 0.159820529221524 8.44524688970062 3.03403538701187e-17 1.02842963779034e-14 9.30865395468988e-15
"RNF43" 57.8495259032274 1.55931776139901 0.187631689844965 8.31052453179648 9.52799645057949e-17 3.17298997587544e-14 2.86810670514236e-14
"FMOD" 29.6912294438218 3.25675577583366 0.393634277017163 8.27355737542048 1.30020189478408e-16 4.25524695979163e-14 3.84137426470097e-14
"ZNF587B" 1703.01427388866 -0.674190008918045 0.0817218726131891 -8.2498110647704 1.58645141506908e-16 5.10407131539681e-14 4.60186288654765e-14
"PRICKLE1" 3580.53208406083 -1.10551824974863 0.136183809286334 -8.11783908485204 4.74557434340884e-16 1.50134153644311e-13 1.35198023347758e-13
"FURIN" 1787.93561129649 0.893820349529255 0.110567975763974 8.08389900740577 6.27282843147219e-16 1.95198080797058e-13 1.75573166308258e-13
"VAMP8" 732.202696835654 0.85618729554001 0.106001246560988 8.0771436498853 6.6301427401795e-16 2.02989305635625e-13 1.82374650477282e-13
"HEY2" 372.302084824304 0.735543902665164 0.0911498065691775 8.06961561796545 7.05198268442273e-16 2.12477357643988e-13 1.90674469355839e-13
"HPGD" 90.4855141861101 2.33862752256672 0.289879918474995 8.06757341063779 7.17090896411579e-16 2.12684678057572e-13 1.90674469355839e-13
"KIAA1211" 1625.03734775977 -0.81473170151828 0.101129084690555 -8.05635395604813 7.8603807854195e-16 2.29547304721282e-13 2.0558117221407e-13
"DPPA2" 368.492900071572 1.80142833828744 0.22444493344983 8.02614837679156 1.00580562844989e-15 2.89275794533875e-13 2.58816499940154e-13
"FUT8" 969.106812732782 -0.777949827982495 0.0969842426563525 -8.02140437121349 1.04542953605284e-15 2.96184230647089e-13 2.64742584415667e-13
"GBP4" 20.9789634326547 3.46452007155185 0.432358025712149 8.01308144065405 1.11869506216989e-15 3.1228043632513e-13 2.78869703466538e-13
"TMEM106C" 1623.5106032519 1.3064596947101 0.163378851780006 7.99650432400692 1.28001278321502e-15 3.52133371753442e-13 3.14174214514037e-13
"SCN1B" 64.6221687387684 1.48465862876296 0.186343048880912 7.96734108236992 1.62124741789855e-15 4.3963597837929e-13 3.91899716744749e-13
"MTHFD1L" 4625.06807741289 -0.842979884739284 0.107445687972162 -7.84563718329669 4.30760662974428e-15 1.15164773303952e-12 1.02572471896926e-12
"LPIN2" 1582.92263362488 -0.51386906042086 0.0656553866809163 -7.82676161695995 5.00596988500472e-15 1.30661092826492e-12 1.16184361135134e-12
"WHSC1" 7010.44829578881 -0.489526295222552 0.0625489837495008 -7.82628694948956 5.0248971532683e-15 1.30661092826492e-12 1.16184361135134e-12
"ZNF521" 596.007111078538 -1.37384129546417 0.175968086959225 -7.80733210893242 5.84112075812972e-15 1.49832640852457e-12 1.33127486536002e-12
"HERC2P9" 586.080920511002 -0.837691214182158 0.107530871403169 -7.7902392424718 6.68824330278484e-15 1.69274979164616e-12 1.50287653031872e-12
"PCDH15" 22.0061651195309 3.34335400218015 0.431796385872799 7.74289482627828 9.71784250628577e-15 2.42715903229364e-12 2.15331193535116e-12
"CDH9" 111.883630082897 -1.93096771071347 0.249988861441529 -7.72421498933509 1.12544753511788e-14 2.7744474170919e-12 2.45964246236584e-12
"DCDC2" 47.4326413571362 1.69292178890778 0.219672368642371 7.70657593110344 1.29238356402411e-14 3.14513138619303e-12 2.78630910546495e-12
"PLBD1" 599.279166025659 0.95826602649108 0.124915407656596 7.67131969120611 1.70235660130841e-14 4.09039658304256e-12 3.62125296230325e-12
"ZNF736" 335.559580570426 -11.1140258234449 1.45117198393721 -7.65865517420692 1.87890125550433e-14 4.45816295399789e-12 3.94420929346264e-12
"TRIM26" 1815.69658382488 0.513503424530674 0.0671256366107885 7.6498853561434 2.01158572513318e-14 4.71406422647877e-12 4.1679011245162e-12
"HDAC4" 657.013134185439 -0.983149917742376 0.1286630259882 -7.64127775008607 2.1507652864556e-14 4.97875934969516e-12 4.39914222821957e-12
"INTS4" 1399.22654677494 -0.430167553010585 0.0563137176737739 -7.63877028156002 2.19306182224168e-14 5.01550596503512e-12 4.42887446987896e-12
"HAS2" 337.613815729313 2.25245361788838 0.295833433528817 7.61392514368722 2.65894831027791e-14 6.00859009829706e-12 5.30260766777172e-12
"RASGRF2" 677.304825427939 1.09636150510697 0.144422770505922 7.59133411764877 3.1662833249822e-14 6.98865000869909e-12 6.23640545268716e-12
"CSMD1" 40.585277737632 1.98464059438596 0.261997562656501 7.57503457002757 3.59032015561392e-14 7.83350082688085e-12 6.98536192227616e-12
"NTS" 606.216979546789 1.83277777510027 0.242134303263807 7.5692611513349 3.75352905629184e-14 8.0965327893786e-12 7.21491597157591e-12
"GJC1" 6105.6410360681 -0.513607946802673 0.0681015129276961 -7.54179936278324 4.63530540109207e-14 9.88622102511569e-12 8.80376932964558e-12
"HERC2P3" 128.420110673103 -1.31754981391961 0.175625217090148 -7.5020537241148 6.28256107876372e-14 1.32506193774548e-11 1.17919975824231e-11
"LIX1L" 153.937307840915 1.17394096684787 0.156760205728193 7.48876898569124 6.95225842484646e-14 1.45019526835643e-11 1.28972477802326e-11
"RHOC" 1893.07863263783 0.760546805807775 0.101615080235947 7.48458598902652 7.17730290657102e-14 1.48086482361447e-11 1.31616885714292e-11
"RSPO2" 40.267013702573 2.02781358890215 0.271262953241872 7.47545348403712 7.69380704319081e-14 1.57036392789084e-11 1.3948522450803e-11
"LRRC37A4P" 568.323601460352 -1.1154573455346 0.149268243034244 -7.4728376435616 7.84836591763588e-14 1.58486895583579e-11 1.40688572865127e-11
"KLHL4" 2891.45621217981 -1.56834800582403 0.210606233370447 -7.44682614908827 9.56124796927329e-14 1.91043798897627e-11 1.69489055668651e-11
"NEB" 355.66466508125 1.50006432641068 0.201718664764044 7.43641808340022 1.03452068496679e-13 2.02446099402471e-11 1.81370802285277e-11
"ZNF826P" 329.742537269746 -0.993350100723371 0.133801489445195 -7.42405861730148 1.13584851902557e-13 2.20006903960646e-11 1.96970948614499e-11
"LRRC32" 56.7581902424615 1.75640099515316 0.236804295406253 7.41709939061677 1.19713111805052e-13 2.29534776594293e-11 2.05365912444925e-11
"ZNF280D" 916.575494905387 0.619559024082293 0.0838920922604395 7.38518980023645 1.52236064741094e-13 2.88974498091545e-11 2.58380231582916e-11
"WNT5A" 225.516025146162 1.2810431929038 0.173770283112572 7.37204986927434 1.68024135455723e-13 3.15785558338666e-11 2.82174427059011e-11
"COL5A1" 406.822667207143 2.95082536248063 0.400481463004657 7.36819462339589 1.72954173014365e-13 3.18739428364921e-11 2.84465038790843e-11
"PCDHB18" 275.283894811425 -1.28732976161923 0.174693737390432 -7.36906646368271 1.71826986882343e-13 3.18739428364921e-11 2.84465038790843e-11
"TCF7" 513.325485878253 0.743981928755252 0.101043768655667 7.36296694643851 1.79866921083631e-13 3.28291720770143e-11 2.92816006017168e-11
"LOC644554" 141.522476687248 0.843031658398846 0.114546715499487 7.35971917416193 1.8429752820412e-13 3.33174826701963e-11 2.9699825908773e-11
"PENK" 21.8032552631915 2.03921101156157 0.277477240568529 7.34911089422466 1.99529600895019e-13 3.57308573980118e-11 3.18329525267913e-11
"HSPA2" 3347.82026890788 1.16736060428127 0.159223758750684 7.331572960221 2.27466930026361e-13 4.03530585585082e-11 3.59307663528769e-11
"FEZF1" 847.614313326543 -1.45859560250373 0.19947350468022 -7.31222727971832 2.62750185313108e-13 4.57843980472916e-11 4.07224970527355e-11
"TEX41" 57.7691715165417 1.60886911947629 0.220026906309417 7.31214716628243 2.6290693220708e-13 4.57843980472916e-11 4.07224970527355e-11
"PCDHB11" 78.3975102582016 -1.72743138912666 0.236592077229732 -7.30130699790645 2.8498565677517e-13 4.91781612446026e-11 4.3717895847991e-11
"TMEM99" 199.945873520282 -1.4866194668372 0.204117154913371 -7.28316768606802 3.26071506045567e-13 5.52632975692584e-11 4.95442362614379e-11
"GTF2I" 6720.72323776641 -0.787919130398718 0.108238268363383 -7.27948758154073 3.35090512845711e-13 5.62892753525423e-11 5.04342834145328e-11
"CCDC8" 1130.07488693541 0.727149817152313 0.0999172507395342 7.27752026572326 3.40011939931394e-13 5.66149705594537e-11 5.06967335482753e-11
"CXCL14" 30.7426460706863 2.27591648795098 0.312868537117324 7.27435397921628 3.4808215721421e-13 5.7012755070403e-11 5.09954159129084e-11
"FLNC" 1627.24801953795 1.03413861190207 0.142164729730078 7.27422767845124 3.48407943744955e-13 5.7012755070403e-11 5.09954159129084e-11
"WNT3" 130.192298573678 2.49468413331348 0.344035126574816 7.251248319177 4.12947789460309e-13 6.69963670045777e-11 5.98924457549979e-11
"NOMO3" 665.044583298588 -0.546320765045961 0.0754392163612064 -7.24186691481725 4.42550013056608e-13 7.10218562018249e-11 6.34232621541017e-11
"UAP1L1" 131.145934635211 1.94202762283125 0.268197174433504 7.24104430605308 4.45242908440478e-13 7.10218562018249e-11 6.34232621541017e-11
"SIPA1L2" 1137.92384459393 0.788028542330128 0.108906977353744 7.23579481753962 4.62810583063963e-13 7.32089207310012e-11 6.53423012584289e-11
"THOC3" 687.363844475652 -1.02927474978063 0.143372668746805 -7.17901646650886 7.0214690121118e-13 1.10150020485873e-10 9.82636110695015e-11
"EFR3A" 5069.58346961073 0.810391004491231 0.113254509914983 7.15548550869688 8.33772969645091e-13 1.29726873031173e-10 1.1566968658885e-10
"ADIPOR1" 3971.41935874005 0.394180192064725 0.055103402044285 7.1534638051555 8.46151022770463e-13 1.30582428570967e-10 1.16374943252414e-10
"ASTN1" 357.404195087193 -1.05474477220467 0.147810893605904 -7.13577156915679 9.62457334416877e-13 1.46329394329866e-10 1.30282834693677e-10
"HIVEP2" 715.489176503429 0.777417316565329 0.108949002382573 7.13560748207164 9.63606273903341e-13 1.46329394329866e-10 1.30282834693677e-10
"EFNA3" 323.330663983687 0.986924482420921 0.138454025377086 7.12817471166321 1.0170862813404e-12 1.53224855495266e-10 1.363351908525e-10
"APP" 32289.0445618615 0.476636735323869 0.0668771844320205 7.12704548452337 1.02546213503197e-12 1.53270253914779e-10 1.363351908525e-10
"ISL1" 33.2502900195158 2.37569254980819 0.333473119929021 7.12409009252035 1.04770499423906e-12 1.55371376567546e-10 1.38141202298264e-10
"HERC2P2" 1360.31406977681 -0.998032222209717 0.140547842141633 -7.10101419560734 1.23844654535645e-12 1.82234049022916e-10 1.61952263808334e-10
"ATIC" 10376.9978884483 -0.494432947658017 0.0696508291600834 -7.09873742524481 1.25901749983667e-12 1.83835924476152e-10 1.63303782051986e-10
"PVR" 989.266496451704 0.536722069032432 0.0756986975252107 7.09024179516011 1.33877881574627e-12 1.93990072370197e-10 1.72249009890452e-10
"ATP1A2" 1216.33738382473 -1.29796487894738 0.184509444370011 -7.03467989608418 1.99718973350594e-12 2.87201935768256e-10 2.5490532006683e-10
"CR1L" 132.368589483314 1.99142628849923 0.283198579972493 7.03190774718102 2.03728495203395e-12 2.90764984657958e-10 2.57959080355156e-10
"ANAPC1" 7603.18946793272 -0.473934615968305 0.0674360194801913 -7.02791504631317 2.09642466809027e-12 2.96972634699175e-10 2.63357158698521e-10
"ARHGAP29" 162.31619824668 1.70709810976513 0.243736497682918 7.00386739775808 2.48991787477909e-12 3.5010089703005e-10 3.10344920111137e-10
"ODC1" 5112.41464704908 -1.68220581544283 0.240649234566715 -6.99028118028971 2.74335864372823e-12 3.82900248347422e-10 3.39283285287133e-10
"ALDOC" 2840.56179548178 0.781057478890042 0.111813402119887 6.98536547571096 2.84115385232349e-12 3.93655346166457e-10 3.48675142768992e-10
"ACTC1" 2039.87130348492 1.69112945038615 0.242313683696769 6.97909183082879 2.97094246816425e-12 4.08655289352853e-10 3.61819970512156e-10
"FOXRED2" 1549.07914330453 -0.864707909699771 0.12400045749628 -6.97342515632019 3.09316026773652e-12 4.2240552663435e-10 3.73850597814155e-10
"FAT4" 502.441076211034 1.49750016345075 0.21572175423435 6.94181339645483 3.87098332311384e-12 5.24850038852478e-10 4.64343367947054e-10
"ARMC4" 274.177974357413 -1.13614760334028 0.164093155441125 -6.92379642701137 4.39697654158514e-12 5.91939068882051e-10 5.23502714510816e-10
"STXBP5L" 540.699699542877 -1.70478944972965 0.24675173440349 -6.90892590421256 4.88336922727323e-12 6.52789539944369e-10 5.77105723347534e-10
"KIF4A" 3772.30181803684 -0.375333713453087 0.0543641706124866 -6.90406400436979 5.05355127908756e-12 6.7081475789958e-10 5.92826155195316e-10
"JADE2" 4109.72316841927 0.783904078022999 0.11370256094937 6.89433968309701 5.41155751863645e-12 7.08428860819015e-10 6.25623106176275e-10
"TMCC1" 1541.17831366309 -0.711949206712947 0.1032513872708 -6.89529918707723 5.37515546425996e-12 7.08428860819015e-10 6.25623106176275e-10
"TBL1Y" 166.17259313492 -1.23641360284471 0.179936772828583 -6.87137811470354 6.3584606880433e-12 8.26686991646835e-10 7.29804905158581e-10
"EXT1" 1759.33266184028 0.793810343586655 0.115672496030311 6.86256777392131 6.76336324895372e-12 8.73348035317275e-10 7.70733551955769e-10
"EBF3" 15.0108674817161 2.59290873242579 0.378175086941752 6.85637108830798 7.06317583795011e-12 9.05900025378169e-10 7.99190832047206e-10
"NRP1" 170.199684490102 2.19723916739301 0.320731202982297 6.85071844261528 7.34800134582425e-12 9.36105782190845e-10 8.25494038559673e-10
"DDX19B" 1565.13518103784 -0.417194354884793 0.0609067162277285 -6.84972661019706 7.3991254553111e-12 9.36334662618102e-10 8.25494038559673e-10
"EEPD1" 363.5125659386 -0.845573831066859 0.123577780003137 -6.84244231483519 7.78542598765021e-12 9.78695073493883e-10 8.62560320881746e-10
"C6orf141" 213.876264029082 -1.58773742152548 0.232247396217455 -6.83640569231128 8.12047726606648e-12 1.01409802279259e-09 8.93476512433273e-10
"TMEM218" 629.019719341487 -0.582779355365815 0.085289555671318 -6.8329510076437 8.31853718509797e-12 1.032042306193e-09 9.08999604459267e-10
"GOLGA2P7" 982.463939888706 -0.717402476581542 0.105027357343889 -6.83062484598717 8.45455644242876e-12 1.04210643110508e-09 9.1757818695584e-10
"ADAMTS1" 1041.35751390448 0.751420135931362 0.111063467869665 6.76568227468971 1.326824336026e-11 1.62488900299648e-09 1.43028077411884e-09
"MPP1" 538.314998900121 1.16169751359556 0.171955317165674 6.75581036250423 1.42039102030385e-11 1.72832450944921e-09 1.52086700254548e-09
"APLNR" 59.8991133875244 5.40739484036113 0.801115490250194 6.7498318359471 1.48016609933987e-11 1.78958680876875e-09 1.57430466325789e-09
"ST6GALNAC6" 1846.21438451672 0.638064059250442 0.0947563524807668 6.73373386106174 1.65363530345269e-11 1.98666489431259e-09 1.74715878352876e-09
"PHF23" 4603.5084137328 0.429993780906303 0.0639744641774788 6.7213346205356 1.80067534141955e-11 2.14971190759912e-09 1.8899983155926e-09
"EGFLAM" 36.2457862036888 2.98753341342632 0.444562568640414 6.72016409875209 1.81520018933908e-11 2.15350812462715e-09 1.89279109939318e-09
"CDH13" 144.672177981132 1.7014115514538 0.253592735915209 6.70922826441952 1.95656401507307e-11 2.30680112634267e-09 2.02694949977115e-09
"ZYG11A" 99.0653042257651 1.17331282563009 0.175103299562671 6.70068941339479 2.07438520652915e-11 2.43061604878619e-09 2.13514461838491e-09
"DISP1" 446.53497436261 -0.839246398374974 0.125346006130903 -6.69543788653721 2.15026766993104e-11 2.50407244850496e-09 2.19906220551794e-09
"MAP2" 732.888182691595 -1.55161903988625 0.231915249970695 -6.69045713933133 2.22474513931049e-11 2.57500684356047e-09 2.26073783137322e-09
"RNF165" 64.1323459633058 -1.7457868962822 0.260973481266015 -6.68951836720409 2.23906282740204e-11 2.57587215695427e-09 2.26088660432735e-09
"RHOBTB3" 536.61851429354 0.783458602421359 0.117226663229134 6.68327990271288 2.33652681258122e-11 2.6718043347239e-09 2.34446218666168e-09
"FOXA3" 1135.94275412626 0.517870606088284 0.0775240912342588 6.68012482111407 2.3873881932159e-11 2.69746444545382e-09 2.3805244521604e-09
"LOX" 132.339896625312 1.51048195536475 0.22615296589908 6.67902784011596 2.40532471107364e-11 2.70164932932544e-09 2.38351244971856e-09
"PTPN13" 8420.5263640956 -0.877793568624295 0.13149909361054 -6.67528227399079 2.46756752522548e-11 2.75525686846059e-09 2.43009705539798e-09
"GRB10" 5964.27032840959 -0.682864126909795 0.102321599003511 -6.67370460938912 2.49425417650987e-11 2.76876799874329e-09 2.44130865840727e-09
"NDUFB4" 4787.72513951104 -0.794241115163244 0.119130107784846 -6.66700576312478 2.61074845368017e-11 2.8812341364975e-09 2.53974883109838e-09
"PDE4D" 152.860961215549 1.09941737181787 0.165611976673175 6.63851367457259 3.16861955765348e-11 3.45670899099876e-09 3.06376705592749e-09
"CCDC141" 225.788397733041 1.50262613441935 0.226483853251247 6.63458393544919 3.2541913233669e-11 3.5297748400086e-09 3.12755231162624e-09
"ZFP3" 227.967011952643 1.67620233062383 0.253080688624932 6.62319333699922 3.51520762101756e-11 3.79123131034974e-09 3.35818098118049e-09
"CRHBP" 83.1644852270083 6.90371817892323 1.04258278647116 6.62174579180453 3.54981150739796e-11 3.80692214878125e-09 3.37105314220399e-09
"HERC3" 165.430422361234 1.44411992984382 0.218324661766128 6.61455246586286 3.72677467931598e-11 3.97424926757168e-09 3.518163504959e-09
"CDH11" 459.768774173048 1.32980587910838 0.201403424742809 6.60269745068405 4.03742988389477e-11 4.28148011486539e-09 3.78900919809748e-09
"SLC35F1" 464.23730171605 -0.596191657188877 0.0903687103140546 -6.59732395335683 4.18645341322301e-11 4.41484770498885e-09 3.90588758798596e-09
"PIP5K1A" 5925.39526899991 0.365766336973554 0.0555230940937649 6.58764326706765 4.46862721146319e-11 4.68638020596653e-09 4.14491154253975e-09
"CCDC3" 68.1645314182428 1.47403939770607 0.224613853984123 6.56254888805865 5.28956896429701e-11 5.4866993486495e-09 4.84998754347095e-09
"ZNF248" 588.004049321608 -1.13832574074185 0.173440318464209 -6.5632129300821 5.26605645272566e-11 5.4866993486495e-09 4.84998754347095e-09
"TBC1D23" 2075.05444054537 0.778518563632412 0.118728655939209 6.55712437299912 5.48552618986277e-11 5.65903576825952e-09 5.00091913331832e-09
"BRD3" 3165.32037436172 -0.462466029338556 0.070545817280693 -6.55554145043727 5.54403464582238e-11 5.68847922416218e-09 5.02554140565058e-09
"NAGS" 119.373850770536 1.18560898974438 0.181019123316082 6.54963391726384 5.76782983921161e-11 5.82366734084653e-09 5.16966051993157e-09
"RABL3" 1975.61033421909 -0.815499252044226 0.124500533151573 -6.55016674548213 5.7472874238309e-11 5.82366734084653e-09 5.16966051993157e-09
"PKIA" 967.818723480233 -0.864899318972682 0.132129464483514 -6.54584745615614 5.91589426264096e-11 5.94156110547359e-09 5.27274732213262e-09
"LINC00087" 238.830412858348 0.682893266983755 0.104353700353639 6.54402541231918 5.98846144975931e-11 5.98278817049111e-09 5.30777299830334e-09
"AMIGO3" 326.930322461989 0.84186046504296 0.128854543031811 6.53341702383847 6.42858167281792e-11 6.35866076033944e-09 5.63797460055491e-09
"NPIPB5" 528.638414522936 -1.11475493895047 0.170625458496389 -6.53334472343155 6.43168720885667e-11 6.35866076033944e-09 5.63797460055491e-09
"HRASLS5" 310.664619711455 1.48550367842477 0.228425148814889 6.5032404975189 7.86079702330818e-11 7.69142521115649e-09 6.85306861802507e-09
"MCAM" 1427.98571354581 0.96352917456927 0.148417761131613 6.49200720468247 8.47002069009797e-11 8.24502219176614e-09 7.34406033096864e-09
"CPSF3" 4961.92036318253 -0.438035181291912 0.0674859583437891 -6.49076033062255 8.54042506416314e-11 8.27114023305841e-09 7.36507791749507e-09
"ZNF280C" 618.794240792582 -0.957212862098457 0.147518102797742 -6.48878235243349 8.65328646749923e-11 8.3379027272117e-09 7.42228668292918e-09
"D21S2088E" 2046.13462822079 -1.01749836741491 0.156861002707483 -6.48662414400318 8.77809544314995e-11 8.41544483342789e-09 7.4890767219259e-09
"CCDC177" 64.302386399258 -2.44927867334371 0.377952681056987 -6.48038443990931 9.14892036704571e-11 8.72687469383225e-09 7.76392954977911e-09
"ZBTB4" 1361.47465560039 0.682295475651836 0.105371463623145 6.47514471367717 9.47211147783213e-11 8.98998100361048e-09 7.99566489509703e-09
"ADNP2" 4795.6600386039 -0.425009832878979 0.0656981462687167 -6.46912975505603 9.85689295768174e-11 9.30863393645347e-09 8.27667738141339e-09
"GPR124" 202.437602162495 1.47740537295313 0.228615171963054 6.46241174751029 1.03047245781826e-10 9.683380294211e-09 8.60741235184949e-09
"ARL17A" 392.798777831392 -1.0936220257511 0.169284881138111 -6.46024629251365 1.04532708907792e-10 9.77458069205764e-09 8.68601478080684e-09
"KLHL34" 37.1013330018353 1.38013899253269 0.213734496880874 6.45725894824512 1.06616380875956e-10 9.92054971464408e-09 8.81325254142488e-09
"TFPI" 53.4554810507084 2.33147802769149 0.361232030673024 6.454239463061 1.08763715539424e-10 1.00709895042407e-08 8.94441400884521e-09
"UNC119B" 5732.46450171598 -0.432555082486579 0.0671300889223548 -6.44353507392025 1.16722279793526e-10 1.07554481312655e-08 9.54967821449187e-09
"FAM21C" 1460.14237790506 -0.641917915241517 0.0997306779559868 -6.43651410376263 1.2224848117259e-10 1.11600783791872e-08 9.90357448333449e-09
"MSANTD3" 1007.51252172994 -0.584871652228489 0.0908684816590509 -6.43646335396023 1.22289342686279e-10 1.11600783791872e-08 9.90357448333449e-09
"FRMPD4" 41.9551217824244 1.70243346465481 0.264641933836645 6.43296940879243 1.25134843544187e-10 1.13651177040946e-08 1.00828348176968e-08
"TSHZ1" 14.9585846605696 2.08166847772977 0.323724506799906 6.43037037358573 1.27293394953547e-10 1.15061105857534e-08 1.02052202165271e-08
"GATA6" 13.976366425275 4.71646012190515 0.734722284128075 6.41937807494483 1.36832195695325e-10 1.23097096620315e-08 1.09151042506161e-08
"CH25H" 19.2908371256318 2.62103866178249 0.409461718097317 6.40118122388074 1.54179437557739e-10 1.38048777534009e-08 1.22377052079411e-08
"DNAJC15" 1308.64211256957 -0.715655019759439 0.111849430711908 -6.39837874188885 1.57035377728485e-10 1.39945800001977e-08 1.24026852291101e-08
"JRK" 1357.34137744187 -0.689398207749898 0.107794765087286 -6.39547019924075 1.60054056860236e-10 1.41969444267337e-08 1.25788296706808e-08
"GTF2E1" 3647.520747097 -0.973592365446859 0.152569422514273 -6.38130727246988 1.755825971085e-10 1.55019016665746e-08 1.37315919326912e-08
"PLEKHH3" 780.55745106355 1.23452738271681 0.193581907840234 6.37728699179717 1.80252493969698e-10 1.58405224098741e-08 1.40280404331344e-08
"PNMAL2" 55.1602449878731 1.63333286814485 0.25628746891448 6.37305005610661 1.85305369915218e-10 1.62095231876989e-08 1.43512712214922e-08
"PDIA3P1" 138.874849924203 -1.23067996148148 0.193259220215381 -6.36802715083883 1.91475028806629e-10 1.66723807193002e-08 1.47574522201979e-08
"EPB41L4B" 2198.81403278509 0.458733661148253 0.0720631985215661 6.36571329832063 1.94384231246711e-10 1.68484085731738e-08 1.49096443524521e-08
"GATA2" 32.95134927071 3.82005980602268 0.603281815614399 6.33213152982611 2.41797218463635e-10 2.07683022664105e-08 1.83696801112802e-08
"PDGFRA" 464.793331139527 0.937814888782863 0.14810108716647 6.33226201593462 2.41592756226341e-10 2.07683022664105e-08 1.83696801112802e-08
"FTO" 2027.73196816019 -0.549421641270069 0.0868289995480825 -6.32762837450201 2.48957832404206e-10 2.12870161022371e-08 1.88240438776147e-08
"NLRP7" 89.5662466731572 1.48727846195755 0.235393154216408 6.3182740675212 2.64500630764394e-10 2.25145783550212e-08 1.99049201095054e-08
"GPR89A" 277.294836592705 -0.649432307251599 0.102816485588129 -6.31642195837298 2.6768853001264e-10 2.26842128424104e-08 2.00502479240453e-08
"NKAIN1" 1480.21122499804 -0.570248651561974 0.0903005892256633 -6.31500476853932 2.70153146012603e-10 2.27913200782722e-08 2.01402957546031e-08
"AVEN" 549.295519316382 -0.828553624860795 0.131274230932131 -6.31162429196904 2.7612190782441e-10 2.3191796700544e-08 2.04895298485146e-08
"WDR72" 1034.88669535183 2.62385471981126 0.416191731282635 6.30443740851113 2.89242579613949e-10 2.41867957983787e-08 2.13637783109303e-08
"FAM21A" 1917.07561340071 -0.629244913451646 0.0999197630649373 -6.29750205715263 3.02480347890561e-10 2.51828156300817e-08 2.22385782038987e-08
"NME7" 883.045359639359 -0.50148600376073 0.0797016915761085 -6.29203714304924 3.1332648285299e-10 2.59718921288885e-08 2.29303243460395e-08
"GTF2H2" 224.639284646836 -0.983882971142835 0.156526991612396 -6.28570804950496 3.26362767357863e-10 2.69348610868998e-08 2.37753040658783e-08
"INHBB" 29.8074123455395 2.34499861192843 0.373259242889068 6.28249308383599 3.33186098390314e-10 2.73789546304976e-08 2.41620500623594e-08
"NEGR1" 119.070650488885 -1.3227067589288 0.210745535497994 -6.27632161128932 3.46676718339398e-10 2.83647304634416e-08 2.50266079836505e-08
"SCNN1G" 86.9121597349867 1.6930173814174 0.269981051862944 6.27087482523351 3.59025165485116e-10 2.92489943829978e-08 2.58012950006736e-08
"PRRT1" 55.2033701853229 1.23316711913506 0.196972244445644 6.26061363419842 3.83465525653896e-10 3.1106592341719e-08 2.74341210595617e-08
"TIMELESS" 9442.72425741531 -0.502883183441108 0.0803667509453216 -6.25735366337318 3.91564775749025e-10 3.16284364819915e-08 2.78885019299105e-08
"BNC1" 21.4421090661417 1.99593750232862 0.319181208043375 6.25330518223174 4.01855770466883e-10 3.23221450635694e-08 2.84942531645718e-08
"NDUFA4L2" 27.6388519599896 3.37679367877136 0.540450813036741 6.24810546550477 4.15461119116531e-10 3.32754555403797e-08 2.93286136919696e-08
"GNG5" 3038.6511285153 -0.367034689710776 0.058930678142356 -6.22824480017264 4.71689644607099e-10 3.76202219913107e-08 3.31512625112848e-08
"RABL2B" 769.577070405047 -0.531988636526101 0.0854990647245864 -6.22215737961307 4.90364778659843e-10 3.89460427971596e-08 3.43126301699085e-08
"AOX1" 358.970368030286 -0.557129357725953 0.089582827395732 -6.21915353558596 4.99844020197145e-10 3.95334966307592e-08 3.48231943153941e-08
"ADAM23" 1328.85626953313 -0.459223305976419 0.0738705027215717 -6.21659917094779 5.0804533981105e-10 4.00154217439559e-08 3.52406754406326e-08
"ATR" 2227.85664709525 -0.768991690254955 0.123938651827039 -6.20461558132901 5.48307637027255e-10 4.28311751689356e-08 3.77056036255725e-08
"LAMA2" 680.277581587332 1.04090474623887 0.167745503247063 6.20526169757163 5.46059577239417e-10 4.28311751689356e-08 3.77056036255725e-08
"ACOXL" 945.547264677613 -0.917287210580176 0.148320561692882 -6.18449121356176 6.23030831677692e-10 4.8468734618467e-08 4.26602312814845e-08
"TMEM178B" 2337.50488274781 -0.471977950787351 0.0763570668947445 -6.18119540183433 6.36180126591932e-10 4.90893136706019e-08 4.33744347848192e-08
"FEZ1" 3521.77177399807 -0.629488024964013 0.101935283682746 -6.17536933455908 6.60089791100231e-10 5.07280340674679e-08 4.48130745838855e-08
"HTRA1" 34.9271378226153 2.51181241812801 0.406982367485676 6.1717966644253 6.75182985635729e-10 5.16787235215218e-08 4.5643514206917e-08
"INA" 1460.25770994142 0.453160012154461 0.0734384493040122 6.17060976163209 6.80271313853783e-10 5.18590766247892e-08 4.57934537604357e-08
"FAM210B" 953.439326655832 0.706128129844439 0.114526332918749 6.16563991746253 7.0198665718202e-10 5.33004429065164e-08 4.70567022213527e-08
"COL9A1" 1092.82597166902 -0.669658195356831 0.10863464948789 -6.16431496316912 7.07889191090416e-10 5.35344726106705e-08 4.72538249148807e-08
"LOC728554" 438.023493475247 -0.55726092482032 0.0905168040456342 -6.15643615233451 7.44001491190821e-10 5.5820696860807e-08 4.9252281288209e-08
"TMC1" 83.7425465096832 1.26821884462336 0.205983858884409 6.1568845806265 7.41898764629597e-10 5.5820696860807e-08 4.9252281288209e-08
"DIO3" 6.15331446534346 3.89985544441248 0.633532664168423 6.15572908072773 7.4732883831304e-10 5.58495905860556e-08 4.92681168861415e-08
"BTG1" 1365.5001429856 -0.457803786292647 0.0744124135892904 -6.15225019872941 7.63912364629591e-10 5.68650372760741e-08 5.01541475938292e-08
"NDEL1" 1339.87314807427 0.362664000493138 0.0589752069646742 6.14943158589289 7.77611184626955e-10 5.76586543226127e-08 5.08442985226985e-08
"BMPER" 66.2798071717334 2.32518839657722 0.378251178377183 6.1472072778544 7.88590488406782e-10 5.80194753912308e-08 5.11429782603325e-08
"SIMC1" 209.837384980827 -0.852296391004378 0.138635785489463 -6.14773731035815 7.85960576986571e-10 5.80194753912308e-08 5.11429782603325e-08
"AMPH" 335.668212709485 -1.02150700368199 0.166240987586626 -6.14473613584437 8.00965510900156e-10 5.87024221154701e-08 5.1735237898385e-08
"PARD3" 4331.1938780789 -0.411974879308116 0.0671427362844902 -6.1358071193664 8.47279072649764e-10 6.18578898347609e-08 5.45060093752191e-08
"KLF12" 1244.91915406532 -1.27286117866502 0.207505066380039 -6.13412096808189 8.56313436400054e-10 6.2277937355348e-08 5.48659621057288e-08
"SSFA2" 491.088962960781 0.737592419713132 0.12038274583723 6.12706093870323 8.95171940787928e-10 6.48555487787651e-08 5.71262925733224e-08
"ECH1" 3331.12523951909 0.610544093332001 0.0999498047749553 6.10850711221186 1.00567379185999e-09 7.25844103311271e-08 6.39223891447581e-08
"MN1" 200.326155684301 0.964195345505359 0.158095992555629 6.09879687599349 1.06869767105977e-09 7.68409817880933e-08 6.76587406511412e-08
"CCDC169" 288.144793797212 0.954394704773367 0.156677423561072 6.09146284819617 1.11883552769392e-09 8.01423999497583e-08 7.05529723669122e-08
"NR3C2" 121.531480539107 1.44354151298071 0.237803649701424 6.07030848682582 1.27664778141055e-09 9.11027375441171e-08 8.01875539552123e-08
"ZAP70" 9.82601233208589 2.86527794611166 0.472281045366533 6.06689168287061 1.30409442853192e-09 9.27128106456665e-08 8.15902843639147e-08
"CACNA2D1" 1037.48116699132 -0.797513874955554 0.131577822454685 -6.06115726858314 1.35145607201658e-09 9.57214147724579e-08 8.42231647380958e-08
"PTPN14" 5764.76043579669 0.772696247909118 0.127516197606382 6.0595929177114 1.36466477530112e-09 9.62976459656726e-08 8.47154156620781e-08
"B3GNT2" 2744.11124205743 0.608502820630557 0.100532208360385 6.05281462085476 1.42336635311483e-09 1.00067926351206e-07 8.80170030914496e-08
"AKAP12" 10024.8501405959 -0.514518179692946 0.0850233294328281 -6.05149413843451 1.43508507700363e-09 1.00519501592926e-07 8.83990243958143e-08
"USP3" 515.451424037019 -1.21403470316683 0.200824853364187 -6.04524132760216 1.4918652631359e-09 1.04112450091344e-07 9.15431477233467e-08
"SENP2" 4287.46365839524 0.467106210982844 0.0773697729886566 6.03732172060692 1.56693125395745e-09 1.08950509386888e-07 9.57809242361577e-08
"CLMP" 663.241075568567 -0.956896326887485 0.158607496509231 -6.03310907710967 1.60834772206304e-09 1.11422103869345e-07 9.79373265564647e-08
"DHFR" 9750.9412059006 -0.456025471014904 0.0756806471854364 -6.02565501187547 1.68426102694126e-09 1.16256882957814e-07 1.02169963588672e-07
"CHAC1" 2754.94435147758 1.00802563214463 0.168088691008773 5.99698662708973 2.01012606882579e-09 1.38247148690041e-07 1.21475573113813e-07
"CTPS1" 7307.38037964288 -0.409113293569342 0.0682446371128106 -5.99480502611603 2.037297253708e-09 1.39610023356986e-07 1.22652982587387e-07
"CMTM4" 2232.6459923367 -0.539198004549774 0.0899881094971013 -5.99188056692249 2.07428244371189e-09 1.41125553213402e-07 1.24410158296915e-07
"SERPINB4" 86.4546907296558 1.74377096083533 0.291149262535573 5.98926799830816 2.10787579499967e-09 1.42898922645299e-07 1.25951499750654e-07
"IKBKAP" 4332.67987435862 -0.378837816937104 0.0632641466352023 -5.98819137040736 2.1218731501578e-09 1.4333592931066e-07 1.26314791931409e-07
"BCL3" 49.2766739597086 1.37390716687989 0.229531392874729 5.98570482962094 2.15454788638091e-09 1.44686264951409e-07 1.27461080458845e-07
"RAG1" 130.275658293689 1.42455570633518 0.23800065901265 5.9855116042324 2.15710741656563e-09 1.44686264951409e-07 1.27461080458845e-07
"URGCP" 1031.32539944779 0.46965835290886 0.078572010519182 5.97742567366532 2.2669129882225e-09 1.51515994163519e-07 1.33455091564951e-07
"PSMA1" 7944.14891197201 -0.371468754563238 0.0623170904509349 -5.9609450934766 2.50783228979093e-09 1.67030429911619e-07 1.47095427762222e-07
"SIPA1L1" 6175.42408923616 -0.674390071250174 0.113254578713916 -5.9546384694406 2.6064736560611e-09 1.72993296990741e-07 1.52321174757505e-07
"PLOD2" 1768.60580411219 0.947130584455107 0.159246818746313 5.94756361170347 2.72163012431356e-09 1.80006909476376e-07 1.58470390522987e-07
"MAP6" 63.1881594029566 -1.69920143788131 0.285730998361924 -5.94685717553474 2.73339710116777e-09 1.80157443660995e-07 1.5857679037102e-07
"FA2H" 187.807193739491 1.63792044185894 0.275607201275242 5.94295226786614 2.7993396813903e-09 1.83865279696023e-07 1.61814004626452e-07
"TESK1" 663.601011523244 0.645974219578742 0.10875241905484 5.93986069636757 2.85264372473607e-09 1.86720286837724e-07 1.64299920521441e-07
"ACHE" 100.825721788883 1.38471003360369 0.233240598842802 5.93683106832077 2.90583803997715e-09 1.8954851434655e-07 1.66761654999264e-07
"RARRES3" 39.3039431850421 1.70337753349655 0.287226640752426 5.93043016147227 3.02142075488469e-09 1.9641304373021e-07 1.72773285747062e-07
"NUP107" 6994.91172241244 -0.397885916179739 0.0671704937853527 -5.9235222752896 3.15118022138462e-09 2.04149156867996e-07 1.79549747328465e-07
"ARHGDIB" 18.9542900700599 2.08145536465744 0.352524236436964 5.90443194968704 3.53863896879537e-09 2.28470901039707e-07 2.00909060883136e-07
"CREB3L2" 3147.37941811238 0.510165124810529 0.0865883424263051 5.89184537450555 3.81906456901577e-09 2.45553987780078e-07 2.15863833624199e-07
"GNPAT" 3059.27099952177 -0.390178188279239 0.0662283000498265 -5.89141179806353 3.82910022036156e-09 2.45553987780078e-07 2.15863833624199e-07
"RBMS3" 27.5743583949756 2.22160744501173 0.377183714056055 5.88998772275084 3.86224310983332e-09 2.46845450204902e-07 2.16965586529158e-07
"KCTD2" 3261.13389429347 0.446245449736387 0.0758244611725967 5.88524392834937 3.97467339212626e-09 2.53178692380338e-07 2.22498032624499e-07
"NUP133" 5758.27082375734 -0.355370504669375 0.0604076972102297 -5.88286793043313 4.03217672029921e-09 2.55982536805082e-07 2.24927788096691e-07
"FANCI" 7168.28420471976 -0.328433729526525 0.0558579816201005 -5.87979944854181 4.10763859968793e-09 2.59903986330921e-07 2.28338906687879e-07
"ERF" 4093.12894773565 0.664653759588497 0.113061678388074 5.87868293717639 4.13543611661649e-09 2.60793516164831e-07 2.29085929876734e-07
"ITGA11" 16.0479846616284 3.10731335902066 0.529124871555176 5.87255206864082 4.29136856513809e-09 2.6973098709752e-07 2.36901363627035e-07
"DAP3" 3786.27881373332 0.265966399901188 0.0453357266473165 5.86659616090946 4.44832329286996e-09 2.78673507410091e-07 2.44719137291198e-07
"PARD3B" 325.407909072699 0.820150617208826 0.139887729669769 5.86292035152008 4.54796411423986e-09 2.83978469791122e-07 2.49340960407501e-07
"RGPD4" 56.2805330154109 -1.3041451490629 0.222523524613261 -5.86070686831633 4.60900960162602e-09 2.86846623796935e-07 2.51822394466923e-07
"HKR1" 1823.20269697679 0.492686480039631 0.084099414958741 5.85838177686898 4.67399168094816e-09 2.88995798331459e-07 2.53635589380432e-07
"IL6ST" 888.258893891408 0.72342032121573 0.123484391573776 5.85839483027716 4.67362438534221e-09 2.88995798331459e-07 2.53635589380432e-07
"HPS6" 436.596642748008 0.639337496155247 0.109207065834586 5.85436016680131 4.78849900421951e-09 2.95114571747061e-07 2.58968519028197e-07
"MEF2D" 1580.50105688209 0.638983149796484 0.109228423168954 5.84997138343845 4.91657593282622e-09 3.02027328015881e-07 2.64996798757802e-07
"RAD51" 1698.915802053 -0.371615443849367 0.0636315595850425 -5.84011214360869 5.21656956948131e-09 3.19422334089982e-07 2.802193633384e-07
"SMAD3" 1127.51896267963 0.639821705856581 0.10992849119243 5.8203446523847 5.8726403692136e-09 3.58438776490072e-07 3.1440303506857e-07
"GLI1" 1275.04757802052 0.704730061669002 0.121454225881986 5.80243343985224 6.53593421792171e-09 3.97644561937788e-07 3.48743459908772e-07
"BAMBI" 880.545349458793 1.32883424931264 0.22904681396504 5.80158364270227 6.56915136781285e-09 3.98388598286976e-07 3.49347469740287e-07
"ADAMTS9" 74.9055505897296 1.2339139491382 0.212738067299395 5.80015586679963 6.62533077235207e-09 4.00516015034353e-07 3.51164542000349e-07
"FAM203A" 95.5776147491789 -0.914939418199919 0.157886976370124 -5.79490113266269 6.83614410482173e-09 4.11948213961035e-07 3.61138553140152e-07
"YIPF2" 1531.06975149354 0.482704645434885 0.0833225130780373 5.79320795308704 6.90545156279716e-09 4.14807853053847e-07 3.63595954563914e-07
"SIAH2" 890.649540467176 0.53947400743895 0.0932035887788848 5.78812484054441 7.1176505868254e-09 4.26205815265362e-07 3.73536175862541e-07
"PITPNC1" 1933.12422383543 -0.691702302029376 0.11963018764869 -5.78200465638867 7.38156642818754e-09 4.4061916333288e-07 3.86116428837062e-07
"ABHD15" 44.5979067237647 1.097189012921 0.189807017291025 5.78055031147093 7.44566667661468e-09 4.43052178230407e-07 3.88196621433695e-07
"CBWD1" 1248.45913949575 -0.648747804997154 0.112328474347118 -5.77545282946148 7.67463992259506e-09 4.54918492533335e-07 3.98436028276207e-07
"FAM35A" 1344.86168581903 -0.453353724889554 0.0785035266415371 -5.77494724485 7.69771994059477e-09 4.54918492533335e-07 3.98436028276207e-07
"PABPC4L" 275.853085506721 1.37316910923607 0.237797701382497 5.77452641994774 7.71698211967833e-09 4.54918492533335e-07 3.98436028276207e-07
"TMEM88" 90.1630303452917 1.61790663784745 0.280585557425292 5.76617931690311 8.10887818612376e-09 4.76540946529416e-07 4.17319492198124e-07
"B3GAT1" 1226.09849962632 -0.750959664276376 0.130267899909745 -5.76473302169355 8.17872050635801e-09 4.79161952628666e-07 4.19560472535163e-07
"CTHRC1" 54.7538769636496 1.85917264613714 0.322606605726485 5.76297141204045 8.26457985087629e-09 4.82702322244104e-07 4.22606111990001e-07
"BCL6" 201.845574490185 0.837574697833658 0.145456753797601 5.75823862396322 8.49961472641845e-09 4.94907014530291e-07 4.33235953179808e-07
"FRMD4A" 1480.55774981066 -0.555947041130451 0.0966275707515606 -5.75350323728875 8.74127739093802e-09 5.07421796436653e-07 4.44134839156131e-07
"ONECUT2" 147.884002161819 0.884703416544111 0.153863939713163 5.7499074714543 8.92923031400236e-09 5.16751981159734e-07 4.52244255332043e-07
"MANEAL" 373.333705648157 0.740820936445649 0.128940517899008 5.74544719159489 9.16783668202329e-09 5.28947951058256e-07 4.62859703876581e-07
"EFNA1" 145.591256050129 1.24378452826103 0.216562848047071 5.74329595070107 9.28512358744276e-09 5.34091563444965e-07 4.67302402883476e-07
"LOC100128885" 762.595187353718 -0.698675617789182 0.121796920474288 -5.73639805561977 9.67112163518586e-09 5.54613990571293e-07 4.85198347697343e-07
"CXCL16" 53.1916058001041 1.6077637315796 0.28100888413398 5.72139822744199 1.05650937288413e-08 6.04056051689354e-07 5.28387164106377e-07
"EPB41" 6581.89043874826 -0.392069042107849 0.0685818645280403 -5.71680348450643 1.0854652384207e-08 6.18747782453504e-07 5.4117226293012e-07
"SLC35E2B" 2286.73069169005 -0.555364367643992 0.0971684084326699 -5.71548280559536 1.09392982687283e-08 6.21705867476051e-07 5.43693347599038e-07
"SFRP1" 42828.1436054856 -0.567171623243731 0.0992523661487142 -5.7144393151687 1.10066317249047e-08 6.23665323588483e-07 5.45341001674315e-07
"RAD21" 16223.2190117584 -0.340599420416248 0.0597385455471634 -5.70150172382998 1.18756534545621e-08 6.70903731769338e-07 5.86576393851653e-07
"SPIN2A" 76.6265398744702 -1.34186332481195 0.235779360696046 -5.69118230217702 1.26162718980361e-08 7.1062929723597e-07 6.21234573645889e-07
"PPP4R4" 420.274488856364 -0.815631016693068 0.143502506926471 -5.68374054336896 1.31780153859704e-08 7.40074225019199e-07 6.46898638362375e-07
"FUT9" 493.727340027106 -1.13955934233662 0.200916922164902 -5.6717937446868 1.41310047270589e-08 7.88925681555979e-07 6.91552298820545e-07
"TSPAN5" 1357.67088000087 -0.457464214032031 0.080793716322356 -5.66212615108346 1.49508843678056e-08 8.29817798449372e-07 7.29438560256791e-07
"PTPRN" 908.985332086479 1.36806698481968 0.241755266692437 5.6588921661845 1.52353240266376e-08 8.43139710418763e-07 7.41049876588342e-07
"TBC1D4" 2486.04409177992 -0.735562234468671 0.130052560209821 -5.65588430771335 1.55045883992832e-08 8.55546793590681e-07 7.51854721343964e-07
"RPP30" 2436.81258978455 -0.374868482886454 0.0663276073151555 -5.65177153316065 1.58802576507573e-08 8.73736378917898e-07 7.67738274424794e-07
"GRHL3" 226.218133514054 1.23596920189099 0.218718798277335 5.65095095449356 1.59562617975724e-08 8.75380813414797e-07 7.6908217739719e-07
"CADPS2" 967.494948694168 -0.558264699407191 0.0989493789592196 -5.64192221597744 1.68162072663666e-08 9.19899845331903e-07 8.08089670866303e-07
"ATP6V1F" 1784.68444403327 0.650991278224812 0.115468803799235 5.63781087882997 1.72225500758008e-08 9.39420820513939e-07 8.25130822550528e-07
"RNF146" 818.591276838191 -0.797584594138356 0.141892030070549 -5.62106690377039 1.89781753459356e-08 1.03221697540558e-06 9.06520387631906e-07
"TRPC6" 51.5022131797001 1.77076462166092 0.31535316389372 5.61517950160062 1.96358295757394e-08 1.06493519144767e-06 9.35134403138347e-07
"C1orf198" 3021.0648302634 -0.447141529214761 0.0796402572113781 -5.61451638745937 1.97112748974887e-08 1.06598125385792e-06 9.35933570578972e-07
"PCDHB9" 110.376685530323 -1.13134123139194 0.201839452196661 -5.60515409192466 2.08069769340656e-08 1.12203987546146e-06 9.85028219602619e-07
"SPG20" 2873.65506516546 0.614611860614394 0.109722441250127 5.60151463649358 2.12486841811079e-08 1.14261337995974e-06 1.0029630397201e-06
"NFKBID" 249.720900342862 0.781753716898478 0.139641997123794 5.59827081394034 2.16500370298092e-08 1.15763662788687e-06 1.01889289313739e-06
"PCDHB16" 541.507172631295 -1.01349827881284 0.181122615674717 -5.59564731901293 2.19800114562698e-08 1.17197915017672e-06 1.0313797140392e-06
"MARC1" 2066.55206733776 -0.341311094256312 0.0610690565575222 -5.58893674630168 2.28464147495993e-08 1.21476371085965e-06 1.06889061851938e-06
"CSNK2A3" 24.6420516514553 -5.15277501129284 0.922209008428815 -5.58742645560546 2.30459304038962e-08 1.22194930426468e-06 1.07507243761333e-06
"NPIPA1" 154.871833910668 -1.07471037407809 0.192385707718804 -5.58622772357351 2.32054907485184e-08 1.22698224342166e-06 1.07935976502001e-06
"LOC80154" 33.1881278193594 -3.30375821690806 0.59190385471249 -5.58157915446052 2.38344536684515e-08 1.25673777648485e-06 1.10539207507696e-06
"ZNF596" 70.0974836526749 -1.41428652727088 0.253434619241471 -5.58047882922954 2.3985734739143e-08 1.26121112692081e-06 1.10918380298054e-06
"STAT1" 4065.65028167651 -0.356525843959389 0.0639078574925595 -5.57874818446069 2.42255643795479e-08 1.27030293660933e-06 1.11703657257603e-06
"GOLGA6L9" 60.8350806087796 -1.67351225187021 0.300192868256459 -5.57479017269825 2.47828393132447e-08 1.29594450645733e-06 1.13943924611961e-06
"PKP2" 2137.04975030991 1.11721146397313 0.200634634974534 5.56838785145416 2.57107025547254e-08 1.34077075794999e-06 1.17870272574164e-06
"NOVA1" 513.550958655772 -0.772896544910992 0.138848566557892 -5.56647118563329 2.59949742569001e-08 1.35188109957391e-06 1.18832039912488e-06
"RAB3A" 189.985833037204 0.670204090268385 0.120488327296851 5.56239849373277 2.66091811501074e-08 1.38004228576869e-06 1.21292250305375e-06
"CDKN1C" 441.286484974311 0.876779049318353 0.157849676176661 5.55451915110097 2.78376994129997e-08 1.43982346119226e-06 1.26530671349002e-06
"SFXN1" 3221.37336736115 -0.498957106128185 0.0898962769131109 -5.55036452299856 2.85074555551328e-08 1.47045793844438e-06 1.29206802820054e-06
"PRKACB" 945.176382518986 -0.978750478482788 0.176362393185328 -5.54965523434625 2.86233497397247e-08 1.47243475544568e-06 1.293645670673e-06
"C2CD2L" 137.623354987511 0.957943524968175 0.172696863390324 5.54696539451941 2.90670243519584e-08 1.48719745619643e-06 1.30629663805956e-06
"SHMT1" 1981.59956374012 -0.360787423840338 0.0650396592923704 -5.54719117175113 2.90295285363975e-08 1.48719745619643e-06 1.30629663805956e-06
"FAM13A" 897.823115947106 -0.59199056581821 0.106808380466659 -5.54254790899111 2.98101804800157e-08 1.51704248222965e-06 1.33593151510722e-06
"DLGAP1-AS2" 236.734189301586 -0.875162158255044 0.157922267878812 -5.54172739544645 2.99502313311471e-08 1.52009436130437e-06 1.33844815310118e-06
"EXOC6" 458.347313210083 -0.660745343785007 0.119542460606151 -5.52728578979081 3.25222945636629e-08 1.6462351877532e-06 1.44933152924212e-06
"IPO5" 36296.4515624115 -0.392447795230306 0.071014080915316 -5.52633773713552 3.26984393350648e-08 1.65074940281436e-06 1.45312228733043e-06
"TTN" 444.242516271097 1.65119147948002 0.298891179841623 5.52439011534218 3.30632085726733e-08 1.66473693667502e-06 1.46525119324564e-06
"SLC24A3" 257.786034919239 -1.28223777117385 0.23220340989682 -5.52204539865981 3.35075879381904e-08 1.68264823873738e-06 1.48083118550108e-06
"WASH7P" 311.722877452659 -0.77428989358609 0.140261030289888 -5.52034939416746 3.38326261853653e-08 1.69448788984328e-06 1.49106551978265e-06
"EMILIN1" 211.265308215656 1.1700043598388 0.212025369210278 5.5182281450407 3.42434690730129e-08 1.71055139458929e-06 1.50501461595275e-06
"NCAPG" 3766.71858169631 -0.583493719275839 0.105953798905899 -5.50705803190744 3.64880005868256e-08 1.81788773527329e-06 1.59925703670938e-06
"EHBP1" 2675.75055757193 -0.432066184928749 0.0784731200261791 -5.50591316854242 3.67259527244233e-08 1.82495297019635e-06 1.60527630072726e-06
"SLIT3" 18.8141710748508 2.24711665551699 0.408359509784244 5.50279007021105 3.73827455141719e-08 1.85273962232379e-06 1.62952000528169e-06
"IL11" 72.8686681110508 1.61497001465987 0.293751070558507 5.4977502263714 3.84667254677434e-08 1.90149839278309e-06 1.67220201120539e-06
"KIF21A" 3091.61586984522 -1.15952138068493 0.211002268487691 -5.49530291307069 3.90040328941349e-08 1.92305078544537e-06 1.69095201302453e-06
"MGAT4B" 2971.28410715643 -0.530557587162797 0.0965959132423726 -5.49254693448111 3.96178216176859e-08 1.94825256462931e-06 1.71290711677117e-06
"SCAF4" 4534.06247074982 -0.417771377881656 0.0760807010215298 -5.49116099447392 3.99300158237658e-08 1.9585311637383e-06 1.72173911473611e-06
"CTNND2" 697.472582595501 -0.797127993312012 0.145178561971849 -5.49067288231288 4.00405340333684e-08 1.95889025005515e-06 1.72185088940259e-06
"TYMS" 3590.12029812317 -0.404384506682483 0.0737191071933405 -5.48547753870537 4.12353951520219e-08 2.01216007911486e-06 1.76846638240687e-06
"PPARGC1A" 161.717729068131 0.882921652860257 0.161098268003871 5.48064025641195 4.23789402336659e-08 2.06265908593704e-06 1.81263703079868e-06
"GOLM1" 7896.42060571652 -0.396623291396941 0.0723908816169449 -5.47891229582846 4.27948406871645e-08 2.07757459315539e-06 1.82553178695995e-06
"GMPS" 7013.22578681231 -0.422748748034597 0.0771714613840487 -5.47804512772877 4.30050467836484e-08 2.08245356644698e-06 1.82960671036354e-06
"CNTNAP2" 6278.29335247261 -0.515699906245502 0.0941604079336523 -5.4768231952529 4.33029496239416e-08 2.08623499939508e-06 1.83250731644659e-06
"FAM65A" 181.713586295613 1.32465877176168 0.241856633520874 5.47704130532913 4.3249628866658e-08 2.08623499939508e-06 1.83250731644659e-06
"HMGN2" 20469.1510818529 -0.582920863286349 0.106456288905459 -5.47568273588819 4.35827940749304e-08 2.09440151172235e-06 1.83947062611492e-06
"AHCTF1P1" 18.8232305085381 -4.17552443679614 0.763275097742867 -5.47053670314133 4.48674773770523e-08 2.15069306962426e-06 1.88869586826779e-06
"MALL" 435.19528077132 -0.590059774965062 0.10796784085986 -5.46514378972299 4.6253171941686e-08 2.21153075515638e-06 1.94190290830963e-06
"EDN1" 32.7803081566596 1.68578996867143 0.308616171376742 5.46241618237662 4.69697322077784e-08 2.23192728211058e-06 1.96166258545261e-06
"ZNF423" 2417.11744395197 -0.94717351757755 0.173396033073966 -5.46248666008128 4.69510825488016e-08 2.23192728211058e-06 1.96166258545261e-06
"ATP12A" 28.847018767966 1.69215639372383 0.30992560828255 5.45987923715276 4.76458557063893e-08 2.2553955935628e-06 1.98470491368077e-06
"FAM156A" 88.5293313253302 -1.29136795283185 0.23656124372908 -5.45891597657807 4.79050383927024e-08 2.26202347952805e-06 1.99030464197181e-06
"PCDHB19P" 156.931138681129 -1.37947089525664 0.252758488448464 -5.45766396897053 4.8243957006204e-08 2.2723741734287e-06 1.9991794547454e-06
"UTP18" 4205.49379593931 -0.439897014730907 0.080634370476 -5.45545295553386 4.88481636097869e-08 2.2951382218836e-06 2.01897306277342e-06
"ENTPD3" 30.9660161313123 1.36607359805588 0.250526493673255 5.45281091044034 4.95797816305522e-08 2.32376151829912e-06 2.0439168892347e-06
"ECI2" 2906.55403486043 -0.337951444183844 0.0620958998858142 -5.44241157315201 5.25640552720482e-08 2.4575637861429e-06 2.16135808713984e-06
"NAE1" 6735.47818815756 -0.532004745109562 0.0978067253891216 -5.43934727385048 5.34761283854031e-08 2.49406356022536e-06 2.19320861763681e-06
"H2AFZ" 25470.5622105821 -0.479306345836118 0.0881638050686465 -5.43654332367935 5.43241350594557e-08 2.52122428288163e-06 2.21659143411395e-06
"MREG" 1122.10052374585 -0.525612807948674 0.0966805441003951 -5.4365933998351 5.43088767170896e-08 2.52122428288163e-06 2.21659143411395e-06
"GATA4" 18.7445345097901 5.80441253431121 1.06844359555899 5.43258676306111 5.55429320867931e-08 2.56524558849515e-06 2.25478864761501e-06
"ZNF286B" 432.308025296335 -0.595612865375595 0.109636041306335 -5.43263746372771 5.55271477030668e-08 2.56524558849515e-06 2.25478864761501e-06
"SSH2" 726.661631773732 -0.786470718827559 0.14484360820712 -5.42979237097533 5.64196526225177e-08 2.59941224776852e-06 2.28456633994834e-06
"AGAP4" 270.527635460361 -0.881353606947091 0.162366249627954 -5.42818232832639 5.69308656603452e-08 2.61661426625829e-06 2.29943045758265e-06
"UBE2Q2P2" 23.9820596570086 -2.466086996988 0.454444122898717 -5.42660114351973 5.74372831283785e-08 2.62735329152829e-06 2.31402630058119e-06
"DDT" 661.087133164401 -0.716213139194806 0.13203550123876 -5.42439822983424 5.81501093737909e-08 2.65337830801274e-06 2.33684343815985e-06
"SETD1B" 2533.25260718495 0.615235136406632 0.113537394659286 5.41878856964166 6.00042273233594e-08 2.73141545096405e-06 2.40529508220321e-06
"PPP1R1A" 403.795065291377 -0.614908841271432 0.113572158690147 -5.41425687741884 6.15437611729783e-08 2.79479347986956e-06 2.4608249768263e-06
"ZFYVE20" 1717.75350263206 -0.495393768422792 0.0915198088686105 -5.41296769024069 6.19886789036082e-08 2.80827948197683e-06 2.47241845807041e-06
"STAT5B" 2385.08747857738 -0.380878603862603 0.070414620332954 -5.40908410869259 6.33478759815334e-08 2.86302233781302e-06 2.52021926519378e-06
"DIS3L" 1558.17843669579 -0.658587130570392 0.121765624052315 -5.40864579552798 6.35030803941268e-08 2.86321964855419e-06 2.52021926519378e-06
"COL13A1" 172.901822739182 1.22191276744192 0.225943632136407 5.40804250993107 6.37173033040103e-08 2.86607073771735e-06 2.52244629506745e-06
"STK32B" 116.092470161863 -0.870990831562544 0.161107806170434 -5.40626088993562 6.43540401948521e-08 2.88786853659263e-06 2.54134741898186e-06
"C11orf84" 4236.82842292721 0.493304425104747 0.0913052781855652 5.40280293656381 6.56075250570111e-08 2.93026362501691e-06 2.57808486393979e-06
"TNNC1" 130.00679148831 1.25389599318569 0.232067385184105 5.40315474400223 6.5478924241607e-08 2.93026362501691e-06 2.57808486393979e-06
"ESYT2" 3556.75963343102 0.464282819532783 0.0859578507966073 5.40128464392816 6.61653387777472e-08 2.94824051802628e-06 2.59361625272771e-06
"C19orf68" 666.441009884898 -0.625784936308844 0.115874027595251 -5.40056257036922 6.64322347400211e-08 2.95320065535148e-06 2.59769576726053e-06
"ACVR1B" 1518.48855571408 -0.527199021759952 0.097648043881468 -5.39897166194033 6.70239586698554e-08 2.97254388661494e-06 2.61442600640311e-06
"MAPRE3" 185.400835324236 -0.685038249128068 0.127029398384715 -5.39275362899379 6.93860591670507e-08 3.06745403264967e-06 2.69731902548526e-06
"SLC4A11" 989.709283426193 0.564791987869301 0.104736729899225 5.39249209339195 6.94871580465365e-08 3.06745403264967e-06 2.69731902548526e-06
"CLDND1" 3021.5896919759 0.352680032783695 0.0654252671668352 5.39057841192083 7.02312625120797e-08 3.09310864270139e-06 2.71958631581971e-06
"SPECC1" 3849.72499477441 0.233598291769254 0.0433855902339765 5.3842368055723 7.27526715723169e-08 3.19673891617064e-06 2.81040223308655e-06
"POLA1" 3472.02176735833 -0.542148230210986 0.100760867426654 -5.38054349924715 7.42612915422873e-08 3.25549153823487e-06 2.86175035088322e-06
"ENO3" 488.966742526324 0.775825050359419 0.144275518494953 5.37738528651731 7.55753338537685e-08 3.29897135433465e-06 2.90537078627234e-06
"SCN8A" 1672.56162103529 -0.879133072831696 0.163532788958831 -5.37588258861662 7.62084430757524e-08 3.3178639139081e-06 2.92266706930422e-06
"CBR3" 44.3553443857545 1.43284731663361 0.266889249954935 5.36869625462828 7.93078584583509e-08 3.44490107381331e-06 3.03423878619791e-06
"TNFAIP1" 1021.73796465275 0.353575165403734 0.0658657847489342 5.36811588522758 7.95634274830444e-08 3.4481118275871e-06 3.03673426331218e-06
"ANO6" 3912.03111970156 0.436613136598831 0.0813691648072323 5.36583038099493 8.05776391438283e-08 3.48411103924408e-06 3.06810418830701e-06
"MYADM" 3099.12166687122 0.756351614456167 0.141046330233577 5.36243384144503 8.21080451082115e-08 3.54221570964561e-06 3.11893274203906e-06
"CAMKK1" 441.82779181242 0.844061428160458 0.157505436887426 5.35893518878168 8.37138771968573e-08 3.59515116957182e-06 3.164860655921e-06
"TMC8" 25.085172919067 1.85771959507966 0.346634978163897 5.35929641295831 8.35466828271732e-08 3.59515116957182e-06 3.164860655921e-06
"NBPF12" 183.729473126024 -0.812870405453491 0.151867425259305 -5.35250007739027 8.67472660864143e-08 3.71701265203683e-06 3.27178695778405e-06
"ACAA2" 7152.228055854 -0.273793291311623 0.0511732463032863 -5.35032094092572 8.77983859536733e-08 3.75357874363204e-06 3.30362134317194e-06
"ZNF558" 96.2083536836577 -9.09219340143659 1.69950936948178 -5.34989307190994 8.80062146233568e-08 3.75400891231586e-06 3.30364976023773e-06
"USP28" 7189.48429595868 0.474258935553933 0.0888840008406221 5.33570643837609 9.51732765255065e-08 4.04156406041871e-06 3.56430622931439e-06
"SLITRK1" 25.9409454873796 1.66253356220971 0.311799383884213 5.33206172988171 9.71039156015556e-08 4.10518157226888e-06 3.62809337121128e-06
"PMS2P5" 106.543279892394 -0.910328934710336 0.170876654751124 -5.32740376990759 9.9626530361554e-08 4.20246844294004e-06 3.71364875090709e-06
"ASAP2" 613.273830935148 -0.773958794506944 0.145355189972581 -5.32460378368974 1.01173324551564e-07 4.24597354911898e-06 3.75039498301514e-06
"GRM3" 59.9799097991897 -1.90447225954384 0.357706761364876 -5.32411591068921 1.01445207248645e-07 4.24597354911898e-06 3.75039498301514e-06
"PCDHB10" 115.575972473474 -0.958390334504697 0.180015797455009 -5.32392350034851 1.01552628347909e-07 4.24597354911898e-06 3.75039498301514e-06
"RUNX3" 17.0069678683284 1.56201631602648 0.293372430359545 5.32434596567966 1.01316913814652e-07 4.24597354911898e-06 3.75039498301514e-06
"MIR3064" 90.1583095193171 -1.46903683774918 0.275978622947993 -5.32300952174118 1.0206440048203e-07 4.25799219769206e-06 3.76058994293373e-06
"ARID1B" 4787.18793559398 -0.876361291361263 0.164952198533255 -5.31281970870236 1.07941819938912e-07 4.4834827704167e-06 3.96798109517374e-06
"USP53" 1505.00380803646 0.583662546634641 0.109874205809927 5.31209797906823 1.08370307159055e-07 4.49145233732136e-06 3.97457443773693e-06
"FAM111A" 1701.85163590236 -0.619031965371786 0.116616905347911 -5.30825238009008 1.10681318219808e-07 4.57723917744749e-06 4.05002236440096e-06
"MARCH9" 186.498962786935 0.880038872853101 0.165995922606917 5.30156921346229 1.1481150386898e-07 4.73772166617605e-06 4.19153943415494e-06
"GSE1" 6776.55613620362 0.496523518214791 0.0936781774058295 5.30031147023461 1.1560528759798e-07 4.76012921732071e-06 4.2108830099045e-06
"PCDHB14" 211.711209139112 -0.866174101830953 0.163449217404698 -5.2993468894153 1.1621764690342e-07 4.77498565697127e-06 4.22354519065413e-06
"SNORD80" 276.927110863346 -0.927906831257583 0.175245256101897 -5.29490413548226 1.19078862451994e-07 4.88197617076402e-06 4.31769129899798e-06
"SVEP1" 54.6330946120279 1.68075925402973 0.317469107877449 5.29424505353303 1.19509087098876e-07 4.88905493816995e-06 4.32346479722328e-06
"SH2B3" 2863.99028689223 0.765485938889388 0.144787718315389 5.28695353304719 1.24370215780462e-07 5.06608462649084e-06 4.48914575240156e-06
"XKR7" 186.014099480818 -1.59511110151864 0.301789197553363 -5.28551424123319 1.25352119886613e-07 5.09514762245759e-06 4.51437408729351e-06
"AGBL4" 73.4221012760004 1.07293594811377 0.203163810147457 5.28113716382376 1.28384526887486e-07 5.19925587935218e-06 4.60555148902953e-06
"BTBD17" 282.964426107684 -1.434113389396 0.27155952517309 -5.2810277543456 1.28461226815729e-07 5.19925587935218e-06 4.60555148902953e-06
"MX2" 770.511735940942 -0.574932913543483 0.108921996692461 -5.27839124329306 1.30322977485628e-07 5.26338459283445e-06 4.66182238297244e-06
"MMP9" 173.272783555119 1.1183118720123 0.211931677623069 5.27675656869601 1.31490370173095e-07 5.29925733890803e-06 4.69305898376187e-06
"MAPK4" 149.394731494339 -0.745158135062445 0.141282311720433 -5.27424930968676 1.33300594419628e-07 5.3608302611724e-06 4.74704840038113e-06
"CLDN9" 42.0903229722303 1.62995026923732 0.309391763958215 5.26824065509855 1.37737461562958e-07 5.52537279624794e-06 4.89164612771105e-06
"WDR66" 113.18266621723 0.844674784276932 0.160342969080404 5.26792530487178 1.3797422323367e-07 5.52537279624794e-06 4.89164612771105e-06
"PKM" 51543.1798566714 0.855176394127591 0.162463291786073 5.26381304186342 1.41097936522638e-07 5.62672485519478e-06 4.98025769752692e-06
"PKNOX2" 125.898816146231 -1.03002777409292 0.195672219273921 -5.26404707788887 1.40918339695928e-07 5.62672485519478e-06 4.98025769752692e-06
"GLMN" 1962.53125250605 -0.663057660395967 0.126042513083359 -5.26058743336425 1.43595902321826e-07 5.71433420937714e-06 5.05723846720179e-06
"MMP15" 2756.97668042574 0.663033809005475 0.12607818600463 5.25890980840353 1.44911937592715e-07 5.75464100289733e-06 5.09234593029554e-06
"KAT2B" 102.27015150157 1.22512013827795 0.233100543547116 5.25575839350336 1.47415715692724e-07 5.80548779103585e-06 5.1576103687757e-06
"YBX3" 8210.17205132796 -0.368702894843501 0.0701508366607516 -5.25585883781463 1.47335271750536e-07 5.80548779103585e-06 5.1576103687757e-06
"SERPINB9" 5098.33872102803 1.8758840096132 0.357111141391446 5.25294170969861 1.49688921320238e-07 5.87065104235694e-06 5.2256828243831e-06
"C16orf72" 3204.98224823005 -0.538267108885438 0.102626020305365 -5.24493795319954 1.56334929435537e-07 6.11865903205229e-06 5.44578048955143e-06
"SLITRK2" 30.7976833346471 -2.47355478886793 0.472007442086979 -5.24049955214926 1.60142476524637e-07 6.25478289998079e-06 5.56625941279751e-06
"GORASP2" 5359.87900527227 0.28786489707353 0.0549899953861967 5.23485945128464 1.65110454487197e-07 6.43557833075149e-06 5.72646128454074e-06
"FKBP5" 2808.42937290603 -0.31540033995146 0.0602723489273896 -5.23291933306639 1.66853568486499e-07 6.49019351846462e-06 5.77436405994274e-06
"CREB3L4" 1253.90623046633 -0.335480229012415 0.06411682108694 -5.23232785601639 1.67388515462546e-07 6.49768670860952e-06 5.78033847551831e-06
"KPNA2" 31067.2278975053 -0.345770497832743 0.0660958253890717 -5.23135153842731 1.68275151772963e-07 6.51877332847832e-06 5.79840555374914e-06
"SPIN2B" 159.720899808441 -0.823117165293847 0.157367234785531 -5.23054984359126 1.69006599221501e-07 6.53377447336565e-06 5.81105880168066e-06
"TMEM74" 212.021833939977 -0.680187828541776 0.130150604445588 -5.22615958211813 1.73067003887503e-07 6.66360622270301e-06 5.93787307531446e-06
"TNIK" 4900.6215086519 -1.00415575786389 0.192183105440318 -5.22499496281547 1.74159850684068e-07 6.69210989005055e-06 5.9625456176258e-06
"GAS1" 138.597401425725 -0.772649095911797 0.147919443622615 -5.22344511978456 1.75624532417744e-07 6.73475732192648e-06 5.99981539655822e-06
"KIAA1644" 425.802157481805 -0.833011525898568 0.159542152855491 -5.22126291384 1.777070341903e-07 6.80087686088766e-06 6.05798722964112e-06
"NUTM2A" 49.3414645143994 -1.67304091336182 0.32047153389046 -5.2205601322883 1.78382773446602e-07 6.81300162085192e-06 6.06805707370381e-06
"S100A10" 1914.74631607049 1.03964664860165 0.199264690182084 5.21741532657717 1.81437119978129e-07 6.91574179000972e-06 6.15882513219377e-06
"COL11A1" 1216.78917441934 0.841745280475573 0.161391530596067 5.2155480362988 1.83274555346845e-07 6.97177877674111e-06 6.20798780467848e-06
"LOC101926996" 82.6117589769804 0.918273341477988 0.176178357696528 5.21218016494251 1.86634159145968e-07 7.07878769599598e-06 6.30177787545271e-06
"RPL23AP7" 211.09510341295 -0.639797922551708 0.122755200411622 -5.21198222483723 1.86833454625118e-07 7.07878769599598e-06 6.30177787545271e-06
"NANOG" 8575.21682980827 0.63378099352868 0.12161683073212 5.21129345102472 1.87528549383294e-07 7.09096996891173e-06 6.31187864316682e-06
"ITGB1" 27585.2322611557 0.474904971469261 0.0911576485758534 5.20971063743584 1.89135374370587e-07 7.13751029085982e-06 6.35255950043862e-06
"PPFIA1" 3819.03150196253 0.305806532764785 0.0587183122679502 5.20802660964253 1.90859559490482e-07 7.18828602827049e-06 6.39700296662006e-06
"CTNNAL1" 4376.52700627406 -0.37191793354529 0.0714212147598884 -5.20738739596693 1.91517985613823e-07 7.19880079786454e-06 6.40561413518434e-06
"TMEM141" 906.297339678352 0.497324576181736 0.0955153219746785 5.20675181635862 1.92174845054654e-07 7.20921523483682e-06 6.41413698326768e-06
"BLACAT1" 226.523190053057 -1.27268461550103 0.244585793138818 -5.2034282088441 1.95645353082952e-07 7.32493114836409e-06 6.51633812752697e-06
"PABPC4" 9627.23164775454 -0.380908700525615 0.073213477095892 -5.2027128834042 1.96400177986905e-07 7.33871688690439e-06 6.52785091583975e-06
"UBE2E3" 3945.82241398121 -0.370269335668922 0.0711953297101498 -5.20075315580898 1.98482566696993e-07 7.40195693721478e-06 6.58334900017428e-06
"ZNF204P" 615.79505910391 0.961105112182938 0.184897355141954 5.19804683763624 2.0139339037052e-07 7.49578301179061e-06 6.66603765554207e-06
"PI4KAP2" 391.464962791736 -0.636698088874021 0.122537492271852 -5.19594515172132 2.03682310499658e-07 7.56614015245502e-06 6.72784178408187e-06
"RPS11" 56972.0281351378 0.577534454205458 0.111236110002695 5.19196917432179 2.08081460827152e-07 7.7144575965254e-06 6.85894964057104e-06
"TVP23B" 612.741377456985 -0.63033680522094 0.121468588873054 -5.18929882259274 2.11087419243777e-07 7.81064598847053e-06 6.94368801363962e-06
"ARRB1" 632.931042077861 1.50366153312261 0.289898166692646 5.18686113222929 2.13868083151015e-07 7.86752704335769e-06 6.99190860367068e-06
"KRT8" 13749.1934711607 0.540320142679663 0.104169218368268 5.18694630854844 2.13770328814438e-07 7.86752704335769e-06 6.99190860367068e-06
"MPZ" 136.795384029555 0.651313858821687 0.125559973731822 5.187272977715 2.1339582048985e-07 7.86752704335769e-06 6.99190860367068e-06
"CCDC160" 207.635131305579 -0.888301078098654 0.171314692374718 -5.18520078917497 2.15782260327187e-07 7.92258968187748e-06 7.04006172036798e-06
"DSEL" 1276.82314387414 0.634624423748703 0.122407056586158 5.18454116492877 2.1654731438809e-07 7.93533035080061e-06 7.05060378315834e-06
"ZNF286A" 3004.90304817638 -0.500952901470332 0.0966466257043865 -5.18334600736707 2.17940180005896e-07 7.95565480167676e-06 7.08150230512029e-06
"SLC25A15" 1396.91941761336 -0.484553311992074 0.0935096936585715 -5.1818511325821 2.19694532942441e-07 8.00430254186835e-06 7.12399711090184e-06
"NBPF1" 1021.62393209475 -0.810994441201157 0.156626008973013 -5.17790401810529 2.24392617692291e-07 8.15980971079515e-06 7.2615817903911e-06
"KCNH2" 455.045765459276 0.723267175536833 0.139706786178025 5.17703681634472 2.25437742629303e-07 8.17895082444282e-06 7.27698205119961e-06
"MAP4K1" 246.483328659604 1.05102877904859 0.2030285720275 5.17675304787262 2.25780751870616e-07 8.17895082444282e-06 7.27698205119961e-06
"BCL9L" 6297.74670457984 0.709842351303113 0.137229115235176 5.17268037534616 2.30759556968934e-07 8.32752454445684e-06 7.42245558847253e-06
"P4HA1" 2014.11652012638 0.898426042992107 0.173849504965423 5.16783779839233 2.36817691033274e-07 8.52993057152487e-06 7.60199083047254e-06
"TMEM164" 1351.94344036617 -0.475918084505033 0.0921701339875558 -5.16347393581188 2.424083484951e-07 8.71476377108709e-06 7.76582889937917e-06
"HN1L" 14311.693952281 -0.323350400962908 0.0626545855984424 -5.16084174644907 2.45841936494165e-07 8.82149648115734e-06 7.86004459885352e-06
"NDUFA7" 1364.51213742178 0.710407404425107 0.137741907924639 5.15752551368596 2.50234761406258e-07 8.96218158681809e-06 7.98449076695088e-06
"SNRPD2" 9406.01490852394 0.631249414424273 0.122403941717955 5.15710038062994 2.50803364803276e-07 8.96562988831598e-06 7.98666044325642e-06
"URI1" 3465.80412295121 -0.372135086921851 0.0721963321950124 -5.15448743180835 2.54325616534585e-07 9.07445273131485e-06 8.08269100835213e-06
"CD24" 117678.364134576 -0.416819248502368 0.080942364929126 -5.14958080193653 2.61069287183871e-07 9.29759326327251e-06 8.28051572113614e-06
"FAM72B" 396.172650115948 -1.1352777305158 0.220492730730725 -5.14882158134387 2.62128070521493e-07 9.31781841692694e-06 8.2976016609125e-06
"LOC730102" 161.928092566892 0.704944676925427 0.13694915931247 5.14749181714207 2.63992516635212e-07 9.3665531790086e-06 8.34007249583797e-06
"GDPD2" 1514.95558324727 -0.527182716433286 0.102429937093472 -5.14676403591079 2.65018346633657e-07 9.38540719365686e-06 8.35593419405803e-06
"LGALS3BP" 1561.16499592482 -0.785941764463318 0.152757050542239 -5.14504411857571 2.6745794687036e-07 9.45416526535043e-06 8.41622107370754e-06
"OAF" 20.518650346755 1.41475136870859 0.275133410212815 5.1420558761449 2.71748264577367e-07 9.58796572157544e-06 8.53439333280967e-06
"IPCEF1" 57.6154013318757 -1.46907232480172 0.286234104392116 -5.1324153979542 2.86047316643755e-07 1.00737479861443e-05 8.96581314289679e-06
"NAV1" 4659.25429152187 -0.704267432878761 0.137253616063451 -5.13113936869384 2.87993566721534e-07 1.01235071916818e-05 9.00911639897128e-06
"LOC101926942" 24.0708851354699 -8.17246268699443 1.5938713581477 -5.12742929046167 2.93725241769107e-07 1.03059011816288e-05 9.170435434803e-06
"DNAJC18" 1415.49294214971 -0.380633245604335 0.0742876120193828 -5.12377818128037 2.99473273108445e-07 1.04881949633662e-05 9.33163398275807e-06
"METTL2A" 1227.78772958524 -0.404747973698034 0.079062461465883 -5.1193444549243 3.06599522740748e-07 1.07179965758101e-05 9.53506585927075e-06
"SMC1A" 11237.4581579023 -0.264460752985686 0.0517136262940143 -5.11394717288074 3.15495623619262e-07 1.09885099587905e-05 9.79264042650137e-06
"RWDD2B" 751.771470811308 -0.544809960814406 0.106545636788445 -5.11339532275891 3.1641913137707e-07 1.10004907542116e-05 9.80223460580539e-06
"LOC100133331" 217.140732934699 -1.04012236050326 0.203439391191858 -5.11268911300638 3.176047638696e-07 1.10215239995846e-05 9.81989612941007e-06
"TRPM3" 425.443932660938 -0.890877108191956 0.174270901511176 -5.11202444278871 3.18724574376988e-07 1.10402004942044e-05 9.83545814238001e-06
"MCM9" 765.609136867759 -0.554498090950245 0.108479055202425 -5.11156821854259 3.1949540835464e-07 1.10467428804877e-05 9.84021186272187e-06
"SAMD4A" 592.192225004014 1.40788056473315 0.275668687116203 5.10714720435288 3.27058958406941e-07 1.1287696633601e-05 1.00537545711452e-05
"TSPAN6" 5368.15905240854 -0.44559077023038 0.0873053575446653 -5.10381931604159 3.32866103511959e-07 1.14672674716225e-05 1.02125881065958e-05
"HS3ST4" 149.709070399081 -0.903362242018355 0.177136951484308 -5.09979557878063 3.40020503940368e-07 1.16925166771668e-05 1.04120674085693e-05
"LRPPRC" 20445.8845938675 -0.283994295514055 0.0557085424287233 -5.0978590200491 3.43516490960873e-07 1.17913743786967e-05 1.049896953408e-05
"PTPRZ1" 13124.9234397617 -0.628166529683239 0.123440990443162 -5.08880014189837 3.60336121109881e-07 1.23241445962302e-05 1.0991974141849e-05
"SLC25A13" 5298.0432102835 -0.402781300691683 0.0791955738461134 -5.08590671335163 3.658738672449e-07 1.24910391151847e-05 1.11396024389793e-05
"CCDC138" 1224.97151254335 -0.429335096312123 0.0844935603458026 -5.08127595233299 3.74908020524592e-07 1.27307764679746e-05 1.1371259618725e-05
"SNAI1" 202.172717363099 0.654538085193799 0.12881098335381 5.08138411920943 3.74694563197843e-07 1.27307764679746e-05 1.1371259618725e-05
"CAMK1G" 54.4407447325643 -1.32059460008856 0.259995253460713 -5.07930272768655 3.78822656808927e-07 1.28407351277626e-05 1.14681910184623e-05
"MIXL1" 96.2288932898354 2.89589561900821 0.570200855849477 5.07872899400325 3.79968256825107e-07 1.28566086471554e-05 1.14810863056586e-05
"E2F5" 1283.93668265097 -0.484831650576569 0.0954959057725107 -5.07698886831369 3.83463328963675e-07 1.29517809793389e-05 1.15647900761559e-05
"NOP14" 3689.48257293672 -0.395961704264368 0.0780509169516284 -5.0731204671146 3.91344574827894e-07 1.31783952537213e-05 1.1764534037015e-05
"ZNF600" 181.368151332091 0.78191884693316 0.154132959648942 5.07301519878735 3.91561211837468e-07 1.31783952537213e-05 1.1764534037015e-05
"SH3D19" 2616.46461704195 -0.857965756202972 0.16916053707261 -5.07190253146749 3.93858113554859e-07 1.32322384274307e-05 1.18113013978463e-05
"ALOX12P2" 146.009862735722 -1.23161073126861 0.242997319268635 -5.06841283260025 4.0114661330651e-07 1.34295679255453e-05 1.20073040688406e-05
"CASQ1" 118.257181590525 0.667793351620724 0.131792358531449 5.06701116105584 4.04110597187396e-07 1.34812431560829e-05 1.20508046122013e-05
"LAMA3" 50.4728517189562 1.29866750061499 0.256294352777103 5.0670937012195 4.0393547323029e-07 1.34812431560829e-05 1.20508046122013e-05
"LINC00476" 296.584634196891 -0.698469624933011 0.137933576809844 -5.06381144524315 4.1095612720179e-07 1.36377084030496e-05 1.21866060471698e-05
"LOC388813" 95.0193856458186 0.858437133171379 0.169521085927159 5.06389590696839 4.1077399903322e-07 1.36377084030496e-05 1.21866060471698e-05
"SPRY1" 1242.7788058792 0.625486955934833 0.123514309949438 5.06408493227129 4.10366678412647e-07 1.36377084030496e-05 1.21866060471698e-05
"LRRC49" 823.326535710243 -0.578391562981381 0.114322195534966 -5.05931118865259 4.20773690086958e-07 1.39391381941198e-05 1.24545889640952e-05
"TLE2" 268.637954286133 0.907363136813411 0.179428617667226 5.05695885422378 4.25995103505644e-07 1.4087524485617e-05 1.25857886691279e-05
"FAM45B" 57.6852802432571 -1.5638670432509 0.309600608587373 -5.05124021036787 4.38950640929718e-07 1.44907148976137e-05 1.29445813778054e-05
"PPP2R2B" 1838.97938978509 -0.708048411393765 0.140246532019174 -5.04859835890248 4.4506331250459e-07 1.46669996492398e-05 1.31006274680779e-05
"RNASE1" 25.4694269892743 1.70643069637515 0.338085067223159 5.04734122210961 4.48000810106441e-07 1.47382172919246e-05 1.31628083322986e-05
"ATP6V1H" 1458.30189254069 -0.502400920297537 0.0995874127455794 -5.04482350175161 4.53940197152042e-07 1.49077730490312e-05 1.33127976201538e-05
"SRBD1" 1802.09065794545 -0.475125670012805 0.0942401340933603 -5.04164891724491 4.61537478705505e-07 1.51310957181138e-05 1.35107686885645e-05
"DYNC2H1" 1334.39965389373 -1.01148424628946 0.200692652632865 -5.03996650111456 4.65613338988362e-07 1.52384006908226e-05 1.3605119432638e-05
"KCND2" 889.063041085572 -0.748044794890541 0.148664600636988 -5.03176137214488 4.8599395363541e-07 1.58780330945049e-05 1.4174675569103e-05
"SLC16A12" 342.994924769634 -1.64216745384686 0.326467824909196 -5.03010504726955 4.90211184508321e-07 1.59847367187494e-05 1.42668901209228e-05
"SLC35E2" 366.489293855676 -0.750581945671148 0.149226444894142 -5.02981858345278 4.90944131652665e-07 1.59847367187494e-05 1.42668901209228e-05
"CALCR" 64.298280854175 1.47515042852456 0.293392345963752 5.02791040331643 4.95853443720606e-07 1.60893847328283e-05 1.43572519802514e-05
"EGLN2" 361.052641470265 0.792751717258179 0.157662665157111 5.02815118892099 4.95231357096217e-07 1.60893847328283e-05 1.43572519802514e-05
"HNRNPU" 62055.3452208114 -0.323445377348509 0.0643378786710696 -5.02729315963523 4.97451580385785e-07 1.61136960731791e-05 1.43774320896283e-05
"RAPGEF5" 663.211502799053 -0.893930420401227 0.17795085826616 -5.02346787821715 5.07467155082861e-07 1.64101218701582e-05 1.46403815410343e-05
"TTC27" 2142.15266231739 -0.40428722703612 0.0805473901624536 -5.01924675921498 5.18744803832472e-07 1.67462820856258e-05 1.4938726715421e-05
"CTSL" 1612.85601606067 0.365476311740987 0.0728344214873675 5.01790642772354 5.22376073902092e-07 1.68348771388956e-05 1.5016194383845e-05
"ATL2" 4190.2654440687 -0.348736431317579 0.0695417004355544 -5.01478147835571 5.30937731280437e-07 1.70817966358733e-05 1.52348571310217e-05
"MTMR10" 1459.93768997131 0.390461624073422 0.0780304770755198 5.00396305017491 5.61635269091886e-07 1.8038850554826e-05 1.60867667559999e-05
"MSH3" 1822.14737056354 -0.537558260737264 0.107527570557557 -4.99925979867202 5.75508164957621e-07 1.84532026811243e-05 1.64545829099174e-05
"ELP3" 2003.66444900429 -0.318703037896833 0.0637740875793699 -4.99737510944695 5.81159529393452e-07 1.86029851381897e-05 1.65864385186818e-05
"OC90" 40.3552572582349 2.8885332049264 0.578105855512333 4.99654721948199 5.83658888706582e-07 1.86515370798457e-05 1.66280248400443e-05
"STAMBPL1" 286.763256437586 -0.908053591227545 0.182182990084187 -4.98429403759336 6.21884485558747e-07 1.98063948068392e-05 1.76854636053552e-05
"FXYD5" 2594.1742738608 0.711359862203406 0.142891204221 4.97833205396738 6.41345591230978e-07 2.03919966712671e-05 1.82064547375427e-05
"PTPN9" 1777.02701129676 -0.717262382025078 0.144267127299816 -4.97176588630939 6.63457937288784e-07 2.10246386738159e-05 1.88007245675049e-05
"LHX1" 28.0230805925834 2.27751857418039 0.458247899642222 4.97005785723963 6.69329259068656e-07 2.1175346659402e-05 1.89334734028038e-05
"AP1S1" 1344.50139650307 0.465878816078417 0.0937661393836691 4.96851869065601 6.74662982956154e-07 2.13085736147649e-05 1.90505720886416e-05
"MARCH8" 1508.13188699178 0.421827046446197 0.0849216071600311 4.96725227598769 6.79082221969066e-07 2.14120655193941e-05 1.91390525785161e-05
"PKIB" 790.122484933933 3.12454784181648 0.629069677867591 4.96693442991565 6.8019573849935e-07 2.14120655193941e-05 1.91390525785161e-05
"FCGBP" 163.636591427453 -0.895868022064396 0.180415208964002 -4.9655903579789 6.84923934189167e-07 2.14979504081078e-05 1.9211787912536e-05
"STK33" 673.349867579693 -0.675774106063413 0.136093451281067 -4.96551523752431 6.85189126377897e-07 2.14979504081078e-05 1.9211787912536e-05
"GPHN" 765.720401326587 -0.615429200228661 0.123986304707895 -4.96368693041202 6.91674056230766e-07 2.15943370647572e-05 1.92919019110238e-05
"KLF13" 2208.5163384444 0.630834974980015 0.127073888076987 4.96431630861747 6.89435030938509e-07 2.15943370647572e-05 1.92919019110238e-05
"SLC16A9" 975.93402471782 -1.73667011874307 0.34986939752623 -4.96376685420985 6.9138933785558e-07 2.15943370647572e-05 1.92919019110238e-05
"CERCAM" 88.5202313839938 1.16612433508069 0.235087335448586 4.96038773358645 7.03526116668352e-07 2.19282967924444e-05 1.95882297824204e-05
"IFITM3" 1482.47539154457 1.16733317347188 0.235488309190185 4.95707484369899 7.15624149728338e-07 2.22323692473704e-05 1.98903618201497e-05
"GRPR" 409.459060438598 1.83790894623849 0.370918760742904 4.95501748835079 7.23237839460059e-07 2.24321906350177e-05 2.00670199839057e-05
"FNDC4" 443.122929337669 0.648563791763544 0.130913727222367 4.95413128572765 7.26541419157288e-07 2.24978943204627e-05 2.01236836827003e-05
"CARS2" 1209.26944917047 -0.378894662473669 0.0765235207236351 -4.95134906092531 7.37007713993216e-07 2.27848215423766e-05 2.03781994264259e-05
"ANKLE1" 363.643866863101 0.69113584228983 0.139645808545311 4.94920577630925 7.45169311831281e-07 2.29996811011079e-05 2.05682200708586e-05
"IQCB1" 2511.65605398931 -0.357505915216904 0.0722402354833163 -4.94884758922843 7.46541747361234e-07 2.30046354681996e-05 2.0570513017964e-05
"SMAD9" 43.1859777042288 1.24697810911119 0.252139197112019 4.94559403454112 7.59120144467908e-07 2.33543250928522e-05 2.08810392842086e-05
"GINS4" 3120.75672613504 -0.29267406966977 0.0592358309029042 -4.94082829950514 7.77913903430896e-07 2.3893789182727e-05 2.13611676683933e-05
"HNF4G" 103.503799090738 -1.43568531753162 0.290748135448297 -4.93790034222566 7.89681769725835e-07 2.42160571129819e-05 2.16470497494948e-05
"ST6GAL2" 506.760890628878 -1.17420529349555 0.237828801164412 -4.93718711840883 7.92574181439799e-07 2.42264784413692e-05 2.16519323470729e-05
"TNN" 27.7514281995042 -2.17977423385605 0.441495070903999 -4.93725610433833 7.92293970366171e-07 2.42264784413692e-05 2.16519323470729e-05
"MEIS2" 24.0966027530963 2.07916524375806 0.421251977172217 4.93568067671774 7.98716989500005e-07 2.43749933998217e-05 2.17824458982617e-05
"C14orf80" 325.055880838283 -1.06988596921016 0.216858939777617 -4.93355713307137 8.07454086198693e-07 2.46020761865547e-05 2.1983144182959e-05
"HTR2C" 107.843860400877 1.0159998391113 0.205967913651516 4.93280638279566 8.10564937503182e-07 2.46572814802651e-05 2.20302436336044e-05
"CDH15" 37.8929787889525 1.80893558858337 0.367196222705894 4.9263458519622 8.37816500182876e-07 2.54048447387721e-05 2.26935898878058e-05
"FTCD" 48.4037111649009 1.56546181064369 0.317758642772193 4.92657507907976 8.36834662316828e-07 2.54048447387721e-05 2.26935898878058e-05
"SNX9" 2348.10830412741 0.198971593505943 0.0404281401668467 4.92161135003462 8.58345424132854e-07 2.59858259025356e-05 2.32102421976535e-05
"GPRC5B" 7582.62695764362 0.407274084174675 0.0827883350289112 4.91946219274065 8.67823282898919e-07 2.62309260445657e-05 2.34268234439414e-05
"ZNF254" 1802.13803399446 -0.560644394329223 0.114044699368639 -4.91600571909959 8.83278181369584e-07 2.66556223191692e-05 2.38037501783283e-05
"TMEM102" 184.359939954398 0.806784869833691 0.164167807602383 4.91439144870434 8.90586521994115e-07 2.68335132706227e-05 2.39602316558079e-05
"HMCN1" 602.073171008244 0.993815728151901 0.202346267237902 4.91146064475434 9.04004334111121e-07 2.7117332778993e-05 2.42065022293977e-05
"RAP1GDS1" 1762.59843320362 -0.424309783542996 0.0863851718815978 -4.91183584289869 9.02275799337804e-07 2.7117332778993e-05 2.42065022293977e-05
"TMEM62" 170.087971700115 0.574421148845648 0.116956743965767 4.91139826031562 9.04292047682151e-07 2.7117332778993e-05 2.42065022293977e-05
"EPHB2" 673.777974945308 -0.418438692045627 0.0853204014554705 -4.90432165001022 9.37507584109972e-07 2.80690362169961e-05 2.50535946346574e-05
"NLGN4X" 8077.80809117997 -0.669113640973076 0.136571875653327 -4.89935162545143 9.61534302465223e-07 2.87430616210943e-05 2.56527061229601e-05
"KCTD8" 154.085954625728 -1.12045208308825 0.228727310567182 -4.89863707272138 9.65037052534455e-07 2.88024108981274e-05 2.57031738499744e-05
"RCN3" 497.5740186372 1.1807505526287 0.24116150036886 4.89609888320783 9.77578887533734e-07 2.91309300520649e-05 2.5993822619522e-05
"VAMP5" 30.8580200947029 1.45826765398287 0.298065380183492 4.89244223225504 9.95923529404245e-07 2.96310665127765e-05 2.64375440734032e-05
"ARMC10" 2375.67672505082 -0.413167878750572 0.0844845536506117 -4.89045465587993 1.0060333272068e-06 2.98850150501401e-05 2.66615543226865e-05
"ENY2" 4510.5957146672 -0.507061068306788 0.103852002968695 -4.88253527916679 1.04730494154829e-06 3.10624100007338e-05 2.77092919360886e-05
"CUL4A" 8004.32566159826 -0.342883681057435 0.0702493300685795 -4.88095303859412 1.05574382913162e-06 3.12638523628338e-05 2.78863196191488e-05
"GLIS2" 753.649117402007 0.700764702000241 0.143585212313014 4.88047961702757 1.05828151973443e-06 3.12901866161977e-05 2.79071460592448e-05
"LHFP" 122.276369995373 0.79313035055961 0.162593795772009 4.87798656027287 1.07174225454486e-06 3.15897693723144e-05 2.81689883509204e-05
"MAATS1" 208.268717957077 -0.636804909331192 0.13054195659451 -4.87816274509534 1.07078559588748e-06 3.15897693723144e-05 2.81689883509204e-05
"CADM4" 1211.35472875644 0.571105314667489 0.117098764902308 4.87712500762878 1.07643222170347e-06 3.16788161742253e-05 2.82457231333177e-05
"MASP1" 141.148721289467 1.34186220251132 0.275183815351671 4.87623954481658 1.08127292548192e-06 3.17720165193466e-05 2.83261547670584e-05
"GALNT3" 1604.28792940052 0.513113323867059 0.105246612094846 4.87534290799453 1.08619606060092e-06 3.18673471751571e-05 2.84084786079132e-05
"DLG2" 309.877120841193 0.77312212598865 0.158706054104044 4.87140916175642 1.10805104682472e-06 3.24583718685599e-05 2.89326455008864e-05
"FLVCR1-AS1" 431.144393444699 0.61963000511484 0.127230827143379 4.87012478836255 1.11527791862235e-06 3.26197310497527e-05 2.90737645648709e-05
"CACNB2" 137.294269370165 -1.07283047452586 0.220483860927968 -4.86580047179215 1.1399447853563e-06 3.3209192997216e-05 2.95889889977189e-05
"EPAS1" 97.4057323368818 1.32245352507871 0.271792524620789 4.86567291327759 1.14068031999709e-06 3.3209192997216e-05 2.95889889977189e-05
"SERPINI1" 323.596811241194 0.596375709992978 0.122560630702702 4.86596476024685 1.13899812898477e-06 3.3209192997216e-05 2.95889889977189e-05
"CHGA" 1758.61822298073 -1.45186645743486 0.298425387692105 -4.8650902949745 1.14404565472111e-06 3.32131390274229e-05 2.95889889977189e-05
"OSBPL1A" 3076.52016147947 -0.4359679643548 0.0896123431875358 -4.86504368535961 1.14431529469679e-06 3.32131390274229e-05 2.95889889977189e-05
"COL17A1" 101.567627908347 -0.849955985762958 0.174825009990168 -4.86175282249811 1.16350853092629e-06 3.3718654861134e-05 3.00365940168253e-05
"VPS41" 2968.58128530397 -0.466718698416924 0.096027748245364 -4.86024828182365 1.17238626016155e-06 3.39241402292478e-05 3.02168827053592e-05
"SERPINB3" 27.6508259568351 1.73045296614914 0.356086072430137 4.85964798999166 1.17594651543287e-06 3.39753679694774e-05 3.02597592051871e-05
"FXN" 1259.31391973578 -0.339622438012881 0.0699061268595721 -4.85826426480639 1.18419288422464e-06 3.4109786537712e-05 3.03739763262378e-05
"NAT1" 242.999129038263 0.493785635382822 0.101632498722548 4.85854073834034 1.18254079338218e-06 3.4109786537712e-05 3.03739763262378e-05
"MFF" 2448.85205533422 -0.333885564442654 0.0687542999450627 -4.85621357077944 1.19651648883606e-06 3.44125393804334e-05 3.06408090897119e-05
"TEAD3" 2166.82820237047 0.681025810108498 0.140346735000395 4.852452108035 1.21944237699422e-06 3.50188429653619e-05 3.11778584656503e-05
"RPA1" 9244.75248320767 -0.231652084376549 0.0477528720638693 -4.85106077110327 1.2280290886774e-06 3.52121573433147e-05 3.13471617292148e-05
"ITPRIPL2" 186.234657305692 0.969369916936232 0.199973579920537 4.8474899400282 1.25033370781423e-06 3.57976386753087e-05 3.18655335055403e-05
"GTF2IRD2" 48.9054712927569 -1.30150218402423 0.268527559709372 -4.84681045563013 1.25462190372712e-06 3.58663147237171e-05 3.19238243254585e-05
"PIFO" 252.560938574078 0.579610195367532 0.119606092480577 4.84599223456493 1.25980443762269e-06 3.59603125337651e-05 3.20046496780771e-05
"SNRPN" 171.145389720953 0.733877576923092 0.151470779100462 4.84501090759132 1.26604723138875e-06 3.60842470663984e-05 3.21121105398666e-05
"NODAL" 536.656505480771 2.76440380210293 0.570983049914093 4.8414813758812 1.28874756156016e-06 3.66761712346852e-05 3.26359977732235e-05
"CUX2" 437.045946958035 -0.776408957674678 0.160472488644714 -4.83826831771547 1.30975250408089e-06 3.7218146755185e-05 3.31153588749707e-05
"ST3GAL2" 1654.78968498111 0.517277887095114 0.10692565482042 4.83773410566319 1.31327661855749e-06 3.72250875447585e-05 3.31157380894216e-05
"ZBTB7B" 1999.80761172066 0.675327776859512 0.139598690847615 4.83763689157155 1.31391890501466e-06 3.72250875447585e-05 3.31157380894216e-05
"LINC-ROR" 370.435548896457 2.70517646810074 0.559372690137797 4.83608963361143 1.32418228927263e-06 3.74599526303623e-05 3.33217732540308e-05
"CSRP2BP" 1218.13684419457 -0.613435059665134 0.126924806817245 -4.83305884048654 1.34451026565569e-06 3.79784134861255e-05 3.37800264224738e-05
"HNRNPD" 28239.5735408009 -0.392197496463449 0.0811818941186338 -4.83109566143305 1.3578374067544e-06 3.82978746731235e-05 3.40612232505656e-05
"PDIA5" 1086.33834885264 0.479124095696967 0.0991892041016568 4.83040568816262 1.36255142741208e-06 3.83738148295787e-05 3.41258170689675e-05
"LRRC42" 2170.80564125812 -0.403995216929999 0.0836871790331848 -4.82744455718601 1.38296172834566e-06 3.88909326332701e-05 3.45827138150888e-05
"TMEM200B" 290.925247156945 1.2058910150541 0.249834535136099 4.82675869609933 1.38773095619879e-06 3.89673210215465e-05 3.46476677233106e-05
"APOA1" 10.3990482379385 2.49270976504872 0.516585618127861 4.82535648995118 1.39753065746632e-06 3.91840511411637e-05 3.48344227080678e-05
"PCDHB13" 173.074565759582 -0.736278469471808 0.152594525930197 -4.82506475893253 1.39957784604936e-06 3.91840511411637e-05 3.48344227080678e-05
"C22orf39" 858.422473078007 -0.372169742636135 0.0771465569276021 -4.82419122068397 1.40572505980266e-06 3.9298193056221e-05 3.49329246169652e-05
"METAP1D" 357.904092147047 -0.471240507305118 0.0977392220145651 -4.82140636677969 1.42549628701596e-06 3.97923095884366e-05 3.53691567077024e-05
"ENOSF1" 913.453452626667 -0.434304341517222 0.090185338625644 -4.81568676389855 1.46694485636603e-06 4.08711781900584e-05 3.63219733919886e-05
"TTC13" 326.909399366563 -0.531780274855528 0.110431374257864 -4.81548181781918 1.46845134999578e-06 4.08711781900584e-05 3.63219733919886e-05
"NEO1" 5000.47248308185 -0.33931312178583 0.0705170993250136 -4.81178501432587 1.49588216518895e-06 4.15736973054417e-05 3.694319514462e-05
"SPATS2" 1274.39205346635 -0.423470124651654 0.0880378757155273 -4.81009021639724 1.50862188941745e-06 4.18053440947766e-05 3.72002374401329e-05
"ZNF502" 473.744364728233 -0.644189395914378 0.133950625833231 -4.80915555195984 1.51569228310323e-06 4.19400450697747e-05 3.73169053775138e-05
"NBPF20" 18.2826153629049 -2.0382211188128 0.424021702691906 -4.80687923724926 1.53304529568617e-06 4.23584655061353e-05 3.7685985589179e-05
"GDF6" 11.8759967257763 2.16183372484326 0.449959659940221 4.80450564197348 1.55134326851995e-06 4.28017411672176e-05 3.80771238553343e-05
"RHOH" 246.05705266437 -1.18160970573876 0.246144437219767 -4.80047292185511 1.58291378367541e-06 4.36093896106337e-05 3.87923295003955e-05
"SNORA25" 49.4194919488738 -1.52146984337018 0.317057957898239 -4.79871205080587 1.59689181122253e-06 4.39307251603276e-05 3.90748649635648e-05
"SMARCAL1" 1097.351444793 -0.483657619498941 0.100852040771234 -4.79571475004695 1.62095808368539e-06 4.45282580962607e-05 3.96030095974222e-05
"TFCP2L1" 160.748079019885 0.679075353445648 0.141689848494462 4.79268882464921 1.64560764650817e-06 4.51400640838413e-05 4.01437681840846e-05
"GDF3" 429.720017515776 1.07684371439638 0.224973897621483 4.78652735175601 1.69691822536578e-06 4.64803777112457e-05 4.13322646831842e-05
"ALG2" 1862.02993986085 0.298377467329854 0.0623629159491198 4.78453360925733 1.71384819441404e-06 4.68764645913075e-05 4.16809970940268e-05
"MCM3AP-AS1" 391.064252806704 -0.700646776660022 0.146468568121541 -4.78359818523396 1.72184723331559e-06 4.70274880328008e-05 4.18117971998736e-05
"FAM24B" 273.338517098543 -0.675987519710287 0.141336036316793 -4.78283909274998 1.72836477848442e-06 4.71376727373436e-05 4.19062791427666e-05
"RNF150" 250.20787341207 -0.709271205794983 0.14831136703408 -4.78231183474967 1.73290574618549e-06 4.71937114405926e-05 4.19526225715376e-05
"SLC27A2" 545.363565231456 -0.917339283932283 0.191999802703288 -4.77781368010007 1.77211468993139e-06 4.81234349703543e-05 4.28368450957051e-05
"HTR1B" 20.3459913687854 1.56116965411853 0.326785305644427 4.77735573525826 1.77615392381669e-06 4.8164219688412e-05 4.28695305606225e-05
"HNRNPLL" 2512.31249781441 -0.511543273154644 0.107105674050183 -4.77606137761633 1.78761851152093e-06 4.8405955186434e-05 4.30810660616388e-05
"ACSS2" 1199.56047124132 0.644777011745992 0.135085611676486 4.77309910170267 1.81412466214101e-06 4.8914366955626e-05 4.35226238493198e-05
"C17orf53" 927.826875928919 0.374512963576769 0.0784608971112689 4.7732434545791 1.81282430005584e-06 4.8914366955626e-05 4.35226238493198e-05
"TSPAN3" 3954.95940684162 -0.293201080418248 0.0614264585166705 -4.77320502432476 1.81317040062993e-06 4.8914366955626e-05 4.35226238493198e-05
"C2orf43" 1417.23362396756 -0.482011773958047 0.101068091292878 -4.76917855865367 1.84978647514179e-06 4.98051728668674e-05 4.43115516883065e-05
"TMEM169" 224.069231552393 -0.719818250826489 0.150998346631449 -4.76706048036006 1.86933208310034e-06 5.02601439113466e-05 4.47126297657913e-05
"LARGE" 3050.92734704425 -0.455587908220236 0.0955767546853384 -4.76672293090658 1.87246526099483e-06 5.02731762152813e-05 4.4720525110646e-05
"LOC642361" 102.725819450381 -1.05158827618477 0.220730540811359 -4.76412675980112 1.89673247039316e-06 5.08351454915506e-05 4.52129789117646e-05
"OLFM1" 1938.42346409332 -0.729415578165543 0.153112728034848 -4.76391210271905 1.89875240509479e-06 5.08351454915506e-05 4.52129789117646e-05
"NKAIN2" 21.7504209213044 1.59635703838984 0.335255306239691 4.76161602420252 1.92048831835253e-06 5.13446609281235e-05 4.56624003442567e-05
"GLT1D1" 207.862594221693 -0.613828137682676 0.128945665153072 -4.76036272296552 1.93245339078859e-06 5.15918850407158e-05 4.5878513983097e-05
"CRAMP1L" 2338.77169622152 0.407989906937733 0.0857240006579938 4.75934281888519 1.94224307820797e-06 5.17804186945839e-05 4.60424161511589e-05
"PABPC5" 76.403406490634 0.90330428879098 0.189876063159534 4.75733630537738 1.96164212216466e-06 5.22111914165532e-05 4.64179184468576e-05
"SLC10A3" 265.185611361669 0.703692259532759 0.147924512815042 4.75710378314797 1.96390215316716e-06 5.22111914165532e-05 4.64179184468576e-05
"SEMA4G" 421.796653382458 0.624438404846199 0.131303493969751 4.75568765131301 1.97772053879652e-06 5.25050227516581e-05 4.66753749644374e-05
"ZNF384" 3116.4945901627 0.295835317216515 0.0622485949365848 4.75248184345196 2.00934818708977e-06 5.32701777756117e-05 4.73517591976812e-05
"HOMER2" 575.780627710851 -0.547248938636843 0.115180010909155 -4.7512492342831 2.02163763154881e-06 5.352123503774e-05 4.75711014361795e-05
"LGALS12" 20.4306382339609 1.53173881598336 0.322420326277605 4.75075139854713 2.02662162925366e-06 5.35784564992938e-05 4.76181464994299e-05
"LIFR" 1256.50095826312 0.548997829440436 0.115605180519265 4.74890335341804 2.04522644793577e-06 5.39951160427215e-05 4.79846216917166e-05
"KCTD12" 583.754761853113 0.831470095316679 0.175114813682608 4.74814253478122 2.05293341226181e-06 5.4123308377158e-05 4.80947131559837e-05
"TMEM256" 1188.07501381228 0.802539830343548 0.16910096649152 4.7459210139038 2.07559701743236e-06 5.46449134325951e-05 4.85543619004632e-05
"NDRG1" 171.67202926945 0.880546406891516 0.185611518748643 4.74402888801293 2.09508951748799e-06 5.50817025221013e-05 4.89385917452466e-05
"SBSPON" 14.9625300769914 1.93021521710814 0.406970770401542 4.74288415161531 2.10696771872749e-06 5.53173737716256e-05 4.91440979306701e-05
"LRRC37A" 61.3934824798645 -1.01403009764911 0.213842017340996 -4.74195908857388 2.11661373655018e-06 5.54173268237181e-05 4.92970154057249e-05
"FAM46A" 245.078866329674 0.803450384516198 0.169588120876454 4.73765721539846 2.16203115276144e-06 5.64507226158427e-05 5.0208216901246e-05
"GUSBP5" 93.978080520664 0.82594982566305 0.174331893786061 4.73780102840305 2.16049782680308e-06 5.64507226158427e-05 5.0208216901246e-05
"GLUL" 14958.8295503327 -0.22218752943379 0.0469124624299862 -4.73621545160607 2.17746102472131e-06 5.67755016088734e-05 5.04930424250055e-05
"SATB1" 1774.49641298481 0.421598155824664 0.0890509493463638 4.73434768432234 2.1976073178357e-06 5.72221976778564e-05 5.08862513044278e-05
"FGFBP3" 5935.99249232612 -0.747779527859097 0.157965850256972 -4.73380497520597 2.2034946227322e-06 5.72968971626064e-05 5.09486278421297e-05
"F8A1" 207.604183987563 -0.887843849165043 0.187583464239109 -4.7330603087345 2.21159741366323e-06 5.73107978643834e-05 5.10143011876072e-05
"H1FX-AS1" 178.218203037983 -1.10143513630777 0.232744892116365 -4.73237082151339 2.2191252992478e-06 5.73107978643834e-05 5.10143011876072e-05
"LINC00648" 129.272425698073 1.15878897000764 0.244855114788774 4.73254957735836 2.21717126698357e-06 5.73107978643834e-05 5.10143011876072e-05
"PROCR" 322.805646650536 0.639316485536176 0.135088003380711 4.73259260287108 2.21670118932865e-06 5.73107978643834e-05 5.10143011876072e-05
"NR4A3" 19.7044466840035 1.50187387286637 0.317518763545587 4.73003187621303 2.2448458697249e-06 5.78962830151061e-05 5.15313251879008e-05
"WDR20" 1515.29041480937 0.44503745954657 0.0941921376538249 4.72478351836724 2.30360621194444e-06 5.92507494784949e-05 5.2804214806554e-05
"TOX3" 266.701126784015 -1.16592681711722 0.246839184723648 -4.7234267866447 2.31903468584324e-06 5.95668692918489e-05 5.30816059941794e-05
"RASIP1" 202.307351640564 0.825029771239501 0.1747035652238 4.72245526405037 2.33014354959113e-06 5.9771330889647e-05 5.32594701864998e-05
"PTPLAD2" 62.252688775451 0.909857259091307 0.192700375863924 4.72161642141168 2.33977637357542e-06 5.99374293160711e-05 5.34031362861549e-05
"IER3" 506.187106099864 -0.675355108711779 0.14306131196001 -4.7207389577174 2.34989361258551e-06 6.00818196112448e-05 5.35231286090994e-05
"PCDHGB4" 318.991336620263 -0.692943406201156 0.146792039131209 -4.72057892445908 2.3517433342722e-06 6.00818196112448e-05 5.35231286090994e-05
"CNIH3" 121.781259281277 0.967595018118751 0.205066433260054 4.7184466162324 2.37652311204913e-06 6.06332818721996e-05 5.40100423499029e-05
"TACR1" 99.3541893118401 1.35915840688788 0.288075875383917 4.71805702256926 2.38107762341978e-06 6.0667940198328e-05 5.40365752546788e-05
"STARD7" 10873.9561294417 -0.335020428523355 0.0710356460998155 -4.71622976516047 2.40255107628284e-06 6.11330087533524e-05 5.44464486804211e-05
"CCT2" 21364.5924421797 -0.351585237554714 0.0745612292007414 -4.7153895036808 2.41248790001771e-06 6.13036751246802e-05 5.45940878821029e-05
"RPL27" 31827.4290614623 0.588859955471875 0.125007323882885 4.71060364449973 2.46984156009329e-06 6.26771824781962e-05 5.58128218834679e-05
"TGFB1" 363.463991752458 1.0986625167849 0.233268355577262 4.70986522825213 2.47880646833295e-06 6.28207001093406e-05 5.59361787776293e-05
"PMEPA1" 646.916272969767 0.751069204671065 0.15951760686828 4.70837808701111 2.49695633855365e-06 6.31963002912338e-05 5.62661602052047e-05
"ERCC6L" 2587.56408329579 -0.339299822328385 0.0721319727093147 -4.70387554345328 2.55268890992759e-06 6.45208267486624e-05 5.74409010846048e-05
"DCAF6" 1239.67303222224 0.44064042653279 0.0937216908672673 4.70158425926015 2.58150696218312e-06 6.51624536651064e-05 5.80075522178444e-05
"CLN8" 2417.27063509007 0.318786798376289 0.0678269145704051 4.70000442148057 2.60155858030325e-06 6.53211441419528e-05 5.81306240758516e-05
"H2AFY" 6854.49752611333 -0.372189151369039 0.0791857976739128 -4.70020082264897 2.59905770453906e-06 6.53211441419528e-05 5.81306240758516e-05
"KPNB1" 37807.2566248302 -0.317581748147958 0.0675633871347761 -4.70050069447293 2.5952437350458e-06 6.53211441419528e-05 5.81306240758516e-05
"NT5C2" 4237.86624096666 0.394662114426547 0.0839677884049357 4.70016088220978 2.59956609943914e-06 6.53211441419528e-05 5.81306240758516e-05
"BMP4" 174.522970490722 2.02934185483427 0.431801286891615 4.69971238261653 2.60528153040126e-06 6.53282087319377e-05 5.81323937566737e-05
"JAKMIP2" 1208.06816525067 -0.600256040672719 0.127855286538449 -4.69480814539654 2.66857061600787e-06 6.68269227349094e-05 5.94614184466335e-05
"FOCAD" 2907.18436869282 -0.376083654347795 0.0801133524798987 -4.69439416409591 2.67398005224975e-06 6.68476271731184e-05 5.94706606213912e-05
"KIAA1217" 1298.83346824982 -0.562616538791383 0.119853394655808 -4.69420612079524 2.67644066228901e-06 6.68476271731184e-05 5.94706606213912e-05
"LMX1B" 31.1776107295887 1.74153196779464 0.371052932546191 4.69348660269069 2.68587587982559e-06 6.69951326555182e-05 5.95973070747392e-05
"ZNF761" 2644.58805924517 0.444270481624746 0.0946727469989426 4.69269663876668 2.69627163193161e-06 6.71661786316611e-05 5.97448855775513e-05
"SUV420H2" 758.793933295999 0.673617718764905 0.143572236773864 4.69183829618744 2.70761100344492e-06 6.72720838578422e-05 5.98281093560707e-05
"TRIM37" 5275.87716274308 -0.277587689115357 0.0591607201269091 -4.69209449310095 2.70422166076868e-06 6.72720838578422e-05 5.98281093560707e-05
"ADRBK2" 3093.32680714149 -0.472791425629142 0.100774854368264 -4.69156148716829 2.71127761466962e-06 6.72751263812532e-05 5.98281093560707e-05
"MAN2A2" 630.269026740901 0.44826220452464 0.0955703880579118 4.69038803371826 2.72687415906842e-06 6.74856913786658e-05 6.00062763224518e-05
"SERAC1" 796.752483972465 -0.678149359569657 0.144574698466043 -4.69065034729392 2.72338025592651e-06 6.74856913786658e-05 6.00062763224518e-05
"GPR125" 5115.03423693865 -0.381970971411441 0.0814690614174681 -4.68854022331404 2.7516083530541e-06 6.79207148994446e-05 6.038398853456e-05
"PPP3CA" 1822.65654742267 -0.676311886687467 0.144246442142907 -4.68858626001628 2.75098951381716e-06 6.79207148994446e-05 6.038398853456e-05
"ARL4C" 1124.28691408088 -0.620786809446125 0.132458881563691 -4.68663786163429 2.777297611777e-06 6.8465796450326e-05 6.08640193657833e-05
"VPS8" 2041.94427168233 -0.398854653019883 0.0851250311704582 -4.68551550038435 2.79256162071372e-06 6.87527946619816e-05 6.11145790080476e-05
"COA1" 3970.63215725012 0.318786073814352 0.0681272576675373 4.67927353497826 2.87893150615703e-06 7.0787406541286e-05 6.29184565057935e-05
"C10orf88" 452.667955138074 -0.572857646598548 0.122467792620565 -4.67761877911362 2.90225464264981e-06 7.12355473157045e-05 6.33073688109367e-05
"HEBP1" 1075.29552599704 -0.460857222172891 0.0985274790321629 -4.67744863361876 2.90466302930962e-06 7.12355473157045e-05 6.33073688109367e-05
"ABHD17C" 1223.65076227692 -0.518251090452042 0.110870065823673 -4.67440049396438 2.94813530848065e-06 7.22083928071997e-05 6.41671906023196e-05
"SRSF9" 7499.16532168268 -0.357175123817827 0.0764176781989735 -4.67398555197958 2.95410122434045e-06 7.22612750521011e-05 6.42094426881847e-05
"TMX4" 364.341464557519 -0.606974871271817 0.129898720400748 -4.67267783238549 2.97297910667898e-06 7.26294586910944e-05 6.45318485278319e-05
"PARD6G" 612.738930587257 -0.502056769477411 0.107532453697224 -4.66888601734167 3.02837328971121e-06 7.37927879143752e-05 6.555585816018e-05
"PRKAR1B" 2374.95853194974 -0.682337157447844 0.14614040192574 -4.6690521474997 3.02592571071885e-06 7.37927879143752e-05 6.555585816018e-05
"AP1S2" 4282.37530077104 -0.602557704488835 0.129095537122221 -4.66753319224632 3.04837515238287e-06 7.41849450545278e-05 6.58994270746833e-05
"CD1D" 76.5954671907723 0.866944566260818 0.18575782115657 4.66706898726001 3.05526769893032e-06 7.42574794636304e-05 6.59590539495728e-05
"NID2" 374.621263798333 1.74171839367703 0.373317662206246 4.66551296658123 3.07848081056798e-06 7.4725988166498e-05 6.63703822321643e-05
"CERS4" 1908.25983491485 0.500246795987824 0.107239720564052 4.66475288593312 3.08988130082981e-06 7.4906930845915e-05 6.65262702745463e-05
"TCL1A" 50.8487283825137 1.70501285417979 0.365578970772189 4.66387016347903 3.10317213224363e-06 7.51331803753172e-05 6.6722383015923e-05
"LAMC3" 975.348749212646 0.802680783489317 0.17213867275348 4.66298926702447 3.11649012992943e-06 7.52636331378123e-05 6.68286068990513e-05
"VAV3" 516.349271279013 -0.529241269680642 0.113494145426915 -4.66315921133965 3.11391653404738e-06 7.52636331378123e-05 6.68286068990513e-05
"ADCY8" 325.408844781134 1.93596172854087 0.415207380015115 4.66263804961848 3.12181534898987e-06 7.52964408570847e-05 6.68529423862878e-05
"ARHGEF34P" 193.616110104097 -0.609943929385526 0.13083149845864 -4.66205720007365 3.13064144946461e-06 7.54134974539811e-05 6.69520826873437e-05
"RGS14" 421.872522041574 0.566609323995254 0.121546792243903 4.66165592308073 3.13675289120455e-06 7.54649472507539e-05 6.69929794193807e-05
"RNF113A" 351.6510755856 0.439298254430126 0.094246144986103 4.66118008853203 3.14401467439007e-06 7.55439070243953e-05 6.70583022930738e-05
"SPTSSB" 456.425078757812 1.01822411520537 0.218570606592007 4.65855922295181 3.1843020100106e-06 7.64151969077386e-05 6.78269082345916e-05
"BST1" 49.3244576889187 -1.44082729487803 0.309368266686117 -4.65732090208167 3.20350899548471e-06 7.67790501922863e-05 6.81450433519508e-05
"DOCK7" 2598.60855569866 -0.505468869045938 0.108539794451264 -4.65699121323563 3.20864133738728e-06 7.68050817985945e-05 6.81633340834576e-05
"CDC42BPA" 4507.71461019213 -0.775410707923349 0.16658088574696 -4.65486003659035 3.24200861304416e-06 7.74085628840305e-05 6.86892502158121e-05
"SLC43A3" 1405.3328752524 -0.552454573977742 0.118682593807276 -4.65489130507926 3.24151665359291e-06 7.74085628840305e-05 6.86892502158121e-05
"FAM117B" 2481.80235996377 -0.451206006951907 0.0969446060691834 -4.65426623766885 3.25136468909495e-06 7.74371449540781e-05 6.87049963573786e-05
"PET100" 1030.44981781214 0.524540067776801 0.112699039059855 4.65434374731637 3.2501419556726e-06 7.74371449540781e-05 6.87049963573786e-05
"GRB2" 5601.35299104474 0.260682313872259 0.0560218654762619 4.65322444470753 3.26784210185114e-06 7.76347669303357e-05 6.88707435837954e-05
"NDUFS5" 9352.91546669326 0.429830544898103 0.0923684006722799 4.65343712535554 3.26447176733196e-06 7.76347669303357e-05 6.88707435837954e-05
"RYR3" 53.2338584600435 1.27317171252204 0.273709825771427 4.6515382081506 3.29468214190111e-06 7.80769743040786e-05 6.92534372752178e-05
"TM4SF18" 540.774476046094 -1.30543863606859 0.280636366544124 -4.65170872950046 3.29195835266741e-06 7.80769743040786e-05 6.92534372752178e-05
"EZH2" 3027.01641960158 -0.544934559181732 0.11720405849986 -4.64945127461078 3.32819295150303e-06 7.87727663409358e-05 6.98657767740518e-05
"PSMD6" 4988.90732519734 -0.362674339978825 0.0780562618581011 -4.64631960774822 3.37909348954211e-06 7.9877898653161e-05 7.08410742866686e-05
"SNORD50B" 51.6675225866352 -1.526945512202 0.328684311673739 -4.64562943216373 3.39041122211942e-06 8.0045753505312e-05 7.09850664536656e-05
"CSTF3" 2416.47775960371 -0.74154159114734 0.159675698888504 -4.64404788148217 3.41648327801488e-06 8.03614443411134e-05 7.12504238136593e-05
"CYB5R3" 4191.83060595308 0.525032094187077 0.113052271649895 4.64415342146348 3.4147374684951e-06 8.03614443411134e-05 7.12504238136593e-05
"MYL7" 30.0974997946269 2.08034589582837 0.447954080802507 4.64410524422826 3.41553429517407e-06 8.03614443411134e-05 7.12504238136593e-05
"NCAPH" 3613.34801852975 -0.316572744056298 0.0681986728506189 -4.641919421947 3.45187482429217e-06 8.10934256370221e-05 7.18945312620852e-05
"ANKRD34A" 14.1194148075029 1.63085116097596 0.351460595552651 4.64021054312374 3.4805438448021e-06 8.16658631174702e-05 7.23971271186085e-05
"FANCD2" 5737.07208341649 -0.367549696027801 0.0792171381862405 -4.63977498358608 3.48788744464786e-06 8.17371351534638e-05 7.2455411838427e-05
"MAP3K8" 285.909223423788 -0.763122983903652 0.164500720297959 -4.63902518190446 3.50056402963923e-06 8.1933053527265e-05 7.26241853431265e-05
"DEGS1" 3519.23966724356 0.43293097830475 0.0933359907240111 4.63841413099584 3.51092747241451e-06 8.2074415371148e-05 7.27445933700014e-05
"TDRD3" 760.014597673947 -0.403584003157646 0.0870151638727367 -4.63808818136463 3.51646761361112e-06 8.21028145652721e-05 7.27648823703655e-05
"DHX40" 3169.72136569992 -0.517147450045472 0.111592703396465 -4.63424071919968 3.58249933104488e-06 8.35417718696485e-05 7.40352258128109e-05
"NLN" 11904.9551453637 -0.404243035256617 0.0872573110017411 -4.63276980021251 3.60805662929284e-06 8.4034516487407e-05 7.44669281549004e-05
"KHDRBS1" 17858.4847806638 -0.22933261012701 0.0495280092440855 -4.63036196340551 3.65027061753119e-06 8.48095922423219e-05 7.52408493954685e-05
"PGM1" 2873.9868853237 0.930791656460054 0.201066831581588 4.62926505151778 3.66965819510702e-06 8.51558091192195e-05 7.55428733480482e-05
"AMMECR1" 1421.41102055486 -0.745285932016768 0.161056115092589 -4.62749229725498 3.70119993423819e-06 8.57828780851151e-05 7.60939996789125e-05
"TARBP1" 380.992437357879 -0.683050297673151 0.147691967066628 -4.6248303901661 3.7490505341994e-06 8.67859478538695e-05 7.69785742890827e-05
"CTTNBP2NL" 1935.70973546371 -0.276137183766018 0.0597178148213212 -4.62403362534672 3.76348816894538e-06 8.69081902955247e-05 7.70766241942935e-05
"SMAD6" 46.8095420611467 1.68534764093795 0.364462538495128 4.62419991886349 3.76047048271433e-06 8.69081902955247e-05 7.70766241942935e-05
"FAM160B2" 332.195876437966 0.650271008865772 0.140661014817508 4.62296543011172 3.78292785716424e-06 8.71450686707423e-05 7.72763521551835e-05
"WASH3P" 303.261894629555 -0.789289313659426 0.170725400417568 -4.62315104682107 3.77954299203275e-06 8.71450686707423e-05 7.72763521551835e-05
"PPP1R9B" 678.463170520254 0.672926678445085 0.145626176116626 4.62091841171579 3.82045008477811e-06 8.79027678900098e-05 7.79430443127237e-05
"PRSS21" 68.9487582861287 2.057671916123 0.445948028644854 4.61415183822171 3.9470380554408e-06 9.05625056158696e-05 8.03878331623746e-05
"TBL2" 612.333932256041 -0.449754427247948 0.097476520751429 -4.61397702524538 3.95036111315668e-06 9.05625056158696e-05 8.03878331623746e-05
"SORCS1" 247.403208596106 -0.800020290754588 0.173420403828864 -4.61318433754813 3.96546316208483e-06 9.07990612095226e-05 8.05923557807661e-05
"ACTR3B" 889.19743885109 -0.406674836863746 0.0882105058212184 -4.610276668042 4.02133436720454e-06 9.19674324798512e-05 8.16238784915792e-05
"WASH1" 231.443702537272 -0.62447709028027 0.135766751717604 -4.59963195981286 4.2323802092159e-06 9.66775464877692e-05 8.57984674178278e-05
"MSH2" 13474.9652989843 -0.316231239514141 0.0687921135199322 -4.59691123492687 4.28800188201159e-06 9.77129072321057e-05 8.67056806408275e-05
"RUVBL1" 5847.72665074893 -0.328537062567792 0.0714689532996521 -4.59692002470381 4.28782106385141e-06 9.77129072321057e-05 8.67056806408275e-05
"CSPP1" 1255.16976739613 0.44671362914149 0.0972166167612569 4.59503368892709 4.32679358295486e-06 9.84786520283563e-05 8.73793225600783e-05
"RARRES2" 3225.46529000291 -0.578857683019948 0.125995332790884 -4.59427877364858 4.34248536268365e-06 9.87174337179173e-05 8.75853495275031e-05
"EHBP1L1" 205.280671946321 1.04355048601693 0.227184353590981 4.59340825863262 4.36064770677163e-06 9.88934465590671e-05 8.77298531069793e-05
"NGRN" 7939.32634287316 -0.398663100856186 0.0867879394339849 -4.5935311225983 4.35807988029305e-06 9.88934465590671e-05 8.77298531069793e-05
"SMARCA2" 1026.18359710463 0.872639545107615 0.190084503656522 4.59079792577123 4.41554682296603e-06 0.00010001898543382 8.87224609743074e-05
"DOK4" 1097.2267769578 0.773089121780901 0.168490784439662 4.58831694773047 4.46833876004441e-06 0.00010109416727433 8.96702850034572e-05
"MTL5" 1345.25835795439 -0.325491976805709 0.0709655412833479 -4.58662008235941 4.50479346651916e-06 0.000101797606644603 9.02882851317169e-05
"SLC15A2" 408.029795639755 -0.805130271014903 0.175585772787192 -4.58539583381117 4.53127143968925e-06 0.000102274190806399 9.07050245279828e-05
"ITM2A" 1454.15547637114 0.607924414664556 0.13268849905667 4.58159086120128 4.61452029965993e-06 0.000104029482574994 9.22557103518478e-05
"NRDE2" 672.661543791874 -0.563070925553363 0.123009253388167 -4.57746803629918 4.70637674195531e-06 0.000105974428607112 9.39743861591427e-05
"NPY" 17.899915489185 1.36984963417488 0.299545212164376 4.57309807850698 4.8056504624792e-06 0.000108081584216564 9.58366843479914e-05
"ABI1" 2244.54293541636 0.308421072916785 0.0674473926016885 4.57276495087319 4.81329994805505e-06 0.000108125514336072 9.58693974672538e-05
"RASGRP4" 142.625472570234 0.854454744850679 0.186904528815101 4.57161070557025 4.83989476260473e-06 0.000108594423621469 9.6278904043137e-05
"CCT6P1" 378.597842089639 -0.60127837562622 0.131533822049523 -4.57128338747608 4.84746203306166e-06 0.000108635802020751 9.63093515261092e-05
"MGAT4C" 404.713615593874 -1.12239242947814 0.245683851360781 -4.5684420170943 4.91362955912307e-06 0.000109859265360747 9.7381423585403e-05
"TPPP" 94.3920786762967 0.959085469679 0.20993271306457 4.56853748840948 4.91139232472106e-06 0.000109859265360747 9.7381423585403e-05
"HPRT1" 1552.0965912745 -0.416683093928193 0.0912356767784148 -4.56710695466419 4.94501728304422e-06 0.000110430962431465 9.78818929698356e-05
"EFR3B" 591.239848712922 -0.710827682708938 0.155707260861869 -4.56515437221342 4.99126909177632e-06 0.000111319287681017 9.86566288532355e-05
"ZNF880" 587.261848670945 0.41072003012452 0.0899728378619216 4.56493359423473 4.99652476579004e-06 0.000111319287681017 9.86566288532355e-05
"ACTL6A" 4615.2954711415 -0.236166849907458 0.051744656937583 -4.5640818566511 5.01685029346621e-06 0.000111442137146815 9.87466364016245e-05
"C22orf29" 1208.90551314227 -0.614330582391112 0.134604585975479 -4.56396472630601 5.0196516310466e-06 0.000111442137146815 9.87466364016245e-05
"ERG" 97.3856055510875 -1.68736488005237 0.369693828934259 -4.56422246732289 5.01348936810199e-06 0.000111442137146815 9.87466364016245e-05
"SMA5" 139.803136154878 -0.583931117362216 0.128105833684055 -4.55819302345244 5.15956082537573e-06 0.000114414466807573 0.000101373932768528
"FAR2P2" 1415.00928848278 -0.548673567467052 0.120409719389522 -4.5567215856729 5.1958221759481e-06 0.00011494999597185 0.000101835561419012
"LOC285074" 758.984236165646 -0.668929332950735 0.146799139359066 -4.5567660401234 5.19472309764699e-06 0.00011494999597185 0.000101835561419012
"GSTM4" 409.412704988152 0.432270358926551 0.0948702621359064 4.556436855917 5.20286702980501e-06 0.000114971853270965 0.000101848516065655
"RGS5" 4591.63993359165 0.555665998933616 0.122039326807932 4.55317161662268 5.28431302889782e-06 0.000116635848737835 0.000103316090763524
"TAF8" 1271.14754172551 -0.288849819056743 0.0634644559567734 -4.55136366808979 5.32993294340935e-06 0.000117385149913608 0.000103966815019203
"ZNF829" 728.171436843981 0.680807205557378 0.149584028915508 4.55133619874573 5.3306289761632e-06 0.000117385149913608 0.000103966815019203
"SETD6" 1473.69895295433 -0.550141120754815 0.121014413097401 -4.54607931959331 5.46544462385544e-06 0.000120214449420654 0.000106466060474957
"MCC" 1173.64579061881 -0.767023234312149 0.168753673668528 -4.54522392098417 5.48768830042525e-06 0.000120424623489794 0.000106768998957298
"TNNT2" 286.669926445949 0.956693746490389 0.210508434838231 4.54468129614653 5.50184354553938e-06 0.000120595836237215 0.000106914021833782
"ACO1" 3222.47636718084 -0.301389006595007 0.0663250761683322 -4.54411851454321 5.51656153579978e-06 0.000120778974708825 0.000107069614041545
"LOC399815" 205.748031619932 -1.00053817350331 0.220264513304988 -4.54243926309599 5.5607020526139e-06 0.000121325570531859 0.000107664369596362
"ZNF215" 1012.87507815576 0.513439661522286 0.113029050691046 4.54254599488518 5.55788648652706e-06 0.000121325570531859 0.000107664369596362
"MLLT10" 4295.04073708205 0.440434185201612 0.0969786225956395 4.54155950469662 5.5839619952604e-06 0.000121693187823229 0.000107983672330163
"MUC4" 1001.23675580477 0.950460438394345 0.209366557650475 4.53969558968955 5.63355014566532e-06 0.000122633083560802 0.000108810725210587
"FAM43B" 21.1864668390168 1.40823911050147 0.31024456090867 4.53912586372796 5.64879123146917e-06 0.000122824003614831 0.000108973174494388
"GALNT7" 7649.39367670949 -0.676204086799189 0.148983139017038 -4.53879607625838 5.65763160461679e-06 0.000122875472676014 0.000109011901715044
"ADAMTS19" 2457.47981935077 -0.39625132526617 0.0873534017384633 -4.53618654088079 5.72805202370245e-06 0.000124183941799379 0.000110158768810868
"ZMYM4" 6431.03816649909 -0.609471156533335 0.13436077946221 -4.53607934527318 5.73096264968161e-06 0.000124183941799379 0.000110158768810868
"TRDN" 2104.129686597 1.51589168729531 0.33427243691795 4.53489884260902 5.76310999949729e-06 0.000124738145964034 0.000110643389809843
"PCDHGA10" 431.986554596094 -0.508452024987598 0.112128998360961 -4.53452748548428 5.77325840397339e-06 0.00012481547952645 0.000110705005501192
"SLC46A3" 22.6991496552649 1.5050846635238 0.33220617926287 4.53057395519681 5.88236581735199e-06 0.00012702965636516 0.000112661781812765
"PCOLCE2" 330.170202932691 -0.598416885379347 0.132114173003988 -4.52954343786629 5.9111281061075e-06 0.000127505720125151 0.000113076903842733
"RAB3GAP2" 4277.4904223958 -0.551462892656942 0.121775415474534 -4.52852400879113 5.93971331913337e-06 0.000127976887881714 0.000113487648255633
"RGS9" 91.3820052708595 0.824241543881132 0.182050866659935 4.52753430402936 5.96759158488379e-06 0.00012843177263522 0.000113883918834014
"SPRY4" 6988.29273351808 0.556145988349815 0.122859925850834 4.52666713330952 5.9921211699992e-06 0.000128813639919507 0.000114215413555755
"TEX264" 350.564250875119 0.508529222365205 0.112352424261376 4.52619714891213 6.00545586971343e-06 0.000128954257148077 0.000114332986808363
"CELF2" 2704.27518886144 -0.587959581460754 0.129926069596439 -4.52533955107706 6.02986141104756e-06 0.000129332010513565 0.000114660797320444
"CABP1" 40.4040742908119 1.07461267379322 0.237490374333488 4.52486833122856 6.0433117730745e-06 0.000129474203246614 0.000114779757175751
"NLRP12" 321.138405215383 1.42944513281592 0.315931556509754 4.52454053215729 6.05268530298029e-06 0.000129528830238074 0.000114821095509807
"ZNF324" 362.108154332326 0.55016151029545 0.121629628215458 4.52325242103741 6.08965423122793e-06 0.000130173216911226 0.000115385206181723
"COL4A2" 5673.49765423341 0.72431052961932 0.160164929696355 4.52227919677853 6.11772907541014e-06 0.000130626246692278 0.000115779655597976
"CEP78" 2270.32171039848 -0.390604101089368 0.0863992075308075 -4.52092226598363 6.15707960727591e-06 0.000131318747309339 0.000116386312860758
"ACTRT3" 395.639360369393 0.395224839836964 0.0874475060427778 4.51956674034393 6.19663115449273e-06 0.000132013975953514 0.000116995329513346
"EPDR1" 481.851789981599 -0.559796047757537 0.123875315504677 -4.51902822993335 6.21241119859796e-06 0.000132201781806936 0.000117154619695546
"DOK5" 390.604833495223 -0.812997505472613 0.179930023239767 -4.51840938401506 6.23059281015413e-06 0.000132440215814497 0.000117358769413458
"PRIM2" 2282.92646685383 -0.468388145813838 0.103674414852459 -4.51787595310192 6.24630579034856e-06 0.000132625700796864 0.000117515993607572
"LMO7" 818.970524978875 0.483753403056215 0.107108384407352 4.51648492069878 6.28745922653611e-06 0.000133053011190756 0.000117873236780443
"PHF21B" 1280.60398140824 0.552388710197364 0.122292465435534 4.51694802480333 6.27372965340915e-06 0.000133053011190756 0.000117873236780443
"SNORD78" 41.5082509328719 -1.57656575686324 0.349068164465099 -4.51649825838204 6.28706340461191e-06 0.000133053011190756 0.000117873236780443
"LEPRE1" 1446.85190360106 0.567034015500703 0.125566151395534 4.51581902605698 6.3072512979505e-06 0.000133323211734628 0.000118105501417256
"GAD1" 45.9877061564695 2.20335526712478 0.488080958814173 4.51432334602436 6.3519242437729e-06 0.000134118160172744 0.000118802578411668
"SYTL5" 51.3812857533757 1.0215138709046 0.226488862262001 4.51021679698722 6.47614064744972e-06 0.000136589001966545 0.000120984013922029
"SLC2A14" 101.011284538069 1.4077797169939 0.31216592360844 4.50971618144883 6.49144142549007e-06 0.000136759757090624 0.000121128019300899
"COX10-AS1" 139.424821468367 -0.801449532174127 0.177755218128334 -4.50872576688862 6.52181434551391e-06 0.000137247316969562 0.000121552600547113
"PPP1R9A" 1412.64993175138 -0.906548025461519 0.201100204554279 -4.50794183661226 6.54595138745127e-06 0.00013760271233289 0.000121860103191829
"LYPD1" 137.883747149578 1.18219339350157 0.262261245579315 4.50769381076566 6.55360582974263e-06 0.000137611223296653 0.000121860404904095
"LATS2" 1816.2932953994 -0.504157914793177 0.11185022308258 -4.5074377225064 6.56151807472013e-06 0.000137625122756174 0.000121865494021054
"SSRP1" 20040.4804749872 -0.264298090813273 0.0586444355391653 -4.50678889451947 6.58160555432123e-06 0.000137894080167909 0.000122096436062373
"TIGD2" 323.706674685325 -0.598566968296632 0.132824582469357 -4.50644720403864 6.59220780386482e-06 0.00013796393443546 0.000122151083975446
"SYTL2" 277.181380533434 0.494305504093923 0.109706934314168 4.50569061275908 6.61574210711225e-06 0.000138303983124675 0.000122444953105416
"ADCY2" 2404.06270889523 0.510309957822326 0.113296485377466 4.50419936789867 6.66236387518596e-06 0.000138972517668989 0.000123022399611941
"DCAF4" 720.239127809985 0.422755061438676 0.0938539981252616 4.50439054151374 6.6563695727097e-06 0.000138972517668989 0.000123022399611941
"COL4A4" 96.990402765494 0.697802936792803 0.154955702791137 4.50324140527675 6.6924789166645e-06 0.000139447458612651 0.000123435616920769
"YWHAB" 17820.0910583623 -0.312132723013513 0.0693393384300446 -4.50152438832999 6.74678217057025e-06 0.000140424801712461 0.000124293490472607
"LPAR3" 456.215074605605 -0.825342013293491 0.183418647645965 -4.49977155477979 6.80265282285844e-06 0.000141432591329134 0.000125178227377028
"BTRC" 2144.72633998926 -0.576930420092885 0.128223454760319 -4.49941409839027 6.81410076048271e-06 0.000141515602445824 0.000125244428033112
"FAM184A" 359.248518008148 -0.869559003143214 0.193350481948766 -4.49732007067679 6.88153540187921e-06 0.000142505544255068 0.00012609143173637
"GCHFR" 424.775722703873 0.731083146394678 0.162571188631808 4.49700314396076 6.89179694585147e-06 0.000142505544255068 0.00012609143173637
"KIAA1958" 1886.60384258794 -0.359778072623235 0.0800005627113444 -4.49719427501249 6.8856066995161e-06 0.000142505544255068 0.00012609143173637
"SLCO5A1" 123.643020603358 0.627482596461974 0.139522662513118 4.49735251004818 6.88048589551513e-06 0.000142505544255068 0.00012609143173637
"DDOST" 14155.5287717801 0.365673711314597 0.0813393801780716 4.49565401794369 6.93564333179543e-06 0.000143256128100262 0.000126748286042914
"CD151" 3012.94840543988 0.604306961459373 0.134449807244143 4.4946658819825 6.96792674323812e-06 0.000143610407644024 0.000127047203727567
"IFITM2" 791.459163346077 0.831924584720888 0.185083291982452 4.49486593743841 6.9613791451752e-06 0.000143610407644024 0.000127047203727567
"BRCA1" 3059.56335028995 -0.537796058339763 0.119728188071648 -4.49180821159619 7.06210062674508e-06 0.000144625643384472 0.000128047170045862
"GLIDR" 442.579246522639 -0.569528539426227 0.12677406568616 -4.49246883693187 7.0402222917124e-06 0.000144625643384472 0.000128047170045862
"PDZD4" 7390.6584842331 0.696943946210653 0.155153708403339 4.49195802912344 7.0571333337173e-06 0.000144625643384472 0.000128047170045862
"SLC25A44" 2324.91610600488 0.470056185600378 0.104636843746748 4.49226265595371 7.04704354538746e-06 0.000144625643384472 0.000128047170045862
"UNC5C" 21.1426960584575 1.9374839559121 0.431339510179665 4.49178410552996 7.06290019057031e-06 0.000144625643384472 0.000128047170045862
"PBX1" 14494.2376337327 -0.51488676246983 0.114706049941072 -4.48874983258812 7.16423699512177e-06 0.000146542614915303 0.000129736931918471
"ADAMTSL4" 213.624110273727 1.02274286130927 0.227879711346971 4.48808213449084 7.18672228658112e-06 0.000146844308335719 0.000129996561632784
"FYN" 3028.78448640425 -0.399558831284985 0.0890681857339967 -4.48598821220264 7.25767540659425e-06 0.000148134617815024 0.000131131317595475
"PCNXL2" 3263.94344151623 -0.263764842411814 0.0588053087617999 -4.48539167577939 7.27801150135781e-06 0.000148390133532518 0.000131349994901202
"NRCAM" 544.92818231717 -0.553660473677039 0.123454696224995 -4.48472590032539 7.30077231985695e-06 0.000148535112728322 0.000131463342653496
"RDX" 6380.50546401346 -0.681919485977854 0.152052058083803 -4.48477642835992 7.29904253723804e-06 0.000148535112728322 0.000131463342653496
"MIR5047" 964.39365202296 -1.29370345688559 0.288575404301844 -4.48306902667424 7.35771161159608e-06 0.000149533278170575 0.000132339268378133
"DACT3" 75.3251221755255 0.871861473892176 0.194520003216552 4.48211731171711 7.3906095325162e-06 0.000150041230102912 0.000132781288830815
"ZNF664" 5530.4647729308 -0.692967156151708 0.154652897284737 -4.48079000340913 7.43672554475004e-06 0.000150816158429963 0.000133459526817708
"MCM3AP" 5310.98261873071 -0.265576672478955 0.0593120929678278 -4.47761424677779 7.54818348369034e-06 0.000152913147158389 0.000135307549773928
"HEATR1" 8638.76100323308 -0.500497153829179 0.1118134216167 -4.4761813617054 7.5989940232392e-06 0.00015377836305877 0.000136065488941367
"B4GALT4" 2515.61461762437 0.488702667385476 0.109278695005539 4.47207634901483 7.74637588025875e-06 0.0001564273478288 0.000138393819477769
"CIC" 3218.52886964916 0.475728293278473 0.106372467954955 4.4722878243262 7.7387169990703e-06 0.0001564273478288 0.000138393819477769
"PDLIM3" 231.316292161805 0.754020090971631 0.168864196127579 4.46524549468119 7.99769929587806e-06 0.000161330848070518 0.000142724043139193
"ZFHX3" 104.00528920099 1.2078999695242 0.270670531572556 4.46262089377252 8.09632221757096e-06 0.000163146909059376 0.0001443225973845
"DKFZp434J0226" 12.9139805198422 1.80233005442784 0.404079935761134 4.460330481475 8.1833365221765e-06 0.000164725444182348 0.000145710882672772
"C10orf82" 247.873784410613 -0.591100373925344 0.132592946383453 -4.45800768478217 8.2724937062693e-06 0.000166343724080936 0.000147134185718863
"FRMD5" 770.953122968955 -0.480217883972813 0.107727046545063 -4.45772811354235 8.28328703278368e-06 0.000166384502070158 0.000147162095012284
"FERMT3" 100.981204252975 1.2980994099217 0.291251050988132 4.45697759893951 8.31232854421101e-06 0.000166791353516082 0.000147513781528746
"MIR302C" 65.168095668745 -1.56154961760188 0.350628580847519 -4.45357196446276 8.44533835400794e-06 0.000168924565475004 0.000149541540621357
"THADA" 1913.68288010802 -0.847530896347164 0.190297838662485 -4.45370742150338 8.44000934533982e-06 0.000168924565475004 0.000149541540621357
"ELOVL2" 52.91923565234 0.982013437092543 0.220691168331218 4.44971787733126 8.59831630172701e-06 0.000171803410567771 0.000152081528024116
"CYP39A1" 68.6551314141049 -0.960287878426278 0.215833122025865 -4.44921460345276 8.61848685383886e-06 0.000172025360104699 0.00015226947870005
"FAM212A" 24.3644320532718 1.40948594132054 0.317051894927536 4.44560011742774 8.76468501653755e-06 0.000174708847789464 0.000154627537494047
"R3HDM1" 3452.92396077952 -0.378487688459379 0.0851407155451575 -4.44543701607293 8.77133768535242e-06 0.000174708847789464 0.000154627537494047
"PDLIM2" 634.7087413233 0.816455274963961 0.183747941567812 4.44334378931068 8.85714689882912e-06 0.000176233084311923 0.000155967904662163
"E2F3" 4042.4508802379 -0.271484662629064 0.0611641280035842 -4.43862557172654 9.05351583218562e-06 0.000179951662331463 0.000159250045850815
"C5orf63" 21.3816862108441 2.58306086878255 0.582030602930808 4.43801555412306 9.07920597374879e-06 0.000180085149209717 0.000159350552370944
"ZBTB42" 107.182177977518 0.847448066921744 0.19094713422019 4.438129277942 9.07441135871755e-06 0.000180085149209717 0.000159350552370944
"SLC25A12" 761.074034402715 -0.419626633497026 0.0945860145144747 -4.4364553856195 9.145227815558e-06 0.000181205338616829 0.000160332928098255
"MICB" 648.354915861919 0.546946675482202 0.123314544068818 4.43537848363585 9.19106652725781e-06 0.000181923696371645 0.000160959687569562
"PSD" 206.484338743477 0.726674698609253 0.163861993978887 4.43467506383991 9.22112627318882e-06 0.000182328561372573 0.000161309044476375
"SLC35D3" 17.8989033224433 2.08808031734946 0.470890609661466 4.43432142095726 9.23627420927191e-06 0.000182438040624765 0.00016139706323628
"LINC00540" 91.1288825492414 1.50054492627597 0.338445493591808 4.43363836921329 9.26559937513698e-06 0.000182827034655769 0.00016173235495726
"FIBIN" 14.3581084086765 2.50154090983782 0.564251824922404 4.43337672887781 9.27685581256851e-06 0.000182859062340785 0.000161751866266358
"RTN1" 58.7534325733138 -1.02557539887554 0.231346833509777 -4.43306434463129 9.29031249513672e-06 0.000182934348322288 0.000161809656711148
"DPPA5" 47.7030509286145 1.16139035349134 0.262078408094526 4.43146141620507 9.35965626479106e-06 0.00018409307671743 0.000162839646726801
"ITM2C" 19355.409228008 0.399620048172735 0.0902066150532445 4.4300525846897 9.42101132176136e-06 0.000184778073091784 0.000163564916621
"RFWD2" 2662.07667380886 -0.343094437164763 0.0774525719263722 -4.42973588392796 9.43485653972146e-06 0.000184778073091784 0.000163564916621
"TMEM8A" 4080.88255542398 0.472172582686128 0.106595709597541 4.42956460882756 9.44235227578919e-06 0.000184778073091784 0.000163564916621
"ZNF613" 1211.31100631328 0.339758513615298 0.0766989105876707 4.42976974525521 9.43337529538553e-06 0.000184778073091784 0.000163564916621
"MTRNR2L9" 243.690789061288 -2.10808738160476 0.47597373844273 -4.42899935719544 9.46713051285598e-06 0.000184881760694478 0.000163638786784512
"RASSF7" 549.334338944996 0.80907896439816 0.182671295780446 4.42915216066896 9.46042613640885e-06 0.000184881760694478 0.000163638786784512
"EIF4ENIF1" 1823.53344246364 0.306389557179303 0.0692179695596299 4.42644531656414 9.57986533815058e-06 0.000186880846122037 0.000165390147510226
"MRFAP1" 14392.1673999155 -0.266887969024329 0.060296830948321 -4.42623542277159 9.58918681502813e-06 0.000186880846122037 0.000165390147510226
"RBM4" 3335.85035667409 -0.356933849652236 0.0807147616525274 -4.42216321208773 9.77175947965737e-06 0.00019024362917216 0.000168357074231591
"BGN" 111.340330746137 1.89108650674031 0.427800373465459 4.42048820907119 9.84781592909197e-06 0.000191219289870658 0.000169375347112155
"OXCT2" 87.0781721848673 0.834051780977145 0.188682664218408 4.42039434005286 9.8520949053579e-06 0.000191219289870658 0.000169375347112155
"DOCK9" 1226.69060323979 0.385211273428969 0.0871735872608156 4.41889895245967 9.92050142429364e-06 0.000192350314643454 0.000170367793028182
"ASAH1" 1995.0980891271 0.387451203596834 0.0876893476921273 4.41845234106604 9.94101948884302e-06 0.000192551461160427 0.000170536585940862
"TEAD4" 3303.2818030801 0.658249818318668 0.149020190623402 4.4171854536287 9.99944318679022e-06 0.000193485658075078 0.000171354582816381
"DLGAP2" 92.5191854080319 0.84370694829456 0.191136134531067 4.4141676840149 1.01399343321428e-05 0.000195605928346275 0.000173389616650596
"RAVER2" 1683.4351393063 -0.452985158145216 0.10261649663684 -4.4143502554792 1.01313814825972e-05 0.000195605928346275 0.000173389616650596
"GOLGA6L10" 15.6429803098298 -2.19137343525299 0.496582847180689 -4.41290601899431 1.01992277886716e-05 0.000196350650998544 0.00017403046004328
"PCDHGB7" 310.906924087227 -0.462465163264153 0.104794240672612 -4.41307804986096 1.01911235394518e-05 0.000196350650998544 0.00017403046004328
"SESN2" 3027.95164743413 0.662850168141149 0.150229481058194 4.41225093418502 1.02301447380674e-05 0.000196746309440725 0.000174371505503341
"PLOD3" 1515.39053640794 0.524460216997673 0.118889697665878 4.41131761030793 1.02743479139842e-05 0.000197396429254299 0.000174938043350805
"COG7" 843.83568849013 0.335135014974257 0.076040138939356 4.40734353788511 1.04646142108807e-05 0.00020084864201308 0.000177987692026003
"YOD1" 1382.7333866672 -0.682175808812663 0.15479812710671 -4.40687378822359 1.04873254661735e-05 0.00020087831685056 0.000178184015428469
"SLC39A8" 1428.35146804863 0.809610370707965 0.183736772751045 4.40636002573612 1.05122185229056e-05 0.000201152149195358 0.000178416951398336
"VTI1A" 596.420932241163 -0.463439399047539 0.105222891201717 -4.40435910622438 1.06097068505131e-05 0.000202813147468722 0.000179880194572886
"NFKBIZ" 755.470561850522 -1.18190186064819 0.268410951233057 -4.40332950357887 1.06602067140292e-05 0.000203573484754228 0.000180544520080278
"NAV2" 5907.92486166016 -0.480694130205764 0.10918782189689 -4.40245186555422 1.07034341576388e-05 0.000204193554955075 0.000181084399311738
"F2RL1" 2543.42597627609 0.781013495482734 0.177441390143212 4.40152939994655 1.07490499466154e-05 0.00020480521693253 0.000181606748785609
"SMG1P1" 104.047112029474 -0.849385713748423 0.192982229840005 -4.40136749612967 1.07570751913251e-05 0.00020480521693253 0.000181606748785609
"CBWD2" 778.123270145565 -0.574932987080105 0.130639405027516 -4.40091553508689 1.07795082734531e-05 0.000205026679405497 0.000181793102531364
"NINL" 2266.98441521749 -0.563413146757908 0.128134295115112 -4.39705190754554 1.09731109982024e-05 0.000208500093060938 0.000184862737978164
"ZNF550" 826.808562400427 0.573127821357432 0.130350759794519 4.39681227988921 1.09852272095717e-05 0.000208521582892091 0.000184871640191463
"PARP4" 4548.20725799451 -0.374543440111956 0.0852012011123871 -4.39598779385638 1.10270130695829e-05 0.000209105656430391 0.000185379311393178
"CTAGE15" 37.514877099491 -1.4750996106544 0.335767551019663 -4.39321669462938 1.11685703857515e-05 0.000211367699962449 0.000187364218648033
"QPCT" 179.589779688272 0.983610209726898 0.223889275662977 4.39328863258077 1.11648737120772e-05 0.000211367699962449 0.000187364218648033
"MED12L" 811.97007106916 -0.642096400933441 0.146193088911689 -4.39211186871708 1.12254910343011e-05 0.00021223333746325 0.000188121306681975
"PTCH2" 52.0020325086073 1.04478341298566 0.238093561274684 4.38812123852571 1.14334038453758e-05 0.000215949126162113 0.000191404538246721
"VKORC1L1" 3158.07293586229 -0.311763029635825 0.0710559337922816 -4.38757205763004 1.14623024392695e-05 0.000216279746423671 0.000191687183559859
"PLXDC2" 2807.00679251638 -0.624148259501468 0.142287082601322 -4.38654196917006 1.15166951458488e-05 0.000217090275331183 0.000192395135452222
"SPTBN2" 3011.91113023261 -0.683706496943738 0.155918011145531 -4.38503859766129 1.15965214420009e-05 0.000218378144853236 0.000193526049252806
"GALE" 826.555713573631 0.581036009426045 0.132589940588686 4.38220280397067 1.17485368591216e-05 0.00022102153286407 0.000195858053344228
"NKRF" 1052.98212431102 -0.384344104608009 0.0877386126071483 -4.38055826491033 1.18375633254968e-05 0.000222475868360971 0.000197136205944651
"LINC00664" 44.7845684647527 4.2899114122299 0.979407819511789 4.38010737382955 1.18620843791296e-05 0.000222716207403203 0.00019733857579211
"GNPDA1" 5302.71678863883 -0.3295388993458 0.0752448544687842 -4.37955394654276 1.18922479889834e-05 0.000223061908425773 0.000197634296266918
"MPP6" 2329.10904363794 -0.451314237018203 0.103058773785552 -4.37919276972297 1.19119727778756e-05 0.000223211320108228 0.000197756101663088
"GSTK1" 633.21328237672 0.361243700908712 0.0825152988859064 4.37789968389017 1.19828478246113e-05 0.00022421930607293 0.000198725939910446
"XPO5" 8588.02190749747 -0.319124691530639 0.0729026343900097 -4.37740959844341 1.2009814821651e-05 0.000224380221402145 0.000198966340254019
"T" 28.7135179324425 3.87209632706451 0.884642505011316 4.37701817980698 1.20313942613442e-05 0.000224562365652739 0.000199117078885358
"LOC100507006" 205.506495618656 1.2093505568878 0.27635800284062 4.37602871802938 1.20861097624731e-05 0.000225140859186718 0.000199608483592646
"TEX14" 157.864553890648 -1.03741323425332 0.237066688168153 -4.37603968009827 1.20855022804518e-05 0.000225140859186718 0.000199608483592646
"SCLT1" 541.819307123844 -0.394015787933306 0.0900677062630989 -4.37466217672223 1.21620676958999e-05 0.00022633369510154 0.00020065525131374
"ZNF90" 3788.9456270814 0.486784807267365 0.111282865661966 4.37430150968639 1.21821908987647e-05 0.000226486138727082 0.000200779621486459
"SMC3" 12273.2946634849 -0.32092772937958 0.0734022619885926 -4.37217765073037 1.23013363582507e-05 0.00022847746257565 0.000202534076635224
"LOC100507053" 148.920639048361 -0.865200683998481 0.197900613284232 -4.37189491048139 1.23172813055491e-05 0.000228549984107462 0.000202587531905908
"EPM2A" 230.83286372162 -0.745824051413685 0.170612704279678 -4.37144499035129 1.23426949212029e-05 0.000228576829240996 0.000202796451877313
"EGFL7" 935.15637038633 0.679961725684016 0.155641435705451 4.36877058221716 1.24947939272743e-05 0.000230971991208838 0.000204901218189556
"ZFP64" 1566.5106009596 -0.300145835504089 0.0687030499678565 -4.36874106236209 1.24964827189694e-05 0.000230971991208838 0.000204901218189556
"SCARA3" 592.828809851933 0.861672004018334 0.197331078923986 4.3666309874597 1.26177631405976e-05 0.000232760330354542 0.000206465428866763
"SYNPO" 68.0515604758493 1.79500680123615 0.411056344268681 4.36681449213412 1.26071714440516e-05 0.000232760330354542 0.000206465428866763
"CA3" 87.0231423994198 1.05784373105678 0.24235304299981 4.36488734766002 1.27188287299717e-05 0.000234396899953712 0.000207905936022509
"MEIS1" 11.8810521003738 1.45200026830576 0.332675846912289 4.36460981998669 1.27349859908113e-05 0.000234467026263415 0.00020795697696766
"RBMS2" 777.324808855875 0.759301299065853 0.174002213270817 4.36374506273707 1.27854565888685e-05 0.000235168155978587 0.000208567663004916
"KIAA0196" 3545.46258309354 -0.433030515774736 0.0992459954930656 -4.36320391188975 1.28171372810627e-05 0.000235522652341851 0.000208870897019483
"AGTPBP1" 3835.44930037876 -0.41034123334893 0.0940716415693064 -4.36200779005876 1.28874280085207e-05 0.00023658525963031 0.00020980206780402
"TRPV2" 52.3865821099743 1.06282413720103 0.243717009835166 4.3608943746678 1.29531888524653e-05 0.000237562735070044 0.000210657670695445
"MSI1" 2031.65990720846 -0.402425204681169 0.0923418152511121 -4.35799538472168 1.31259151182058e-05 0.000240498186075079 0.000213249337877653
"CDC42SE1" 4379.8700622541 0.243027670292889 0.0557776477851059 4.35707994050232 1.3180913664123e-05 0.000241229287682462 0.000213925021970924
"EML6" 57.2771733621818 0.976827078528406 0.224269025912945 4.35560405433599 1.32700459512033e-05 0.000242436970400136 0.000215152757221034
"KLHL13" 305.351858503658 -0.770255824416635 0.176940611738664 -4.35318843338395 1.34171730197059e-05 0.000244889209865441 0.000217317338432881
"AKT1" 1758.76938001811 0.452929435643494 0.104052446060703 4.3528956097703 1.34351132733716e-05 0.000244981095249893 0.000217387218218428
"PDK1" 1365.80624598718 1.10403893867977 0.253738750021642 4.35108527406871 1.3546535134746e-05 0.000246775748491122 0.000218968005612703
"GCFC2" 672.070075311897 -0.410631476225347 0.0944589445190511 -4.34719526367912 1.37889454456794e-05 0.000250710500430925 0.000222660764818187
"PFKP" 4178.92523325105 0.479312246128104 0.110268938233584 4.34675670053857 1.3816533083541e-05 0.00025097170429835 0.000222880656031156
"IL1R1" 23.2320250305117 1.05857987211098 0.2435751982544 4.34600845938905 1.38637224649161e-05 0.000251588126031584 0.000223415988086133
"PDLIM1" 6814.59056063281 0.556887383314238 0.12829764818022 4.3405891784702 1.42101182071411e-05 0.000257627950150862 0.000228767130047153
"LRRC41" 2463.52945975013 0.354263096617699 0.0816402895490642 4.33931700358306 1.42926226328805e-05 0.000258876491237918 0.000229863408755016
"GTF2H2C_2" 100.529462713219 -0.769270180719858 0.177336945312783 -4.33790138520225 1.43849667753018e-05 0.000260052799360741 0.000231115568915574
"FAM149A" 177.012934238067 -0.588101493474812 0.135654593177483 -4.33528625680498 1.45570562411117e-05 0.000262913455346129 0.000233645146147582
"WDR7" 1270.41597784358 -0.691190726325997 0.159461953245748 -4.33451812333439 1.46079754059889e-05 0.000263582309084108 0.00023422677349462
"ATXN7L3B" 7467.92375826702 -0.238909062281258 0.0551515266069342 -4.33186671302803 1.47850441135152e-05 0.000266018679964688 0.000236353300387797
"CRTAP" 4931.48340138185 0.476322017284885 0.10995335310119 4.33203721260347 1.47735963675647e-05 0.000266018679964688 0.000236353300387797
"PSTPIP2" 177.39833586376 0.785146437323679 0.18123459662201 4.33221058207342 1.47619645969628e-05 0.000266018679964688 0.000236353300387797
"CAMTA2" 470.47484769063 0.622946141728485 0.143857637795112 4.33029591807778 1.48909096938151e-05 0.000267669742242422 0.000237807380635762
"CCT6A" 23194.5876150162 -0.276733572612606 0.0639240330593283 -4.32910064287978 1.49719505246321e-05 0.000268617736161215 0.000238623874795185
"FAM111B" 2570.76944143583 -0.502441264596388 0.116056133706985 -4.32929521730353 1.4958729592692e-05 0.000268617736161215 0.000238623874795185
"DLL3" 130.727736487194 1.57354915073912 0.363660602317945 4.32697174428419 1.51173345456106e-05 0.000270734098489798 0.000240478087166412
"OTX2" 4877.80057370343 -0.633781120165563 0.146472754679866 -4.32695569596387 1.51184355915702e-05 0.000270734098489798 0.000240478087166412
"BARD1" 1593.02714898815 -0.443657968276464 0.102571049514965 -4.32537222124977 1.5227451669609e-05 0.000271661172549359 0.00024148982498702
"C9orf169" 31.2559386251769 1.09468602520087 0.253075805283539 4.32552619549869 1.52168183344762e-05 0.000271661172549359 0.00024148982498702
"ITGA1" 206.903794265454 0.717464448634057 0.165870740593373 4.32544308940478 1.52225566933949e-05 0.000271661172549359 0.00024148982498702
"IMMT" 6275.99952587398 -0.230755021803548 0.0533933171312898 -4.32179595128245 1.54764283670089e-05 0.000275843721373299 0.00024519457613432
"COBL" 3741.88494724284 0.781735550790398 0.180914040990292 4.32103305255531 1.55300406391066e-05 0.000276318837926465 0.000245590388217011
"KCNK9" 15.8539021843597 1.79056345101452 0.414386128083981 4.3210023928495 1.55321989288557e-05 0.000276318837926465 0.000245590388217011
"DYDC2" 127.965136224888 -0.679931802442154 0.15747365765418 -4.31774947359969 1.57628199097935e-05 0.000280159033265637 0.000248990127565194
"GPRC5C" 541.627973109827 1.0923354260235 0.253182280789867 4.31442288384354 1.60020378606436e-05 0.000283937611201269 0.000252321238726183
"GSTO1" 1822.61365032627 0.500620468177108 0.116035391357439 4.31437738366376 1.60053336837719e-05 0.000283937611201269 0.000252321238726183
"CYGB" 63.7097497638599 0.843608069677058 0.195588317204004 4.31318230933575 1.60921314037486e-05 0.000285210866765598 0.000253439155395267
"CPO" 47.6275751830749 1.81943062838911 0.421946150933706 4.31199721661869 1.61786471138444e-05 0.000286476753278913 0.0002545504300338
"PPM1E" 384.501149260351 -0.770581929689146 0.178726133463309 -4.31152352908334 1.62133517481173e-05 0.000286823711913106 0.000254845136738388
"LAMP1" 8187.46333221268 -0.228856701778957 0.0530908427966582 -4.31066243675007 1.62766213413588e-05 0.000287674884824648 0.000255587811889801
"HERC2" 8061.99301834357 -0.57469788460521 0.133340732851306 -4.30999494540111 1.63258277548225e-05 0.000288276151108874 0.000256108412979782
"CCKBR" 280.4266355058 -1.71626099095672 0.398753223956677 -4.30406799956854 1.67690156775661e-05 0.00029582663159067 0.000262802432337809
"CBX4" 253.103469798428 0.929063560583639 0.215882664240008 4.30355797143003 1.68076842391195e-05 0.0002962334839619 0.00026314994538853
"TANC2" 615.972674838292 -0.729134828185844 0.169451391364627 -4.30291437747409 1.68566005778562e-05 0.000296820029841248 0.000263657064332468
"PI4K2A" 2650.46004692142 0.328197868632866 0.0762866153249294 4.30216843721491 1.69134654942206e-05 0.000297321960779655 0.000264075108299165
"ZFHX4" 201.55201098191 -0.708993039736837 0.164800484433779 -4.30212958519384 1.69164322854298e-05 0.000297321960779655 0.000264075108299165
"USP11" 3958.3926074971 -0.396877716315275 0.0922689222095471 -4.30131518621131 1.69787351287992e-05 0.00029814093451884 0.000264788602389895
"HDAC8" 679.233761491911 -0.270192363561013 0.0628204854707566 -4.30102317001019 1.70011280551966e-05 0.000298258237286267 0.000264878903313092
"LHFPL3" 13.9973210722413 -2.63534188408732 0.613001213049135 -4.29908102624926 1.71507767219631e-05 0.00030060576522281 0.000266949748119219
"LRRFIP2" 1429.76345974688 -0.25384095199007 0.059048440621384 -4.29885953496532 1.71679228857699e-05 0.000300628701307826 0.000266956181013229
"TXNDC12" 4773.91260387665 0.233656553138578 0.0543824860335437 4.29654048905481 1.73484292938711e-05 0.000303509571296093 0.000269500331990671
"C8orf58" 882.626387072278 0.626650239671787 0.145858692935192 4.29628311526294 1.73685734909139e-05 0.000303582193374334 0.000269550799099261
"MEIS3" 575.989675176283 0.914686990883502 0.212945028502586 4.29541369110852 1.74367867407793e-05 0.000304494099276423 0.000270346448651499
"ORC2" 3212.97662624688 -0.444043082298703 0.103459119290546 -4.29196657910542 1.77097608983124e-05 0.000308976729201991 0.000274312160555025
"LMCD1" 851.885078619769 0.618640258099464 0.144292637058256 4.28740004141511 1.80776561202688e-05 0.000315105664347974 0.000279739016239349
"TRIM59" 2717.67190685867 -0.675578538598672 0.157707767428972 -4.28373662003007 1.83780451718457e-05 0.000320047755460528 0.000284111756464754
"PC" 957.435682909399 -0.647722867425109 0.151254934617614 -4.28232552585877 1.84950141165717e-05 0.000321789512338005 0.000285643228669685
"ADI1" 3611.53768933341 -0.613412780106828 0.143260658324879 -4.28179506697339 1.85391682432393e-05 0.000322262354938799 0.000286048249664062
"CHD7" 8835.78024545499 -0.522926796182438 0.122145625782915 -4.28117497315716 1.85909106658566e-05 0.000322866117346102 0.000286569457742103
"LPAR6" 116.846547321912 1.16549645133077 0.272426841805648 4.27819976770956 1.88410896734788e-05 0.000326911850257747 0.000290145506419576
"BCAT1" 31047.1821827968 -0.82074001678618 0.191935870174521 -4.27611585077822 1.90182282128837e-05 0.000329684025513204 0.000292590947838328
"CA10" 29.3646705780827 1.55265480064549 0.363144158137704 4.27558798854952 1.90633490710527e-05 0.000329863712002482 0.000292720568892757
"FOXO3B" 1108.13672362273 -0.463239065894392 0.108342269274932 -4.27570023218605 1.90537461292338e-05 0.000329863712002482 0.000292720568892757
"SCN5A" 759.034689055308 -0.41151468579624 0.0962600966008539 -4.27502880557663 1.91112583857987e-05 0.000330391536137732 0.000293174054122147
"PYGL" 3312.22258209857 0.562340141021507 0.131616239188235 4.27257414806739 1.9322926860551e-05 0.000333746858659671 0.000296136383413286
"CCDC68" 22.0607097578053 1.37802935914929 0.322571475609295 4.27201244792763 1.93716759875439e-05 0.00033428468508687 0.000296598578411973
"STRAP" 13993.6097968555 -0.298808227407508 0.0699616495155331 -4.27102890621762 1.94573183646951e-05 0.000335457599635462 0.000297624215906372
"GCAT" 1026.90219959424 0.56087072519317 0.131351960681409 4.26998365523868 1.95487292961031e-05 0.000336422465547261 0.000298450169559836
"LYPD5" 22.5346517099823 1.33868812890167 0.313509695400677 4.27000551670589 1.95468132521038e-05 0.000336422465547261 0.000298450169559836
"MAN1A1" 237.026059244311 0.779418324202452 0.182558110257311 4.26942590008124 1.95976741770159e-05 0.000336959285532714 0.000298911370764925
"GGCT" 5350.67642053971 -0.310610883742845 0.0727623678817022 -4.26883968712838 1.96492421031471e-05 0.000337540193304921 0.000299411660471451
"CLASP1" 4224.96416033741 -0.386589032509913 0.0905756280973486 -4.2681352658622 1.97113795105059e-05 0.0003383014519606 0.000300071897624629
"NPEPPS" 5802.76505638165 -0.405055792580076 0.0949125556458638 -4.26767343713106 1.97522192009321e-05 0.000338696138095838 0.000300406963900544
"APOBEC3B-AS1" 75.5337352398056 -1.65842317403257 0.388665394837443 -4.26696895597354 1.98146719821092e-05 0.000339154286352026 0.000300783327119477
"RNF135" 130.828478166515 -0.759068094880401 0.177887713692253 -4.26711929185619 1.98013288317261e-05 0.000339154286352026 0.000300783327119477
"ZNF658" 161.89728509696 -0.925795431114091 0.217001137879707 -4.26631602101229 1.98727230261996e-05 0.00033984146710209 0.000301377778669191
"MRS2" 6199.85573799358 0.376339223999146 0.0882204140216145 4.26589727755008 1.9910037808291e-05 0.000340173121221403 0.000301656926109663
"LINC00707" 432.496120343147 2.73848251456911 0.642144599711198 4.26458856120683 2.00270898477643e-05 0.000341865305296998 0.000303142496614072
"TPX2" 17769.8571081723 -0.495789729162218 0.116293733683847 -4.26325403318859 2.01471251339224e-05 0.000343605327306483 0.000304670364347486
"KATNA1" 943.699996572037 0.277021561676793 0.0649867612132103 4.26273838709907 2.01936886086596e-05 0.000344090302665688 0.000305085329604692
"LRRC16A" 2695.23537300736 -0.41468158536482 0.0973157183763948 -4.26119841977559 2.03333603218325e-05 0.000346159502806299 0.000306904853902096
"GLB1L" 166.302255929576 0.706818002815027 0.165883736189093 4.26092406074888 2.035834043659e-05 0.000346274209827376 0.000306991458719619
"TCP1" 15266.3024169926 -0.32424395369841 0.0761740153754121 -4.25662152770105 2.07539245723831e-05 0.000352686657325851 0.000312661107297262
"SLC27A5" 269.425945517461 0.777368102284066 0.182691078918814 4.25509612666704 2.08959222971271e-05 0.000354782108268396 0.000314503343706005
"DGCR14" 1205.93717078407 0.340148088669636 0.0799759953564875 4.2531272934266 2.10805663345525e-05 0.000357597238751095 0.00031698336974689
"ADAM22" 1446.94346726159 -0.712528689764916 0.16754491617806 -4.25276222053596 2.11149744173659e-05 0.000357861111062892 0.000317201790823593
"CYP1B1" 272.270998410954 1.16139913940144 0.27314747238312 4.25191245325691 2.11952720829672e-05 0.000358901565280003 0.00031810853321887
"NEK2" 1422.69701965666 -0.44900090966474 0.105634097948911 -4.25053006920074 2.13265201329831e-05 0.00036025041873906 0.000319257581585279
"PER1" 1426.20924299388 0.62560445685783 0.147179335338741 4.25062700152824 2.1317291895539e-05 0.00036025041873906 0.000319257581585279
"PTK2" 6568.98494528766 -0.198958635775736 0.046808576775462 -4.25047394049446 2.13318654863926e-05 0.00036025041873906 0.000319257581585279
"NAT2" 46.8564556087549 1.28288181373302 0.302029630496712 4.24753628186485 2.16134171610603e-05 0.000364356913455813 0.000323168188741852
"MYOZ1" 141.469788766712 1.01997280936471 0.240298503456355 4.2446074140864 2.18976455631118e-05 0.000368820858987568 0.000327111458159069
"PLP2" 228.400487025882 0.827274594379249 0.194928780084197 4.24398384898278 2.19586163395211e-05 0.000369519907231196 0.000327715402320598
"BCAN" 196.268305627223 0.664641608085551 0.156645503081699 4.24296641148329 2.20584461218876e-05 0.000370871057826103 0.000328897616288406
"PHF12" 3287.38366348204 0.317419495830811 0.0748305391022829 4.2418443009871 2.21690471934314e-05 0.000372071488793736 0.000329930017652989
"RPS6KA2" 838.520127559094 -0.671468290788444 0.158290969597261 -4.24198735086945 2.21549181513557e-05 0.000372071488793736 0.000329930017652989
"ENOX2" 718.994014011255 -0.508960807871767 0.120004465243027 -4.24118224968584 2.22345497944129e-05 0.000372512113148761 0.000330288647504715
"PKD2" 2455.30510953553 -0.532007286679932 0.125434280740883 -4.24132289464738 2.22206191511983e-05 0.000372512113148761 0.000330288647504715
"ANG" 59.5005101450964 1.27549782635096 0.300805225368757 4.24027815603045 2.23242973807806e-05 0.000373685902012326 0.000331313339919045
"GABRP" 190.73009440981 1.8311373859074 0.431866642853385 4.24005284086981 2.23467175815198e-05 0.000373731623905206 0.000331337855293278
"CDK5RAP2" 3279.81727041989 -0.313636974434357 0.0740096159406624 -4.23778681253821 2.25733956595769e-05 0.000377190313741276 0.000334388072751058
"ALDH1A2" 13.9609033584768 2.17242791593481 0.513049661783726 4.23434236050737 2.29221510608838e-05 0.000382344702493581 0.000339239330264694
"AIG1" 1024.88800406805 0.319437041549192 0.0754514257064756 4.23367800619011 2.29900050880693e-05 0.000383139838965524 0.00033992821239579
"CCDC120" 795.885452021651 0.500049395255677 0.118134691198321 4.23287512062151 2.30722631455888e-05 0.000384173420201374 0.000340828598356226
"ABCG4" 63.1479688019507 0.876302218747975 0.207149386961044 4.23029115173181 2.33389039726491e-05 0.000388272633837708 0.000344448542071826
"DEDD2" 1529.38101263485 0.346418854462784 0.0818955752504583 4.23000697416611 2.33684066999489e-05 0.000388423026250814 0.000344565213023091
"CAPRIN1" 25355.8691052955 -0.227771495597276 0.053859480922877 -4.22899537267039 2.34737173497619e-05 0.000389832110877673 0.000345798417911451
"AHDC1" 1244.0614889496 0.683860153062384 0.161725567818234 4.22852219527209 2.35231313616162e-05 0.000390311258309614 0.000346206676884894
"NBPF11" 19.4505291481972 -1.50445065059714 0.35587749937678 -4.2274396477208 2.36365545439677e-05 0.000391850723452921 0.000347555383589365
"ABR" 2005.45367163683 -0.356850512831897 0.0844180635500136 -4.22718193032799 2.36636332950497e-05 0.000391957318679436 0.000347633154317885
"RHBDF1" 846.492488622838 0.888176461342763 0.210132914198707 4.22673651450378 2.37105034076374e-05 0.000392391260404336 0.000348001261605747
"RMI1" 1880.72259365509 -0.569096861654082 0.13471115946317 -4.2245710297644 2.39396339356123e-05 0.00039583809352421 0.000351041286588933
"KIF5C" 6870.08564898829 -0.444482414526079 0.105293511896211 -4.22136565227504 2.42826665306592e-05 0.00040116064063096 0.000355744409394065
"MMP17" 599.939409941968 -0.682619769561745 0.161752031785327 -4.22016194805948 2.44126880981684e-05 0.000402957952590811 0.000357321124695577
"LOC100134868" 75.1929266488712 -0.917575207187739 0.21746290297916 -4.21945625951509 2.44892227668674e-05 0.000403870049140467 0.000358112795621084
"GPR83" 16.8326109535405 1.45677718479816 0.345280403343181 4.21911342402553 2.45264869426543e-05 0.000404133485369327 0.000358329279013834
"CDC6" 8728.7063079131 -0.284243918386195 0.0674007597870483 -4.21722127887371 2.47331242244496e-05 0.000407184877735041 0.000361017624772982
"ASAP1" 2352.67660248902 -0.59074208753296 0.140175879424746 -4.21429200199955 2.50562943109526e-05 0.00041178265876333 0.000365375469951305
"LOC439994" 122.816538554803 -0.829979636040459 0.196952942924204 -4.21410121482606 2.50774814840591e-05 0.00041178265876333 0.000365375469951305
"GABRQ" 497.51474943842 0.471199393923947 0.111861774623412 4.21233612206014 2.52743072407237e-05 0.000414655920521536 0.000367907205947542
"JAKMIP3" 159.531322942354 -0.773829140884671 0.183734023168318 -4.211681252828 2.53477048382655e-05 0.000415500978618269 0.000368639273463708
"ANXA2" 4662.10587678331 1.31113064429467 0.311492455198372 4.20918909082304 2.56288839782308e-05 0.00041974760627677 0.000372389084689157
"C10orf105" 55.4476708012632 -1.09073409604814 0.259290109911548 -4.2066166596953 2.59222297212804e-05 0.000423823320330976 0.000375968970135468
"MTMR4" 2303.03098693255 -0.529083824981248 0.125774237952692 -4.20661523053913 2.59223935783512e-05 0.000423823320330976 0.000375968970135468
"CAPG" 1308.21716671185 0.886296584337274 0.210763981439367 4.20516151898679 2.60895771001015e-05 0.000426189632111984 0.000378050057270681
"MINOS1" 1493.65834329027 -0.545539108406159 0.129770950305307 -4.20386155085319 2.62399474886657e-05 0.000428277457635299 0.000379883958470211
"ZNF853" 270.504938362949 0.613702930394958 0.146002603217945 4.20336978155694 2.62970461947673e-05 0.000428840662258654 0.000380365435168919
"KLHL14" 278.370416395659 -0.679955098821218 0.161797495532371 -4.20250694600634 2.63975145812673e-05 0.000429688429901659 0.000381063197628637
"MC1R" 94.2023683848415 0.740910256881364 0.176303239182131 4.20247671182015 2.64010416545133e-05 0.000429688429901659 0.000381063197628637
"NUCKS1" 38787.0341550161 -0.454531244298931 0.108161451629355 -4.2023404591176 2.6416942245034e-05 0.000429688429901659 0.000381063197628637
"BOD1" 5816.67471225067 -0.302436907149866 0.0720286786778666 -4.19884013841837 2.68285631805124e-05 0.00043601009100384 0.000386651216785813
"LGI2" 497.576069717535 -0.527898479559132 0.125751075440289 -4.19796393558316 2.69325508404059e-05 0.000437325645896137 0.00038779956327422
"HDAC2" 22507.6344317925 -0.318468152066844 0.0759340489317784 -4.19400988814604 2.7406602670975e-05 0.00044464284777816 0.000394269557270275
"LOC493754" 646.414212527461 0.461482478003819 0.110051935332272 4.19331542521719 2.74906768760985e-05 0.000445625985023145 0.000395122755748897
"PRKCG" 973.689815758849 0.691193839960959 0.16484904010478 4.19288968574902 2.75423396309725e-05 0.000446082500746689 0.000395508988724154
"PARG" 2638.90601722845 -0.282880517957431 0.0674922675803988 -4.19130262026617 2.77357419491543e-05 0.000448482207407558 0.00039759944474823
"RBM46" 51.9943478665137 1.40570763229444 0.335388133013279 4.19128613664689 2.7737757427904e-05 0.000448482207407558 0.00039759944474823
"PLOD1" 2942.90247431523 0.420532050586166 0.100362716177144 4.19012225460209 2.78804197309893e-05 0.000450405214752032 0.000399285652054042
"CMKLR1" 46.4102451441237 1.11212797018021 0.265530032274322 4.18833214704413 2.81012037317086e-05 0.000453325958570828 0.000401818866806576
"FOXJ2" 928.994575234559 0.493689890404547 0.117877712422353 4.18815296173772 2.8123394949218e-05 0.000453325958570828 0.000401818866806576
"MYOCD" 162.706485172244 1.00784851565514 0.240647108638875 4.18807656304552 2.81328616160803e-05 0.000453325958570828 0.000401818866806576
"RPRM" 441.00407354658 0.588442834741273 0.140573448318424 4.18601693122265 2.83892181371397e-05 0.000457068819914492 0.000405117697817466
"PKP3" 221.778462678431 1.52450303343467 0.364231804258992 4.18552969732059 2.84501867549707e-05 0.000457662241510893 0.000405624914645936
"FOXP1" 923.47821145349 0.43962403378696 0.105094351439001 4.18313665546648 2.87514445553705e-05 0.00046211678285355 0.000409554059318197
"PLEKHG4B" 3543.36196840366 0.370090990359174 0.0884927058077586 4.18216379509469 2.88747819557398e-05 0.000463534175549165 0.000410772409776593
"PUS7" 4204.14233981655 -0.387367805306482 0.0926261624667115 -4.18205607347381 2.88884695856423e-05 0.000463534175549165 0.000410772409776593
"AHCTF1" 5925.30315378523 -0.318827961449942 0.076243013608336 -4.18173346462636 2.89294987302754e-05 0.000463800460217979 0.000410989512682826
"SSH3" 582.303333885085 0.698155058447688 0.167006387544223 4.18040931675634 2.90984838324044e-05 0.000466115966334769 0.000413022429770623
"DGKQ" 343.684368660133 0.582031373960483 0.139269626928138 4.17916947720988 2.92575599050198e-05 0.000468268973117273 0.000414911209533054
"STK3" 704.08439040529 -0.377309336921068 0.0902985753431877 -4.17846389588175 2.93484573470121e-05 0.000469328068543373 0.000415830629231111
"FUT4" 363.400451744936 0.510937382451759 0.122290173689723 4.17807389617517 2.93988146943424e-05 0.000469737626707077 0.000416174524963211
"PDE3A" 574.502745610868 -1.29049729066815 0.308953850817521 -4.17699047043231 2.9539139593729e-05 0.000471582798795765 0.000417790277551731
"EXO1" 2193.96931457058 -0.328466273163218 0.0786710207743197 -4.17518763491674 2.97740542434765e-05 0.000474534926657994 0.000420739824092493
"PI4K2B" 731.145952566516 -0.65759714858286 0.157556845504636 -4.17371359826767 2.99674437598082e-05 0.000476816443796042 0.000423097874109717
"TRIM8" 1099.00444375314 0.484959837475384 0.116236790911299 4.1721715962157 3.01710275116929e-05 0.000479653638381034 0.000425582228214526
"CCBL2" 2751.2938122871 -0.328607458795502 0.0787758648879205 -4.17142305277172 3.0270327662976e-05 0.000479727824890332 0.000425582228214526
"COX15" 2157.7833158779 -0.447861419797019 0.107365431819394 -4.17137445644885 3.02767850710472e-05 0.000479727824890332 0.000425582228214526
"IARS" 24016.6115570741 -0.409311759112908 0.098117848769881 -4.17163405276934 3.02423054687899e-05 0.000479727824890332 0.000425582228214526
"PITX2" 24.1363192598619 3.85684959994544 0.924503417323802 4.17180675341365 3.02193880308728e-05 0.000479727824890332 0.000425582228214526
"SLC25A28" 396.476115621484 0.460068653913268 0.110298602545372 4.17111951825514 3.03106823381317e-05 0.000479864363755143 0.00042568364966774
"TAF15" 16521.8341065601 -0.447320229532714 0.107268332109414 -4.17010520007383 3.04459063603722e-05 0.000481336242771248 0.000427206675526278
"GPR126" 260.792348643023 0.728382771000523 0.174762416301192 4.16784561816313 3.07492069958873e-05 0.0004855918861863 0.000431083346583819
"LOC100379224" 722.265270317173 -0.57148272811975 0.137154157186011 -4.16671823767394 3.09016053021084e-05 0.000487187933425765 0.000432459834201612
"TUG1" 14055.3379082168 -0.393335670955102 0.0943993113305787 -4.16672182679038 3.09011189915896e-05 0.000487187933425765 0.000432459834201612
"KDR" 6528.9494136734 0.851130082512211 0.204278702450254 4.16651404332999 3.09292847761833e-05 0.000487219654457686 0.00043246784339985
"DMTF1" 3990.93011685869 -0.416811965085608 0.100062208477286 -4.16552833910541 3.10632331747108e-05 0.000488923956983715 0.000433960439640399
"GMPR" 18.0152141519223 1.72854909777234 0.415132546157029 4.16384866417701 3.12927568647038e-05 0.000492128509366866 0.000436784464583976
"IPO8" 4687.9487406595 -0.360518630381884 0.0865930035705899 -4.16336904271939 3.13585912255582e-05 0.000492755611459888 0.000437320773087898
"ZNF585A" 984.615076052895 0.493886459222483 0.118671311547283 4.16180164171946 3.15746566698427e-05 0.000495740391155463 0.000439949408306262
"FST" 1661.8656849317 0.796759349804261 0.191518099867002 4.16023002712309 3.17927227187157e-05 0.000498751622022035 0.000442601307377304
"ELK3" 298.563204261869 0.744984967681486 0.179176120432761 4.15783624448468 3.21276185703451e-05 0.00050358914591436 0.000446873606513763
"SNHG10" 152.193040856124 -0.765844388065157 0.184204551246273 -4.15757581929265 3.21642541502893e-05 0.00050374741937359 0.00044699347623146
"CIT" 3054.46571292597 -0.366632078243275 0.0882039129634189 -4.15664187591462 3.22959642569675e-05 0.000504976930416604 0.000448043316309269
"ELP2" 5037.60435708585 -0.238406864516059 0.0573550018192468 -4.15668829141342 3.22894063922584e-05 0.000504976930416604 0.000448043316309269
"SHISA7" 39.5263627259715 0.978800634389843 0.235620648503413 4.15413776596777 3.26516417971197e-05 0.00051011807785426 0.000452584094901171
"ZNF568" 469.86567180246 0.54327925419074 0.130914814063614 4.14986843220622 3.32666431442591e-05 0.000518250087534779 0.0004603157841962
"ZNF606" 738.777474496881 -0.397119250197671 0.0956944997013729 -4.14986494978221 3.32671492527403e-05 0.000518250087534779 0.0004603157841962
"PLEKHG1" 137.482467902845 -0.973084955430115 0.234672803276822 -4.14656041025025 3.37507160695565e-05 0.000525127944616657 0.000466602187325567
"CACNB1" 864.313405557787 0.566664625348798 0.136669583039579 4.14623804906681 3.37982442741261e-05 0.000525436750869337 0.000466854709220266
"LINC01356" 631.960795968862 2.00310150546091 0.483427040004659 4.14354460900988 3.4197851144431e-05 0.000530779730518061 0.000471965845292606
"PLXNA2" 113.672032632706 1.23173147246859 0.297600670872053 4.13887330582713 3.49015610188683e-05 0.000541259339264835 0.000481261455916184
"RNFT2" 264.693062037938 -0.559175137134206 0.135134880102432 -4.13790382401904 3.50493220495179e-05 0.000543107127464448 0.0004828815923817
"CKMT1A" 216.785392922643 -0.613830789330044 0.148389075638214 -4.13663058880843 3.52442814621578e-05 0.000545348173318125 0.000484828403541241
"ZADH2" 168.523957481853 0.623338655039895 0.150689222777357 4.13658418001716 3.52514070520145e-05 0.000545348173318125 0.000484828403541241
"BAHD1" 4466.80201291957 0.465707840796553 0.112591522389459 4.13626026998418 3.53011781964097e-05 0.000545673423879682 0.000485094743277795
"MPG" 755.468468262517 0.613098680601419 0.148252436046866 4.13550493300229 3.5417500619619e-05 0.000547026034793822 0.000486274358765406
"ARID3A" 1941.73402893399 0.511100053762848 0.123595987884002 4.13524793573823 3.54571613001802e-05 0.000547193362439041 0.00048640030213506
"FOXH1" 5047.68333784116 0.549060539069239 0.132783040784339 4.13502007354239 3.54923610292253e-05 0.000547291630427908 0.000486464886477887
"ATN1" 8188.84420985457 0.551787462592619 0.133464914781732 4.13432596495499 3.55997902453096e-05 0.000548502612367261 0.000487518500921605
"C9orf64" 798.461553196035 0.646527067926428 0.156407557933904 4.13360502821509 3.5711698603435e-05 0.000549300129749983 0.000488212887334363
"EFEMP2" 180.485437306224 1.42379837067507 0.34443799317729 4.13368559473114 3.56991760000812e-05 0.000549300129749983 0.000488212887334363
"GDI2" 24362.038031025 -0.261045773637399 0.0631692245162557 -4.13248343060191 3.58864644147072e-05 0.000551130151715188 0.000490182066157739
"ITGAE" 627.432226506047 -0.387685077388617 0.0939468932354039 -4.12664074390613 3.68100756706228e-05 0.000564261600340693 0.00050219560195847
"ZNF382" 153.913402710434 0.730606956952046 0.177059907601749 4.12632631998974 3.68604143094753e-05 0.000564261600340693 0.00050219560195847
"ZNF850" 1560.50331300294 0.637104716207474 0.154399414626267 4.12634152629156 3.68579783077952e-05 0.000564261600340693 0.00050219560195847
"COX7A2L" 4021.67946413349 0.277357686735551 0.0672548834039564 4.1239784042096 3.7238382451466e-05 0.000569129610059362 0.000506480096871857
"VWCE" 623.249814091125 0.60251681969661 0.146100080196222 4.12400060894827 3.72347907540051e-05 0.000569129610059362 0.000506480096871857
"ETHE1" 417.519739993806 0.575314239863044 0.139632116597498 4.12021427363618 3.78520212282992e-05 0.000578042692643262 0.000514387688821368
"ZNF488" 492.686723906071 -0.943586249623969 0.229027427648491 -4.11997051755816 3.78920881595413e-05 0.000578189403090364 0.000514493935742402
"FGF18" 18.1479205749465 1.31094038604857 0.318232031045731 4.11944825836902 3.79780690771004e-05 0.000579035909414876 0.000515222886102092
"OVOL1" 474.614170803009 1.24378985670311 0.301970097825084 4.11891728903428 3.80656738097268e-05 0.000579905794748182 0.000515972608292592
"CHFR" 2152.97168380975 0.315436089225612 0.0765926925865042 4.11835749042713 3.81582428039218e-05 0.000580849851566995 0.000516788290062622
"NCAM1" 341.993339510846 -0.505149577385776 0.122678287632609 -4.11767711413265 3.8271038366851e-05 0.000582100040288113 0.000517876290165175
"POLD3" 2293.15635912815 -0.355590562780308 0.0863850819942047 -4.1163422499751 3.84932578509251e-05 0.000585011225401329 0.000520441894706491
"PPIC" 324.760925324735 0.89227670050836 0.216799319757905 4.11568035132558 3.86039001150037e-05 0.000586223385586401 0.000521495869970169
"COLEC12" 117.090800707666 1.66017481238619 0.403397447509177 4.11548169835265 3.86371655814209e-05 0.000586259534026004 0.000521503671477148
"MOB3B" 1550.25010116121 -0.794488637165938 0.193079581088067 -4.11482474060038 3.8747370432388e-05 0.000586993284555139 0.000522107726248579
"RTKN2" 2089.09041068366 -0.66904387526706 0.162589165025411 -4.11493518133571 3.87288231285466e-05 0.000586993284555139 0.000522107726248579
"EMC3" 1407.22757402705 0.252191564299665 0.0613219997680977 4.11257893175991 3.91263631137762e-05 0.000592262061105024 0.00052676961782041
"DCAF16" 2263.77102885787 -0.486322830811038 0.118291264787005 -4.11123198054149 3.93553536896917e-05 0.000595253644412532 0.000529405828638568
"ATP10A" 164.162368471314 -0.876128276398994 0.21318547889453 -4.10969959559227 3.96174158097882e-05 0.000598740276195382 0.000532482099266521
"DPF1" 755.827766950218 0.811933822992522 0.197644950217969 4.1080423360025 3.99026972221244e-05 0.000602571995760036 0.000535865009664792
"TSLP" 40.2928797826303 1.07733669287953 0.262338937945166 4.10665950437261 4.01422294525559e-05 0.000605707312772986 0.00053862072965064
"LTBR" 217.094995117334 0.531447945942388 0.129417270643048 4.10646850533729 4.01754211034387e-05 0.000605726642879645 0.00053862072965064
"PDE4C" 190.002458579751 0.808503397766029 0.197277828689001 4.0982983396507 4.1619861920358e-05 0.000626571646868161 0.000557054107698788
"PDGFRB" 308.321301913393 1.09195929981142 0.266448561152073 4.09819927377348 4.16376748993291e-05 0.000626571646868161 0.000557054107698788
"VLDLR" 3343.44702891669 0.726759339504758 0.177347431234815 4.09794116804827 4.16841187230862e-05 0.000626571646868161 0.000557054107698788
"ZNF251" 849.397656461144 -0.905808811194886 0.221041742887759 -4.09790838310047 4.16900215991195e-05 0.000626571646868161 0.000557054107698788
"PSMC5" 8430.60001865226 -0.283864885011063 0.0693559086340563 -4.09287241133014 4.26062183449916e-05 0.000639834839101765 0.000568819755210039
"PCDHGA7" 155.628071058365 -0.567672230812732 0.138781600436656 -4.09039980103007 4.30630224281423e-05 0.000646183629826875 0.000574437675433597
"CDKN1A" 1733.84655561262 1.04729085686523 0.256106901760796 4.08927229084752 4.32728639148464e-05 0.000648819512505224 0.000576754612278579
"CREM" 766.334360503277 -0.440305154038397 0.107699008640041 -4.08829347269124 4.34558184550163e-05 0.000651048418242399 0.00057870962239677
"BBS9" 3220.76472669549 0.946522256483325 0.231632433075956 4.0863114198388 4.38285409771688e-05 0.000656114641032034 0.000583186440992286
"GFRA2" 77.9667541470572 -0.839663909884207 0.20552310344742 -4.08549645173601 4.39826727415136e-05 0.000657903147343901 0.000584749634098423
"C3orf17" 2798.82142383221 -0.303640975953014 0.0743685376158382 -4.08292250577142 4.44728563916071e-05 0.000664684929740841 0.000590723888438469
"SEL1L3" 3380.53303159213 -0.372427485633456 0.0912197851999611 -4.08274898715301 4.45060871194083e-05 0.000664684929740841 0.000590723888438469
"MYL12B" 6560.78943747736 0.316125903784991 0.0774661785823051 4.08082481374912 4.48761696165043e-05 0.000669685103506671 0.00059514082299394
"UHRF2" 2349.10344166964 -0.450903996968376 0.110537050564081 -4.07921140167366 4.51887301822323e-05 0.000673290797738723 0.000598788207082503
"TTI1" 3589.21479884825 -0.371942316829567 0.0912216057915112 -4.07734893068698 4.55521072325592e-05 0.000677641143799716 0.000603102339243361
"C19orf33" 180.538300928312 0.856040510720871 0.210048080194349 4.07545029656454 4.5925391182804e-05 0.000682659182014084 0.00060754037390585
"TTC28" 1132.83778311972 -0.427728152393192 0.104963441011982 -4.07502029534611 4.60103342071671e-05 0.000683386669734309 0.000608159794483135
"PCDHGB6" 191.223210415179 -0.519812712561817 0.127570101343834 -4.07472211032262 4.60693255382519e-05 0.000683727863461374 0.000608435446719595
"PRDM14" 5435.1287936843 0.620433790068887 0.152325335457054 4.07308336598943 4.63948082959868e-05 0.000688020508651891 0.000612227271756967
"VRK2" 1555.3911798918 -0.393904609213837 0.096750522021426 -4.0713435026904 4.67427610094705e-05 0.000692639414115354 0.000616309098467018
"KDM6B" 468.732151420726 0.94020396629046 0.231036019911446 4.06951247970265 4.71116162203977e-05 0.000697560607718868 0.000620659558365173
"ANO10" 2389.03869930379 -0.496851807668475 0.122105282899822 -4.06904431871391 4.72063682205093e-05 0.000698418769728533 0.000621394718308585
"TSR1" 9792.84364873015 -0.435755938687176 0.107096428097158 -4.06881860048458 4.72521162992647e-05 0.000698551146100189 0.00062148414133427
"C16orf45" 1136.1944309376 -0.299637753802069 0.073678550151492 -4.06682478395649 4.76580483472016e-05 0.000703456511451463 0.000625791360766464
"DOCK10" 52.4216610955912 -1.75376932450754 0.43123181606681 -4.06688295985061 4.76461573116724e-05 0.000703456511451463 0.000625791360766464
"CERS2" 9017.23715916771 0.304628001925102 0.074911370113684 4.06651221921058 4.7721984135595e-05 0.000703852915976584 0.000626115571463226
"KIAA2026" 1319.17751746165 0.409708610344599 0.100779465264418 4.06539774020069 4.79506157644313e-05 0.000706675922702202 0.000628598294088527
"ZNF211" 992.904219927714 0.277499815841447 0.0682690693556085 4.06479564553563 4.80745651477873e-05 0.000707952983425368 0.000629705757280623
"GOLGA6L5P" 47.7938210763191 -1.24918555311172 0.307347589208945 -4.06440654480775 4.81548283485099e-05 0.000708585233884818 0.000630239648459497
"SLC8A3" 17.9808282288907 1.64717675327751 0.405303036681752 4.06406220580797 4.82259641047348e-05 0.000709082301034916 0.000630653304366343
"ISOC1" 1619.44707795977 -0.516907889179499 0.127200253538428 -4.06373316719325 4.82940320844169e-05 0.000709533527110217 0.000631026198095649
"SETD8" 677.750112911966 0.598703371627855 0.147341329245811 4.06337702186081 4.83678102545304e-05 0.000710067884185225 0.000631473031751864
"BRCC3" 2190.3976691681 -0.384969419591535 0.0947936574238985 -4.06113056562453 4.88356489136749e-05 0.000716220761985646 0.000636887720494023
"MAFA" 42.6075542703483 1.55281285911502 0.382371779563696 4.0610027782041 4.88623899890112e-05 0.000716220761985646 0.000636887720494023
"ATG7" 756.838654351185 -0.336646561712251 0.0829424036468445 -4.0587992017405 4.93257044566627e-05 0.000722454106478681 0.000642401868491099
"IFFO2" 444.739999234995 0.617276004598013 0.152168292599137 4.0565349985501 4.98061021389423e-05 0.000728927857210025 0.000648129325876579
"SEMA6A" 14103.0482353364 0.365260565626765 0.0900691403439859 4.055335314979 5.00624340071711e-05 0.000732114886228137 0.000650934044132362
"COPS4" 2119.14530878789 -0.285138924358591 0.0703166080492129 -4.05507222645081 5.01188140781417e-05 0.000732375156914 0.000651136449350711
"ORM2" 32.7147527035279 -1.71788818093597 0.423715742422051 -4.05434117485499 5.02757951278855e-05 0.000733886418925781 0.0006524220862097
"SOX7" 83.8554808570199 0.639061190335964 0.157628225490522 4.05423069597639 5.02995591098114e-05 0.000733886418925781 0.0006524220862097
"ANK1" 533.100639284962 0.644931601813928 0.159092787568676 4.05380791719127 5.03905970957973e-05 0.000734267447160008 0.000652702988620113
"DESI2" 9935.94961054174 -0.531973411246071 0.1312299440702 -4.05375019409822 5.04030388604726e-05 0.000734267447160008 0.000652702988620113
"SPRY2" 2294.92500385132 0.464634434965504 0.114662410890845 4.05219488545223 5.07393718024855e-05 0.000738600272664708 0.000656525496947975
"RNF41" 3332.93146323484 0.38325419515758 0.0945854522917231 4.05193595708077 5.07955707677855e-05 0.000738851742769429 0.000656720045404578
"PHF19" 1137.00226963696 0.710822670332337 0.175514044916349 4.04994751657123 5.12291211166333e-05 0.000744587424989229 0.000661788986473496
"LOC613037" 261.820010630394 -0.768749813020068 0.189869013211973 -4.04884293658713 5.14714714397105e-05 0.000747537468147348 0.000664381759991215
"METAP1" 5513.34260740223 -0.185496985185361 0.045821870322762 -4.04821941746921 5.16087539960444e-05 0.000748958232685715 0.000665615247577116
"EHHADH" 327.283285709265 -0.696603248481642 0.172130575732245 -4.04694660154528 5.18900725983784e-05 0.000751891113024747 0.000668163210843042
"RPL13P5" 80.1213007593591 0.65325116784076 0.161411436309181 4.0471182388184 5.18520526259087e-05 0.000751891113024747 0.000668163210843042
"ITGA6" 11973.1576762664 -0.483684942286827 0.119688855032985 -4.04118614179681 5.31815231371933e-05 0.000770016531037531 0.000684240338815147
"C6orf223" 114.38085713403 0.92933121850494 0.230038112137648 4.03990108364676 5.34737492574367e-05 0.000773068323232798 0.000686892267031518
"SEMA4C" 4380.05294996793 0.453795304232165 0.112327625950101 4.0399260679982 5.3468053265473e-05 0.000773068323232798 0.000686892267031518
"RHOBTB1" 576.938016572721 -0.619563518990093 0.153503428185831 -4.03615428210535 5.43344930823189e-05 0.000784914267647319 0.000697387371388026
"EXOSC8" 3185.58033871586 -0.342929126873313 0.084992289593572 -4.03482631793048 5.46427015575459e-05 0.000788166991614997 0.000700216594898865
"FBXO44" 1193.4887006444 0.354689423267493 0.0879060462171213 4.03486948316885 5.46326573044343e-05 0.000788166991614997 0.000700216594898865
"PKP4" 5070.19085219121 -0.243198875919603 0.0602888223715986 -4.03389660558656 5.48594643222147e-05 0.000790692750010842 0.000702430091329545
"DONSON" 2022.28420293382 -0.219027371998913 0.0543454835124963 -4.03027736331667 5.57110750191373e-05 0.000802357834607939 0.000712762222017094
"LRRK1" 69.3186908564894 0.925662360501498 0.229792674908714 4.02825007746318 5.61935536495387e-05 0.000808692976023915 0.000718358938240978
"MAPK10" 165.260051349065 -0.74170674526668 0.184234606998864 -4.02588176754031 5.67622060645867e-05 0.000815852939240732 0.000724656689667525
"TP53BP1" 7673.10605101891 -0.490598600437638 0.121863015278343 -4.02582029762744 5.67770378641348e-05 0.000815852939240732 0.000724656689667525
"CXCL1" 16.1349507486333 1.3903862183171 0.34545920181893 4.02474796154327 5.70363683606744e-05 0.00081895941317876 0.000727384668925819
"HNRNPM" 27231.3200195489 -0.391682838350021 0.0973688596346913 -4.02267049054018 5.75419731215832e-05 0.000825509878737125 0.000733139818245614
"PEX26" 2682.42277469689 -0.497665283378779 0.123719877857385 -4.02251676931374 5.75795532319014e-05 0.000825509878737125 0.000733139818245614
"CABS1" 13.311477001793 -3.61633436746337 0.899327164972904 -4.02115549080776 5.79133598323077e-05 0.000829668978367445 0.000736802027722996
"TOR4A" 384.898361717745 0.826485911405549 0.205632568355586 4.01923643717937 5.83870558959525e-05 0.000835824355216419 0.000742236724911575
"FOXK2" 3554.62891881297 0.315675429448027 0.078580163102081 4.01724070027626 5.88835712851999e-05 0.000841662613053965 0.000747357594498074
"STAG1" 2559.13976554589 -0.74976687542793 0.186634935038645 -4.01729116401858 5.88709673857321e-05 0.000841662613053965 0.000747357594498074
"LOC102606465" 61.5094127263588 -1.07773501141085 0.268322820042664 -4.0165611379587 5.9053548884725e-05 0.000842189680638505 0.000747730411830875
"PCDHGB5" 612.081217768059 -0.464455362800135 0.115633427832962 -4.01661847706411 5.9039188836149e-05 0.000842189680638505 0.000747730411830875
"SH2D4A" 257.435293254816 0.523294813279648 0.130274924079871 4.01684988093962 5.89812694708119e-05 0.000842189680638505 0.000747730411830875
"SMARCA5" 21262.7167298827 -0.327701544455937 0.0816017934730118 -4.01586203573232 5.92288987936934e-05 0.000844056273950366 0.000749355948734801
"HTR1A" 221.398843886503 -1.23970600551826 0.308726189269145 -4.01555180159172 5.93068700510476e-05 0.000844533388828946 0.000749747864337887
"IRAK3" 147.90312664506 -0.855392395300187 0.213068535177456 -4.01463498393963 5.95378626288812e-05 0.000847187187722207 0.000752072098480737
"AGK" 2011.13179454032 0.251165235099456 0.0625720928594016 4.01401365403935 5.96948909976331e-05 0.000848150015656491 0.000753459090962214
"SFT2D1" 1270.00224842221 0.278539229461782 0.0694316786430761 4.01170236562556 6.02824713387023e-05 0.000855857794279168 0.000760273950780756
"FOXA2" 2.58346068184183 3.35175125364869 0.835685337111871 4.01078145660943 6.05181089001729e-05 0.000857919897791697 0.000762040970318357
"LAMA5" 10376.4148753785 0.770486666762925 0.192098513618782 4.01089343300151 6.04894104392773e-05 0.000857919897791697 0.000762040970318357
"ENTPD2" 45.6437597982747 1.70739904999656 0.42574537470242 4.01037604035033 6.06221210190789e-05 0.000858505030437123 0.000762496085908743
"OLIG3" 81.3163681496838 1.57595381498682 0.392979663893463 4.01026811253535 6.06498391010527e-05 0.000858505030437123 0.000762496085908743
"PPP2R1B" 6611.88461977942 -0.440594827737472 0.109897124521787 -4.00915701529683 6.09358902360514e-05 0.000861911377392494 0.000765489128209421
"ZFYVE9" 3630.50385398444 -0.582241997183456 0.145272460374706 -4.00793099863292 6.12530095382427e-05 0.00086575176995899 0.000768867438373819
"NSF" 3147.49634939287 -0.493835526154669 0.123220693568853 -4.00773207690741 6.1304609376701e-05 0.000865836380348614 0.000768910171380415
"EDNRA" 132.645471166354 -0.686776911223464 0.171388508619927 -4.0071351151463 6.14597070697735e-05 0.000867381531299955 0.000770249934478528
"ABLIM1" 4701.19437876122 -0.34279465324596 0.0855525194169864 -4.00683294404418 6.15383562256793e-05 0.000867846268852781 0.000770630247428954
"SCML1" 143.375975990693 0.570517895872718 0.142409009443088 4.00619243195225 6.17053840187476e-05 0.000869555753113488 0.000772115840498117
"HHLA2" 41.6171174072743 2.19672320349467 0.548461905164507 4.00524299465389 6.19537607779549e-05 0.000872408224842091 0.000774616222140668
"HVCN1" 217.522276013862 0.459196119112442 0.11468231575104 4.00407086397953 6.22617006943181e-05 0.000875445631540404 0.000777248179090102
"SEPT3" 2811.42270495645 -0.313501362359918 0.0782937156979603 -4.00417018869479 6.2235550208388e-05 0.000875445631540404 0.000777248179090102
"HDHD2" 2296.07818303488 -0.480204479996706 0.119974040986686 -4.00256985634082 6.26581587720368e-05 0.000880368001340342 0.00078158582099224
"SNAI2" 33.7564931014112 2.08044017736482 0.519963845851152 4.00112468196565 6.30421269649752e-05 0.000884453550664567 0.000785761010624386
"MTHFD1" 15840.8726637348 -0.318577011557352 0.0796615343836101 -3.99913225400913 6.35751484751166e-05 0.000890615105796799 0.000791786041195949
"DNALI1" 622.958376299921 -0.315826977764974 0.0789874801173301 -3.99844351656536 6.37603921419943e-05 0.000892551448111604 0.000793473710010435
"CASK" 3827.24906098866 -0.319281828699403 0.0798576132668432 -3.99813888292061 6.38424896460881e-05 0.000893042106456923 0.00079387613391558
"SNORD77" 53.1120146744898 -1.51076319173902 0.37790240881188 -3.99776015318039 6.39446952700946e-05 0.000893813111647228 0.000794527779080288
"ZNF578" 820.459158282382 0.655803978279736 0.164066048864986 3.99719492738815 6.40975176095714e-05 0.000895289977384021 0.000795806845091908
"DENND2A" 221.981610859738 -0.697472933368255 0.174505378491488 -3.9968563685404 6.41892205925472e-05 0.000895667179651416 0.000796074765167868
"TMEM100" 22.1017730507011 1.5807651977485 0.395512958466138 3.99674691792391 6.4218893241259e-05 0.000895667179651416 0.000796074765167868
"FAM192A" 3014.9028906442 -0.217912084949411 0.0545293932836532 -3.99623160697695 6.43587713481809e-05 0.000896959029171197 0.000797189315286396
"SLC25A16" 253.060282726643 0.502449184906402 0.125750133647282 3.99561551414114 6.45263846031422e-05 0.00089863524030583 0.000798645415018255
"XPOT" 16055.7769587245 -0.517604160026876 0.129660813779894 -3.99198605143367 6.55222276759789e-05 0.000911834989549436 0.000810342341350827
"ARRDC2" 180.095378056879 0.762347558477085 0.19100815627658 3.99117803835144 6.57458992908726e-05 0.000913326385972301 0.000811497718118936
"C18orf21" 1088.16756059946 0.399012145500282 0.0999686405082243 3.99137312933104 6.56918287466341e-05 0.000913326385972301 0.000811497718118936
"DSC2" 3615.32564017554 -0.47590174062622 0.119251772981461 -3.99073094452194 6.58699727318555e-05 0.000913326385972301 0.000811497718118936
"PPP1R18" 1216.46108472368 0.422893056990234 0.105966355992637 3.99082381411341 6.58441821816717e-05 0.000913326385972301 0.000811497718118936
"PRPSAP2" 2295.10990291802 -0.231680802617782 0.0580541664957373 -3.99076959678327 6.58592375609993e-05 0.000913326385972301 0.000811497718118936
"ARF4" 10130.9024495962 0.31428990656783 0.0787828057210463 3.98932106684124 6.62626820255356e-05 0.00091710950779164 0.00081475724954037
"SNORA4" 25.0783671732915 -1.63883683893265 0.410815195577071 -3.98923130540626 6.62877591765952e-05 0.00091710950779164 0.00081475724954037
"SNORA44" 19.5433864714864 -1.94129162739793 0.486606333158857 -3.98944998269099 6.62266817940681e-05 0.00091710950779164 0.00081475724954037
"PRSS22" 13.6204654925092 1.73010824643656 0.433742528248204 3.98879089266184 6.64109299279984e-05 0.0009175188291838 0.000815642783734632
"B3GALT1" 658.607786220046 -0.769169802189386 0.192841699839213 -3.988607250562 6.64623532887854e-05 0.0009175188291838 0.000815646449514832
"BCAM" 5119.81912747757 0.531933812254543 0.133387987754422 3.9878689319002 6.66694774137731e-05 0.000919041409054641 0.000816931522779828
"PCDH10" 749.206100102185 1.55570978102476 0.390102208069236 3.98795430747382 6.66454953927799e-05 0.000919041409054641 0.000816931522779828
"HOGA1" 26.4223197048178 -1.55627258304314 0.390345047331006 -3.9869151502861 6.69379507427518e-05 0.000922072700289489 0.000819591762202504
"NEBL" 1294.13039271523 0.721635111962467 0.181030269336679 3.9862676811267 6.71207849536343e-05 0.000923920768665618 0.000821200155790093
"CHST6" 1412.06818597767 -0.409073979777253 0.102655470917431 -3.98492136971719 6.7502474294e-05 0.000928501425397615 0.000825237145506878
"C1QL2" 20.9942363644162 1.07633538838974 0.270132177399646 3.98447678003706 6.76289692558222e-05 0.000929567772928325 0.000826150517233834
"DCBLD2" 5184.10596950192 -0.607832118683047 0.152754389930566 -3.97914664815416 6.91630713101267e-05 0.000949872033892762 0.000844125764684153
"GDPD1" 227.418104589247 -0.889112456054693 0.223451331056009 -3.97899825368162 6.92062492294642e-05 0.000949872033892762 0.000844125764684153
"CHRNB1" 586.222965129957 0.368605058957535 0.0926497854456706 3.97847719975221 6.9358060892385e-05 0.000951267855389633 0.000845331171487479
"ZBTB46" 772.009794184231 0.630193594186704 0.158479760365795 3.97649259900523 6.99391745338122e-05 0.00095828334160353 0.000851763046192702
"HEYL" 137.324153498855 0.679975091158016 0.171149246560239 3.97299494344362 7.09745564405973e-05 0.000971333114892154 0.000863713252062006
"C22orf46" 954.644323704115 -0.732021247691462 0.184295895192342 -3.97198888736768 7.12750455859286e-05 0.000974742734374709 0.000866708900364257
"EIF5" 14446.8282866737 -0.503093714427897 0.126685633383784 -3.97119784611895 7.15121587446461e-05 0.000977281351541305 0.000868929916688564
"LOC100288778" 147.403947198738 -0.612852775275896 0.154367011370921 -3.97010196565444 7.18418800353571e-05 0.000980375677089251 0.000871608634284477
"MUC3A" 744.966727285508 0.695717800686805 0.175238534007665 3.97011881334486 7.18368001471511e-05 0.000980375677089251 0.000871608634284477
"ATAD2" 3167.41769854141 -0.391677605838512 0.0986730137291718 -3.96945011645789 7.20386856514172e-05 0.000982355122870116 0.000873332211916953
"DIAPH2" 2077.02923655157 0.511879413167571 0.128971410989915 3.96893706317284 7.21939446872157e-05 0.0009837655836703 0.000874549881199574
"PAG1" 33.866222054679 1.36537480506653 0.344104809408889 3.96790387037021 7.25075681730977e-05 0.000986641865859981 0.000877034283764722
"SUSD1" 160.58402708442 0.510299083094816 0.128606865352992 3.96789923845961 7.25089770769505e-05 0.000986641865859981 0.000877034283764722
"LINC00337" 140.081107161163 0.663055947685898 0.167119795222034 3.96754882810241 7.26156376861188e-05 0.000987385411574433 0.000877659002760863
"SMARCC1" 24031.8265072086 -0.245665210626302 0.0619362032948302 -3.96642347379416 7.29591862044972e-05 0.000991346651777928 0.000881143721958023
"COG1" 913.030979154698 -0.385349912914463 0.0971743755530597 -3.96555069915579 7.3226684979019e-05 0.000994269623942588 0.000883705394973729
"YY1AP1" 2698.53849417937 0.265911929387083 0.067066637628635 3.96489131987657 7.34293945505153e-05 0.000996309340498844 0.000885481905259955
"PARS2" 704.47827147867 0.343707501228304 0.0867227317979709 3.96329190861982 7.3923300546517e-05 0.00100157893716915 0.000890092329750288
"ST6GALNAC3" 964.77643959018 -0.611346537119353 0.154250717508403 -3.96333026513184 7.3911419185633e-05 0.00100157893716915 0.000890092329750288
"PIGS" 2145.03641709451 0.341978098497081 0.086297460591407 3.96278286931577 7.40811523505412e-05 0.00100300173603279 0.000891320290045652
"AGPAT5" 5697.99052412516 -0.385024511922453 0.0972026259976046 -3.96105051659758 7.4620742322214e-05 0.00100955727417641 0.000897036106871183
"PDPK1" 3069.52547169746 0.230955951999785 0.0583116448424761 3.96071749688579 7.47248957021313e-05 0.00100955727417641 0.000897036106871183
"SETMAR" 976.170032681348 -0.353735039880778 0.0893074665257324 -3.96086747997555 7.46779708268465e-05 0.00100955727417641 0.000897036106871183
"WDR44" 2180.17835321877 0.361341678298104 0.0912662369970843 3.95920430366431 7.51998875180891e-05 0.00101453039436273 0.000902059402604206
"CCNYL1" 3200.32867868461 -0.330210104140146 0.083408758426371 -3.95893801046851 7.52837719212275e-05 0.00101494073764825 0.000902387150436712
"TINAGL1" 187.56142522754 0.930335285858408 0.235070711857139 3.95768268410999 7.56804025141593e-05 0.00101956380448813 0.000906460316599773
"LARS" 21278.8162434665 -0.408981117943637 0.103352887387945 -3.95713296725312 7.58547114296618e-05 0.00102046359486736 0.000907185956633302
"SMG1P3" 201.51346616628 -0.616974027872857 0.155908492858955 -3.95728299696293 7.58071010987733e-05 0.00102046359486736 0.000907185956633302
"INPP5A" 874.605566156775 -0.419981750301001 0.106154427146048 -3.95632816823728 7.6110588850631e-05 0.00102318073481776 0.000909564295522822
"PRRG4" 143.37272560304 0.882904234962476 0.22318048126323 3.95601008638894 7.62119445028372e-05 0.00102381820987463 0.000910093834280138
"RPL41" 82402.9263557353 0.404251446126535 0.102219734040281 3.95472997383495 7.66211396499597e-05 0.00102822764873933 0.000913939026721796
"SOX17" 2.71973181089253 4.41238954600212 1.11574870409555 3.95464456270993 7.6648515591937e-05 0.00102822764873933 0.000913939026721796
"HECTD2" 1228.28162574574 -0.849088038178365 0.214818004610118 -3.95259251997712 7.73090226033479e-05 0.00103635583831691 0.000921126323087239
"PNMA3" 512.174873461118 -0.569819705468025 0.144219250370933 -3.95106550618205 7.78040229245412e-05 0.00104152042535518 0.000925641597120157
"R3HCC1L" 1366.87984181531 -0.26578557253312 0.067268473928745 -3.95111642958717 7.77874672874598e-05 0.00104152042535518 0.000925641597120157
"HADHB" 2748.32125579855 -0.208907863848463 0.052894786142131 -3.94949822251132 7.83151924415942e-05 0.00104762437133639 0.000931028748295972
"EXOC3L2" 87.4348065818994 0.955755343235982 0.242077513609304 3.94813763982433 7.87615194376879e-05 0.00105285293096211 0.000935637588316361
"FAM102A" 1891.11247288075 0.375172953912165 0.0950303246960918 3.9479287807547 7.88302463290628e-05 0.00105303007446747 0.00093575725441508
"AVL9" 1159.99308421128 -0.369139068621719 0.0935165758289341 -3.94731164341356 7.90336521461647e-05 0.00105500477147574 0.000937474264936737
"AGMO" 22.8158041185752 2.55501234687332 0.647397678681265 3.94658867495142 7.92725705446444e-05 0.00105745041045569 0.000939609651165867
"PDP1" 1580.59123420732 0.38519301858993 0.0976181062395629 3.94591775469025 7.9494899324365e-05 0.00105967147399937 0.000941545377743815
"ATP8A1" 1212.36623363535 -0.442562117870563 0.112171561272022 -3.94540392281183 7.96655707953922e-05 0.00106120130865834 0.00094286685198048
"EGF" 247.117846225916 0.421830501424457 0.106930956739806 3.94488662858308 7.98377421598839e-05 0.00106200421981704 0.000943504695125028
"NKAPL" 64.9157399047757 2.81357611426963 0.713207933822531 3.94495907973135 7.98136070340068e-05 0.00106200421981704 0.000943504695125028
"EIF3C" 5.44190986373974 -6.05824629254766 1.5368274336391 -3.94204720708437 8.07890700247755e-05 0.00107390625154782 0.000954040579700421
"MAP4K4" 12968.4048296586 -0.324458246753119 0.0823231053104181 -3.94127803524509 8.1048614111129e-05 0.00107660237442789 0.000956370793972257
"CNDP2" 10424.6222101391 -0.348234769847478 0.0883596236060767 -3.94110743839259 8.11062858370605e-05 0.00107661504738397 0.000956370793972257
"SLFN13" 1150.47271346842 -0.569858531156291 0.14464611320956 -3.93967399822694 8.15924071500573e-05 0.00108155521824189 0.000961392366079774
"GSR" 3838.37142467769 -0.333083654975681 0.0845639353329748 -3.93883815439936 8.18771358845107e-05 0.00108381575548102 0.000963324355384575
"SLC7A8" 10833.1043247809 -0.460792601455116 0.11698692627356 -3.93883843377172 8.18770405601045e-05 0.00108381575548102 0.000963324355384575
"RABL2A" 194.417096704843 -0.620402422245102 0.157536710339588 -3.93814508953345 8.21139391481178e-05 0.00108468113633234 0.000963977766864659
"RPAP1" 2250.79950016058 -0.666567167448288 0.169257680823233 -3.93817972812961 8.21020886381221e-05 0.00108468113633234 0.000963977766864659
"TOMM7" 4791.31003018401 0.529402297942854 0.134427314145173 3.9382048306874 8.20935015949701e-05 0.00108468113633234 0.000963977766864659
"MELK" 2221.47865841807 -0.378995662257409 0.0962758190486502 -3.93656128820773 8.2657517313084e-05 0.00109110222088801 0.000969645611185987
"CA4" 122.188163185186 0.924978759764015 0.235033799779625 3.9355137883628 8.30188974233001e-05 0.00109511098741423 0.000973169353042858
"PEA15" 6398.17879586813 0.543915139984242 0.138227710315145 3.93492114384424 8.3224016493758e-05 0.00109705436186425 0.000974857532409262
"NDUFB7" 2647.25154216599 0.50388131687093 0.128149939246345 3.93196688062652 8.42536753873023e-05 0.00110985653449117 0.000986194524672796
"TNNC2" 183.515562590709 0.623126433222111 0.15851512563769 3.93102191803676 8.45855594494018e-05 0.0011134556792431 0.000989353383765217
"DDX3X" 24535.6576377621 -0.256436182404901 0.0652620427601539 -3.92933122469573 8.51824392121082e-05 0.00112053573189483 0.000995604860945036
"EPRS" 16965.6176295534 -0.390079677058649 0.0993043555690707 -3.92812253625 8.56115900565689e-05 0.00112540110973254 0.000999888219445461
"EXTL2" 2728.45378299462 -0.384537818304739 0.0979419516909598 -3.92618088230554 8.63052635335851e-05 0.001132167596679 0.0010057809893461
"ME1" 886.761379988773 -0.6721698732524 0.171200328395195 -3.92621836390861 8.62918227664131e-05 0.001132167596679 0.0010057809893461
"MYO18B" 40.7874598422761 -1.09747670162149 0.279520196968523 -3.92628766552093 8.6266976668038e-05 0.001132167596679 0.0010057809893461
"NLGN3" 1466.29165258978 -0.607818386242203 0.154872445819113 -3.92463864716206 8.68600218088465e-05 0.00113865810357426 0.00101150714448054
"NLGN4Y" 1701.06154268981 -0.448778146053431 0.11435783512676 -3.92433229919037 8.69706187560237e-05 0.00113932110781701 0.00101205634692458
"PCED1B" 235.223364912708 0.844998259427127 0.215386707577739 3.92316809579414 8.73921311937339e-05 0.00114405340297894 0.00101622016112597
"LDHD" 263.068063502751 0.938720471515965 0.239354725548097 3.9218798349036 8.78608093189734e-05 0.00114939619744504 0.00102092596640561
"LUZP2" 130.122446163385 1.08739625318168 0.277306026434737 3.92128605051283 8.80776307300491e-05 0.00115143910917203 0.00102270052450306
"XRCC5" 47131.9648149281 -0.259229961352358 0.0661315457929789 -3.91991383603618 8.85806327653478e-05 0.00115721787415818 0.00102779302919153
"KAL1" 6148.0864649365 -0.71927876100809 0.183537640981782 -3.9189713737221 8.89276745622501e-05 0.00116095262623152 0.00103106985462655
"FAM212B" 1962.97182844982 0.628707866472676 0.160439302383611 3.91866492269727 8.90407951159871e-05 0.00116163049683276 0.001031631695919
"DUSP7" 852.850003692613 0.687355505662329 0.175442707105589 3.91783458544474 8.93479818195388e-05 0.0011642845921674 0.00103386826906396
"EFCAB4A" 581.761605632997 0.550544883736544 0.14052998457227 3.91763284833648 8.94227663175734e-05 0.0011642845921674 0.00103386826906396
"ZNF703" 29.1683749907585 1.57291847060695 0.401498675900875 3.91761807701522 8.94282444094438e-05 0.0011642845921674 0.00103386826906396
"RFFL" 403.228873496265 -0.529471361545579 0.135159230339987 -3.91738958718333 8.95130225328037e-05 0.00116458957759951 0.00103409903076637
"FAM86C1" 417.93245456987 -0.543277516552148 0.138702171537301 -3.91686381352757 8.97083923197539e-05 0.00116633198836546 0.0010356061440444
"MAN1C1" 252.297069766026 0.424578157904731 0.108404401842416 3.91661363089229 8.98014978931386e-05 0.00116674334908115 0.0010359313791664
"ALDH9A1" 5183.42930215866 -0.213055449430435 0.0544261912818459 -3.9145757660522 9.05632973770927e-05 0.00117583619070586 0.00104396448435993
"GCSH" 5144.23679146912 -0.411018433753689 0.10503968349977 -3.91298240873498 9.11631779905166e-05 0.00118281575161722 0.00105012082430376
"PCDHA11" 592.048442345111 -0.594139714981544 0.151881008331226 -3.9118762872961 9.15818249266682e-05 0.00118743592947952 0.0010541821319481
"IPO11" 2723.0928237341 -0.396380076690698 0.101338362538136 -3.91145136711215 9.17431317738501e-05 0.00118871544527729 0.0010552775229416
"LINC00654" 12.6345375121568 -6.29436648305444 1.60941199658826 -3.91097276297038 9.19251392899195e-05 0.00119026125102405 0.00105660927394191
"AJAP1" 157.946892626249 -0.86383112266484 0.220982774490623 -3.90904279600985 9.26625491734018e-05 0.00119899148494173 0.00106431843737398
"SLC25A21" 653.431442776646 -0.748937550908885 0.191605482947972 -3.90874801381467 9.2775671423932e-05 0.00119963746251299 0.0010648511236672
"MOV10" 3109.80201873575 0.418713472774171 0.107154553760537 3.9075658297256 9.32306445822362e-05 0.00120306192757308 0.00106853570665589
"PRKCE" 35.4922772196236 0.942554773691711 0.241205274003748 3.90768724931389 9.31838183498111e-05 0.00120306192757308 0.00106853570665589
"ANGPTL2" 434.600595399844 -0.536651078570199 0.137408513725552 -3.90551548823285 9.40247356140398e-05 0.00121166859058302 0.00107609705239518
"IRX3" 36.2562102483997 1.24962195206571 0.31996349839861 3.90551409245105 9.40252783652297e-05 0.00121166859058302 0.00107609705239518
"HIP1" 8108.89917682694 -0.368642058255636 0.0944163061507997 -3.90443211860935 9.44468962540626e-05 0.00121570433486655 0.00107959828492812
"SHQ1" 1614.9914266298 -0.374146937953415 0.0958274461058205 -3.90438181499955 9.4466541667272e-05 0.00121570433486655 0.00107959828492812
"BCKDK" 2007.71307847029 0.438401851031897 0.112301449953381 3.90379510873534 9.46959572348299e-05 0.00121783107061757 0.00108144545577987
"GTF3C6" 2555.30060326986 -0.389563036984046 0.0998074198727303 -3.90314705540728 9.49499723872749e-05 0.00122027107370024 0.00108357071492603
"ZC3H12A" 312.786071671251 0.404090955624408 0.103537701866525 3.9028387567008 9.50710408640872e-05 0.00122100033672673 0.00108417683055443
"CYFIP2" 4927.70019413036 -0.262764199799304 0.0673341245886171 -3.90239275262999 9.52464440527846e-05 0.00122242596417171 0.0010854012631558
"KIDINS220" 3368.69920651683 -0.226123879181391 0.0579980965238369 -3.89881552558289 9.66643812151857e-05 0.00123978600285585 0.00110077340321704
"CRABP2" 5456.9583512949 0.444104741638122 0.113941745677665 3.89764733721448 9.71317272755617e-05 0.00124247477509664 0.00110299304948751
"GABBR2" 70.6695486624635 0.833524275027289 0.213853742472092 3.89763707378685 9.71358427059012e-05 0.00124247477509664 0.00110299304948751
"RALGAPA1" 199.726293694119 -0.634726201107345 0.16284220323775 -3.89779914842251 9.70708732241473e-05 0.00124247477509664 0.00110299304948751
"RGS2" 675.525671416561 0.398994029873126 0.102358853601548 3.89799236543121 9.69934735758085e-05 0.00124247477509664 0.00110299304948751
"HSPD1" 66416.9133347055 -0.3254484934044 0.0835357630838748 -3.89591812404504 9.78274350010267e-05 0.00125047836443737 0.00111005611522502
"CTSZ" 985.516603383506 0.403586161260723 0.10360743208026 3.8953398724146 9.8061128540966e-05 0.00125262203362356 0.00111191701829607
"BID" 1240.67408652054 -0.578646290803095 0.148567420658771 -3.89483971813798 9.82636849521471e-05 0.00125436534482963 0.00111342246429443
"OXGR1" 16.1755234966424 -1.71537867093587 0.44047559036367 -3.89437850465131 9.84508208383538e-05 0.00125573112882832 0.00111455079000815
"RABGGTB" 3415.70673473411 -0.37790650786463 0.0970421773419757 -3.89425009017358 9.85029844497614e-05 0.00125573112882832 0.00111455079000815
"CABP7" 45.6696468953933 1.2302674821176 0.315972773873294 3.893586991805 9.87727590326117e-05 0.00125832517581009 0.00111681119603564
"SLITRK3" 444.664454444892 0.635889169473666 0.163353660677744 3.89271453627302 9.9128771099532e-05 0.00126201363716386 0.00112004278620534
"NR5A2" 484.486022014759 0.870519277036459 0.223638494137348 3.89252879024409 9.92047224146817e-05 0.00126213407565381 0.00112010767261418
"BEX1" 2142.88517484505 -0.512366845862124 0.131757535142565 -3.88871001045769 0.00010077844486593 0.00128129701302416 0.00113707164737698
"NCBP1" 5774.6962996991 -0.374127725032049 0.0962329615136719 -3.88772951748862 0.000101186292435356 0.0012856212871539 0.00114086650849023
"CTPS2" 3261.8909718131 -0.425165334982286 0.109387603039744 -3.88677805498499 0.000101583553531576 0.00128980535995744 0.00114453673237483
"ZNF300" 2305.99553531965 -0.467029022361803 0.120183591021335 -3.88596328660952 0.000101924910818841 0.00129327450345136 0.00114757235511912
"NDRG4" 1114.75198086462 0.350181538825529 0.0901459475251535 3.88460655680409 0.000102495733188189 0.00129964863552319 0.00115318542121606
"ETV5" 2336.25153816059 -0.461828457185849 0.118893898600679 -3.88437474606632 0.000102593565156758 0.00130002073017729 0.00115347268394004
"AADACL3" 18.5853019192296 1.98401848406082 0.510828004679757 3.88392661695324 0.000102782940724758 0.00130155155492819 0.00115478805374844
"PIANP" 447.376344390575 0.429522141997699 0.110602709478516 3.8834685336631 0.000102976863816285 0.00130303766991491 0.0011560208991285
"RGS10" 213.183523550743 0.775072106367562 0.199589798909839 3.88332525309917 0.000103037590482683 0.00130303766991491 0.0011560208991285
"KDELR3" 271.753634453233 0.658096641152455 0.169493608111525 3.8827224724571 0.000103293437667743 0.00130453495263413 0.00115726369701627
"THNSL1" 908.622783781626 -0.650632096613261 0.167570805775333 -3.88272941460687 0.000103290487697622 0.00130453495263413 0.00115726369701627
"HIF3A" 1088.75185881752 0.427371166809966 0.110119025208824 3.88099300733477 0.000104030832431738 0.00131297424283194 0.00116470729867786
"MYO1C" 2326.42926894938 0.570999618538467 0.147180639107094 3.87958376864354 0.000104635362255307 0.00131972654241212 0.00117065397575117
"EIF3D" 11932.1463135471 0.299032249539995 0.0770992556218639 3.87853614315823 0.000105086915338926 0.00132454171777125 0.00117488202334774
"ZNF230" 251.165063712154 0.411593381230243 0.106180167341114 3.87636779576699 0.000106027376520446 0.00133550873331858 0.00118456636204986
"PWWP2A" 3932.84037508568 -0.231154386130729 0.0596387097190971 -3.87591192397495 0.000106226106209191 0.00133712463399394 0.00118595612208638
"GGH" 1348.87598760363 0.269221369737204 0.0695078175702877 3.87325309796933 0.000107392198120171 0.00135090702764552 0.00119813645371273
"DGKA" 576.87540823956 0.618106127901836 0.159609750801021 3.87260881493639 0.000107676576363129 0.00135358726657279 0.00120046967106734
"RRM1" 7419.59871814361 -0.388931161923868 0.100437188331059 -3.87238201692666 0.000107776851059078 0.00135395114943972 0.00120074852080763
"CXXC5" 2228.82929260937 0.637150183233121 0.164581060753668 3.87134570840297 0.000108236158525909 0.00135836061977551 0.00120457120652916
"KLHL3" 959.536291184014 -0.618519936117158 0.15977195163715 -3.87126732683249 0.000108270973433798 0.00135836061977551 0.00120457120652916
"UCHL1" 21645.4261404849 -0.369411128046454 0.0954639387831331 -3.86964054443271 0.00010899593452713 0.0013665527273408 0.00121179173480546
"LOC100130705" 12.3248517008336 1.66382272748221 0.430019022554163 3.86918401330173 0.000109200205058277 0.00136769683971479 0.00121271819969456
"NOL10" 2814.27280390675 -0.302877056923246 0.0782807148237 -3.86911460383787 0.000109231293278243 0.00136769683971479 0.00121271819969456
"TNFRSF10A" 427.872711301243 -0.460757297582114 0.119098058108026 -3.8687221681162 0.000109407220788149 0.00136899661503009 0.00121382670407102
"UTP20" 7247.68408481368 -0.627205548316373 0.162135493687963 -3.86840372857197 0.000109550172513125 0.00136988232848758 0.00121456806968339
"IAH1" 104.050517643879 1.7371846657519 0.44941430854491 3.86544138164285 0.000110888480125972 0.0013852761558823 0.0012281278637923
"PPIP5K2" 3569.46288504331 -0.465923388385709 0.120538279521685 -3.86535621907468 0.000110927181379259 0.0013852761558823 0.0012281278637923
"CEACAM1" 38.2825763921734 0.957655102732824 0.247785610324103 3.86485357838259 0.000111155860938499 0.00138721929805036 0.00122980624508517
"C2orf72" 35.0009706125689 1.24693526674632 0.322779430111069 3.86311874433028 0.000111948555664317 0.00139268772572685 0.00123443256226197
"PCOLCE" 1492.70005231777 0.750380060535755 0.194229158304327 3.86337492828974 0.000111831163321375 0.00139268772572685 0.00123443256226197
"PLEKHA2" 297.709590914956 0.639834603298698 0.165627592281889 3.86309185856988 0.000111960882386428 0.00139268772572685 0.00123443256226197
"SORBS3" 1652.53549582483 0.766209450435425 0.198317185561062 3.8635554869727 0.000111748494867371 0.00139268772572685 0.00123443256226197
"ZNF563" 85.892185645922 0.655393680740543 0.169628960810416 3.8636897709527 0.000111687050581801 0.00139268772572685 0.00123443256226197
"PIM2" 9656.85290922939 0.394338243587066 0.102085590029754 3.86281985020736 0.000112085666208056 0.00139332686048548 0.00123495491621777
"BHLHE40" 258.631176769935 1.12233350849608 0.290685827096565 3.86098462283559 0.000112931011436188 0.00140207546952931 0.00124262043934512
"VIL1" 663.228409260032 -0.758989902161424 0.196580042647204 -3.86097129668223 0.000112937171684244 0.00140207546952931 0.00124262043934512
"TUBG2" 520.943086364531 0.454340424988076 0.117681785648672 3.8607540027007 0.00011303766436978 0.00140240584644913 0.00124286898508303
"MRPL10" 4329.60847869635 0.361528422964149 0.0936623359453237 3.85991251782569 0.000113427625058538 0.00140540677471355 0.00124629774806055
"OPCML" 275.958587802851 0.541570704082988 0.140333277117477 3.85917520923867 0.000113770351072664 0.00140873372737202 0.00124920315279648
"CLASP2" 4007.47378167875 -0.523688267104204 0.13571994534894 -3.85859473902517 0.000114040860239878 0.00141024339353314 0.0012504521541354
"KANK2" 2099.55260800858 0.264748007854795 0.0686113241360076 3.85866343768541 0.000114008813854197 0.00141024339353314 0.0012504521541354
"GAS7" 744.26756062442 0.541297193022667 0.140310306955043 3.85785766398547 0.000114385224238839 0.00141266124040445 0.00125250642931121
"PLCB4" 987.048291031793 -0.424754487131381 0.110098728522031 -3.85794180217428 0.00011434586505614 0.00141266124040445 0.00125250642931121
"DGCR6" 127.695624544746 0.61549907854763 0.159563365258322 3.85739594769251 0.000114601439043816 0.00141441125873194 0.0012540132774383
"GSTCD" 1435.46615088189 -0.572523601517606 0.148528404183824 -3.85464049562555 0.000115899811560229 0.00142950631776236 0.00126735133216716
"ALOX15B" 11.7541387003778 1.7606314274593 0.457080319470561 3.85190819306912 0.000117200965254964 0.00144229449488192 0.00127846188182587
"GLYATL1" 256.61964925651 -0.505979309527147 0.131362600907483 -3.85177596996197 0.000117264279536947 0.00144229449488192 0.00127846188182587
"KDM1A" 13841.6930304509 -0.313373604568638 0.0813605162147709 -3.85166686678108 0.000117316547260441 0.00144229449488192 0.00127846188182587
"USP40" 863.330407015384 -0.289083611398744 0.0750533923019074 -3.85170613256075 0.000117297733794731 0.00144229449488192 0.00127846188182587
"ZNF768" 2383.88130726286 0.346994675078983 0.0900835687740688 3.85191972077896 0.000117195446804825 0.00144229449488192 0.00127846188182587
"RBM20" 46.2471622252994 0.917197755848055 0.238341154374103 3.84825590971339 0.000118961747657027 0.00146157404144057 0.00129550561236874
"PRKAG1" 2279.02715197614 0.342632374112262 0.0890625050340291 3.84710012346215 0.000119524133272652 0.00146753369843563 0.00130074217069024
"TXNRD1" 9888.29774219214 -0.266744843791113 0.0693574300428549 -3.84594474775515 0.000120088823961206 0.00147351393434493 0.00130599665813025
"KIF15" 2573.992540405 -0.333851038156298 0.0868242504797338 -3.84513584985365 0.000120485669412377 0.00147742827957735 0.00130941987043942
"XXYLT1" 246.282233833687 -0.806981016675306 0.210115008341589 -3.84066337309602 0.000122702279472751 0.00150363761714123 0.00133260188339569
"ARSE" 120.033159777903 1.37706754972924 0.358691948361105 3.83913705345542 0.000123467499254928 0.00151203875539164 0.00133995455729071
"GPRIN2" 550.50274841367 -0.426276826598313 0.111039129732139 -3.83897845405152 0.000123547270513641 0.00151204016047063 0.00133995455729071
"KCNN1" 388.977133470564 0.796845386408152 0.207631953171469 3.83777821398276 0.000124152536196102 0.00151846871267681 0.00134560432233194
"GRM1" 43.311382166642 0.816097608076153 0.212683953444558 3.837137662992 0.000124476700719506 0.0015203914907254 0.00134716695695356
"MLH1" 3643.14596824132 -0.361309663929642 0.0941647969096291 -3.83699297176199 0.000124550035195343 0.0015203914907254 0.00134716695695356
"ZRANB3" 1035.13217102144 -0.40111252223378 0.104537976087278 -3.83700294617235 0.000124544978515514 0.0015203914907254 0.00134716695695356
"RIMS4" 2620.81067515848 -0.580027511651483 0.151178048404451 -3.83671781566936 0.000124689606115411 0.00152111703295806 0.00134776285634503
"TP53I13" 404.062191120026 0.507087146808855 0.132181987344786 3.83628024509997 0.000124911864283379 0.0015228497160097 0.00134925110546854
"PDE4A" 322.942596573613 1.04818292579029 0.27328143875447 3.83554379165879 0.000125286779438539 0.00152644008170882 0.00135238516858082
"GPR89B" 157.240449609194 -0.449206598787226 0.117141134919568 -3.83474685554023 0.000125693680061397 0.00153041528859875 0.00135586002143308
"ZFP62" 1831.45316514063 -0.546621303257003 0.142553709606325 -3.83449371304715 0.00012582319032641 0.00153101012742045 0.00135633998545104
"EXD2" 1346.45050122141 -0.327444873794852 0.0854183528734902 -3.83342528601339 0.000126371195451825 0.00153646641919249 0.00136107957674893
"RPL24" 36786.0546682489 0.326175756894823 0.0850899766795347 3.83330410493899 0.000126433492086117 0.00153646641919249 0.00136107957674893
"GTF2B" 1194.10405490501 0.336371642003209 0.0877621793259437 3.83276309438425 0.000126711967449489 0.00153886536540384 0.00136315760531972
"OLFML3" 3401.77406145718 0.806920402986631 0.21054849318816 3.83246819185504 0.000126864006520553 0.00153972670829484 0.00136387355797096
"TPP2" 5835.75615358503 -0.454415948883179 0.118626120272858 -3.83065675449855 0.000127801684169957 0.00155011601847548 0.00137302900286027
"ICAM3" 467.751691022014 0.542884606354031 0.141778932174058 3.82909222145606 0.000128616806912746 0.00155801163294049 0.00137992773200131
"SEPT6" 2095.86513110502 0.428008066743116 0.111776578584878 3.82913909301766 0.000128592315765915 0.00155801163294049 0.00137992773200131
"LOC641746" 45.4173955647145 -1.17472554167082 0.306854892357786 -3.82827704862242 0.000129043451553548 0.00156218290649838 0.00138357474871324
"USP6NL" 2508.60681552164 -0.181803720386226 0.0475051449422332 -3.82703222161097 0.000129697542666039 0.00156874224049145 0.00138965385876023
"USP49" 2137.89598730279 -0.416359586247751 0.108818157396517 -3.82619588687391 0.000130138745936499 0.00157243391175469 0.00139344533736302
"PROS1" 265.658550180803 0.691668367332413 0.180790933395149 3.82579122936798 0.000130352727896193 0.00157304983116319 0.00139389480209668
"SLC39A14" 16245.32052213 -0.30667014385444 0.080158727864526 -3.82578606253251 0.000130355462249483 0.00157304983116319 0.00139389480209668
"SHROOM1" 97.6171805963238 0.588703935139862 0.153985593027228 3.82311048434099 0.000131778695465513 0.00158921422955932 0.0014081696634004
"C17orf107" 258.365364570022 0.718649236913321 0.188153554116684 3.81948265759386 0.000133731861025916 0.00161174487999615 0.00142808441151771
"ARMCX2" 5761.45062399319 -0.444366308201177 0.116383656936866 -3.81811604736075 0.000134474670368141 0.00161966890414217 0.00143505611441694
"KLF5" 107.957402606842 1.15206162075278 0.301804818584789 3.81724064630571 0.000134952527838948 0.00162439371175581 0.00143919293391883
"FAM213A" 2209.23416538166 -0.344024919530197 0.0901424754768332 -3.8164574215472 0.000135381424369349 0.00162852357248352 0.00144280243446132
"NPIPB3" 376.125054772236 -0.627651036406473 0.164500367264554 -3.8154993015734 0.000135907840498941 0.00163278647363981 0.00144648011162115
"PPP1R10" 5632.84957099827 0.466295318818674 0.122209288982277 3.81554726896657 0.000135881440171095 0.00163278647363981 0.00144648011162115
"ANO2" 121.187808932124 -0.576956474402436 0.151265402511518 -3.81419984228386 0.000136624879172732 0.00164036271755649 0.00145314221488118
"KCTD3" 4691.56889100258 -0.326923870212893 0.085750900163726 -3.81248324610809 0.000137577557551823 0.00165075676197769 0.0014623000354309
"TAOK2" 2671.00852802404 0.366063436008652 0.096046365746458 3.81132001365863 0.00013822668279341 0.00165749772127891 0.00146822136969778
"HCST" 20.0815688896358 1.36394661767985 0.357928096392484 3.81067211941984 0.000138589480764034 0.00166079894183263 0.00147109552635356
"SNTB1" 1807.28188649029 -0.671333026060432 0.176209174537896 -3.80986420157172 0.000139043142999667 0.00166518418953923 0.00147492972301641
"TRIM6" 1812.31119818506 0.428827855622767 0.112645114927189 3.80689261047807 0.000140723814446294 0.00168424933532129 0.00149176593732636
"AIM2" 50.2363852262544 -1.01792524952995 0.267478829512629 -3.8056292207675 0.000141444142961193 0.0016918038573972 0.00149840627941758
"SLC35A2" 1248.21663451633 0.412408666744807 0.108381042995072 3.80517344498667 0.000141704857313081 0.00169385491279402 0.00150017205943789
"HK2" 7906.17383691598 -0.28173644577233 0.0740563606875003 -3.80435175529606 0.000142176026813217 0.00169841745812994 0.00150416202372551
"INTS8" 2422.86863205782 -0.437178623548584 0.114965625402689 -3.80268990854686 0.000143133468558774 0.0017087795598633 0.00151328784452398
"EXOG" 658.176530384288 -0.417745267847641 0.109880403870516 -3.80181773212189 0.000143638383015044 0.0017126531321555 0.00151661599114627
"GRN" 4629.5876064731 0.491000150877414 0.129145485599887 3.80191493799953 0.000143582026305872 0.0017126531321555 0.00151661599114627
"LRRTM1" 129.620705689021 1.27727287320125 0.336001682056548 3.80138833050929 0.000143887585028549 0.00171454748211671 0.0015182424150433
"CTNNA1" 22795.8611855694 -0.147775466040181 0.0388773692018252 -3.80106650923396 0.000144074619956795 0.00171569914430356 0.00151921116113067
"KIRREL2" 170.633422427171 0.51230393968573 0.134795688942335 3.80059587740148 0.000144348552336546 0.00171788352379456 0.00152109432230994
"AMBP" 84.9680877753704 -0.824986385252802 0.217086022082961 -3.80027409105836 0.000144536131084119 0.00171819901954822 0.00152127174957035
"SET" 87117.6227620489 -0.276719791579095 0.0728164014759849 -3.8002398631352 0.000144556097050812 0.00171819901954822 0.00152127174957035
"CSAG3" 10.8656891045234 -2.73677283014013 0.720525095189064 -3.79830327689282 0.000145689994250633 0.00173059291042898 0.00153219391448556
"MCM3" 24594.697993701 -0.243131781689805 0.0640153094656093 -3.79802556168883 0.00014585328520962 0.00173144906807317 0.00153290073269715
"LRCH4" 1521.02932250955 0.49106212872813 0.129334808842655 3.79682881292648 0.000146558922886247 0.00173873842139172 0.0015393028674965
"PPWD1" 2579.88057081659 -0.274448097951759 0.0722876594902099 -3.79661065093591 0.000146687903415171 0.00173918162562572 0.0015396439546616
"KIFC3" 126.739703589418 1.08048399949312 0.284751972746418 3.79447414910564 0.000147956695398648 0.00175312983274478 0.00155194024877714
"NFE2L1" 23510.6826525792 0.341964802848933 0.0901434549493091 3.79356219529452 0.000148501412613458 0.00175848647175836 0.00155663044470112
"PVRL2" 7033.22951214141 0.545148027110297 0.143728954428267 3.79288939572975 0.000148904490847703 0.00176216025266278 0.00155983075967449
"ZNF530" 425.761173506188 0.337189209623583 0.0889727549862957 3.78980295344928 0.000150766833878834 0.00178308787581808 0.00157830319403079
"LOC440434" 305.949936054689 -0.698572335174954 0.184392295631179 -3.78851151445198 0.000151552569959038 0.00179126455975247 0.00158548832860754
"RHOF" 643.912377300654 0.565759621717841 0.149350303050478 3.78813842464467 0.000151780281607146 0.00179243722866615 0.00158683002146816
"P4HA2" 305.107989336613 1.19414416869671 0.315311842720954 3.78718464359587 0.000152363877407315 0.00179749603539195 0.00159188821228311
"CNN1" 1193.43996504064 0.608796567198979 0.160793035504814 3.78621229015078 0.000152961011188465 0.00180341982259592 0.00159708113383558
"C4orf27" 1821.730887954 -0.351862976050932 0.0929584208794323 -3.78516516010207 0.000153606529377171 0.00180945718195954 0.00160232104195526
"CCDC167" 199.625289767183 0.595189758491186 0.157246591165096 3.78507256711394 0.00015366373286897 0.00180945718195954 0.00160232104195526
"CER1" 133.199576696021 3.20573143267336 0.847145134945329 3.78415846403963 0.000154229538396196 0.00181499386102702 0.00160717051311098
"LRP8" 5016.67548299983 0.454043976867615 0.119993689290017 3.78389879962954 0.000154390621062316 0.00181576379740079 0.00160779893500535
"MARCKS" 7274.45846582053 -0.549728395124101 0.145374248805222 -3.78147023728149 0.000155904863949744 0.00183243723064646 0.00162250893636935
"ALPPL2" 45.5985137596831 1.05041967476537 0.277809396248032 3.7810804420292 0.000156149204761572 0.00183326812710355 0.00162303015122269
"C1orf85" 1274.93667105563 0.42462080992155 0.112305467370848 3.78094512994096 0.000156234108571501 0.00183326812710355 0.00162303015122269
"MAPK12" 391.176606318887 0.486142553438075 0.128583912863579 3.78074163876042 0.000156361874290415 0.00183326812710355 0.00162303015122269
"SNORD99" 27.7542804579056 -1.91918100429865 0.507612174741826 -3.78080176125554 0.000156324115033162 0.00183326812710355 0.00162303015122269
"HNRNPA3" 41645.9977068377 -0.349314328099227 0.0924835724806835 -3.77704189759956 0.000158702042621811 0.00185955689694273 0.00164624992717059
"CLCN4" 485.023208203704 -0.436640941535832 0.11565826755219 -3.77526787126393 0.000159835808285948 0.0018671064100364 0.00165266232903513
"FREM1" 263.309838163342 0.631079614447537 0.167145049569116 3.77564047558932 0.000159597049456188 0.0018671064100364 0.00165266232903513
"MARCH2" 285.25669171403 0.613730647100342 0.16256627708046 3.77526420683538 0.00015983815806075 0.0018671064100364 0.00165266232903513
"OST4" 2724.62437527742 0.494140445843733 0.130883124042763 3.77543284864047 0.000159730052014164 0.0018671064100364 0.00165266232903513
"PLA2G16" 3072.34437080301 0.692690743505378 0.183454226066069 3.7758233122191 0.000159480013489148 0.0018671064100364 0.00165266232903513
"ARMC7" 668.823591758262 0.412574570404053 0.109308720935588 3.77439756748384 0.000160394794962296 0.00187245633331753 0.00165734362618424
"RND3" 2591.35360447052 0.63332529811685 0.167812649643144 3.77400213549827 0.000160649383981296 0.00187427572632634 0.00165889985245152
"XRCC2" 1178.9213575673 -0.472895732621144 0.125347327107567 -3.77268302031944 0.000161501416124389 0.00188305889488523 0.0016666194002901
"ZNF223" 424.399134727565 0.324153008827517 0.0859504325619549 3.77139473491143 0.000162337637738149 0.00189164704698928 0.00167416591627306
"CDC7" 3614.73396840077 -0.351301538024521 0.0931556454068546 -3.77112451414213 0.000162513553222605 0.00189235687751398 0.0016746852870676
"CDH4" 631.814239905201 -0.320806982847617 0.0850722379032609 -3.77099498913406 0.00016259793842721 0.00189235687751398 0.0016746852870676
"AXL" 2028.04065123349 0.447726035848396 0.118758982098193 3.77003935145054 0.00016322180930018 0.00189807581390669 0.00167963749453111
"YWHAQ" 26664.9755010602 -0.298604438615698 0.0792067628342383 -3.76993615104065 0.00016328931641079 0.00189807581390669 0.00167963749453111
"HTATSF1" 7026.24993780195 -0.309179878892788 0.0820420345988791 -3.76855450263312 0.0001641956363463 0.00190744282076222 0.0016878718957918
"FLJ10038" 294.19956194167 -0.539547053668391 0.143204143523599 -3.76767766904368 0.000164773265555111 0.00191298234053035 0.00169271904614697
"PLD2" 1688.34597380294 0.463809324000776 0.123117534432463 3.76720770228876 0.000165083650663267 0.00191541433795241 0.00169481632090203
"MARCH1" 30.4230666470799 1.32408552108988 0.351734189926134 3.76444928873121 0.000166916536515177 0.00193431605380409 0.00171253146209848
"MIR302D" 78.0499891393897 -1.28107110682854 0.340383119184058 -3.76361527533866 0.000167474472513984 0.00193959758222114 0.00171715150031369
"GOLGA8K" 15.7196376846652 -1.8886537492459 0.501967225996298 -3.762504106712 0.000168220545208791 0.00194705023728858 0.00172369337075212
"ABCC4" 756.739456684138 -0.494784954604836 0.131541145118959 -3.76144630759736 0.000168933687902314 0.00195393141061286 0.00172967285885283
"PRIM1" 3102.29146345403 -0.363096314133907 0.0965343512296745 -3.76131718407708 0.000169020934370789 0.00195393141061286 0.00172967285885283
"ADAMTS3" 288.750313426576 -0.617399147207367 0.164169728338101 -3.76073685116818 0.000169413578593802 0.00195637392590136 0.00173172287921364
"SF3B1" 22462.9875983366 -0.329372485132829 0.0875827532994605 -3.76070028315561 0.000169438348655666 0.00195637392590136 0.00173172287921364
"ME2" 3214.27617033406 -0.368370459850761 0.0979767500126695 -3.75977423014263 0.000170066765533933 0.001962436074994 0.00173703276397463
"FOSL2" 264.965566936808 0.650040553712398 0.172915352290071 3.75929924730994 0.000170389937461973 0.00196497071257787 0.00173922012941031
"TBC1D25" 402.259742002792 0.43912922076051 0.116851999421652 3.75799492463919 0.000171280354608789 0.00197403988535764 0.00174719103416152
"ILF3" 37595.4522660752 -0.250166507197235 0.0665868380056323 -3.75699634777783 0.00017196500536962 0.00198072799267362 0.00175305411863701
"RNF20" 4178.8566859833 -0.427261003282406 0.113824290893328 -3.75368912847277 0.000174250947166783 0.00200584079995141 0.00177522325102098
"KCNJ6" 36.6946674681721 0.825833139157313 0.220035612704989 3.75317944674956 0.000174605769094319 0.00200870709633234 0.00177770289733935
"LRFN5" 151.877625071015 1.81500237192984 0.483635553512794 3.75283073948331 0.000174848917789312 0.00201028598272363 0.00177904313419049
"RPIA" 1220.10803609477 -0.249801671793722 0.0665782632319665 -3.75200042277138 0.000175429168438519 0.00201451692395642 0.00178380940297523
"GPR176" 13162.353484936 -0.339467550736739 0.0905105404004497 -3.75058583491843 0.000176421898161452 0.00202469194129425 0.00179276112310051
"PRDM15" 709.641731101032 -0.426721079279512 0.1137938742402 -3.7499477201978 0.000176871441280786 0.00202862459117335 0.0017961852159094
"M6PR" 5783.19606079982 0.19348172964453 0.0516166742497885 3.74843463777256 0.000177941696170592 0.00203966743762691 0.00180590446609773
"UBE3D" 394.938699063828 -0.488169818175747 0.130264961894695 -3.74751438203605 0.000178595599501957 0.00204592738065549 0.00181138855337204
"FAM86JP" 127.012926162244 -0.774003556452361 0.206664548553327 -3.74521688344937 0.00018023800186627 0.00206225301472304 0.00182572513128538
"TESC" 226.117108480525 -0.493915272039589 0.131876152757735 -3.74529633835273 0.000180180966017473 0.00206225301472304 0.00182572513128538
"INPP4A" 2762.25987647201 -0.477175482686042 0.127469109245151 -3.74345977242478 0.000181503672138498 0.00207548355694757 0.00183737917848832
"GBX2" 22.1105326293639 2.05509323394389 0.549103943506782 3.74263062257266 0.000182103817277963 0.00207858969306692 0.0018399520588047
"MIR1304" 59.633525939068 -0.9373617913594 0.250435780845536 -3.74292278920617 0.00018189213223159 0.00207858969306692 0.0018399520588047
"NDUFA4" 10370.0614405212 0.342868905842202 0.0916095060691097 3.74272191341741 0.000182037648970224 0.00207858969306692 0.0018399520588047
"RORC" 23.9393231876885 1.00044944390082 0.267376045554782 3.74173176892107 0.000182756521806777 0.00208478623613957 0.0018453781955097
"ABHD5" 1553.92202663593 -0.525520809948226 0.140531668280093 -3.73951876028978 0.000184372888508517 0.00210156006106036 0.00186010706765733
"PINK1" 908.041001269925 0.663356777906724 0.177395829593844 3.73941585563488 0.000184448375393876 0.00210156006106036 0.00186010706765733
"SHANK2" 2480.27232649802 -0.339491172707541 0.0908007565095727 -3.73885841657883 0.000184857796413308 0.00210496142262592 0.00186305829689066
"CYSTM1" 556.488169072752 0.493495872120947 0.132039099469485 3.73749801463162 0.000185860557163663 0.0021151109688733 0.00187198189961432
"KIAA1147" 3043.73102252695 -0.312887814188511 0.0837361362468468 -3.73659244637399 0.000186530889422095 0.0021214675512344 0.00187754814500953
"HLA-E" 1075.02496812992 0.540047235260716 0.144552214112401 3.73600112995008 0.00018696982758708 0.00212518638757962 0.00188077971584128
"GTF2IRD1" 1262.97815043227 -0.403705046900927 0.108070129685394 -3.73558399602336 0.00018728005273605 0.00212743863616739 0.00188271327117262
"RNF217" 154.381475614239 0.634437824936454 0.169844224383985 3.73541006317714 0.000187409550575478 0.00212763641688022 0.00188282869639873
"LINGO1" 4689.80463119236 0.446275930564044 0.119484836122468 3.73500056615238 0.000187714764915273 0.0021298276554822 0.00188470821866474
"KIAA0368" 13738.8199350189 -0.391454407295253 0.104811500238334 -3.7348421347382 0.000187832975420113 0.00212989578221301 0.00188470898732861
"WFIKKN2" 9.55056480802445 -2.58479949812852 0.692547992080866 -3.73230379365059 0.000189736476022346 0.00215019569424249 0.00190261202920208
"GLP1R" 171.2175796669 -0.579906729433824 0.155434358255286 -3.7308786547784 0.000190813118897487 0.00215853076454833 0.00190980708838802
"TAF1A" 612.729103691204 -0.456318902874961 0.122305427496505 -3.7309783565247 0.000190737611293454 0.00215853076454833 0.00190980708838802
"TCF7L2" 3321.97193450572 0.365573762672857 0.0979848469264721 3.73092140407367 0.000190780739927979 0.00215853076454833 0.00190980708838802
"UNC13C" 17.8649527104263 1.31582588804787 0.352829965971354 3.72934845379518 0.000191975523404578 0.00216909487218197 0.00191903352155178
"WASH2P" 324.443208035033 -0.516069180414515 0.138375358775429 -3.72948756904073 0.00019186957128615 0.00216909487218197 0.00191903352155178
"CTSC" 19976.8715107363 -0.198872102338746 0.053338460950121 -3.72849345099626 0.000192627913916521 0.00217258648958016 0.00192194230057797
"ECHS1" 3692.41234680089 -0.382663131152736 0.102629596301926 -3.72858458905929 0.000192558274004482 0.00217258648958016 0.00192194230057797
"TCHH" 51.1735089391446 -1.49275196460601 0.400342244874285 -3.72868959925715 0.000192478063530054 0.00217258648958016 0.00192194230057797
"RGS7BP" 150.521031936636 -1.09411455974382 0.293548040450503 -3.72720784667715 0.000193612787960135 0.00218239782723236 0.0019305615119475
"KANK1" 1667.21519411337 0.5086175199724 0.136469151628063 3.72697795732329 0.000193789399269877 0.00218309221183431 0.00193111560021962
"C1orf112" 1359.42342725489 -0.413174589659591 0.110866578335031 -3.72677317063947 0.00019394685307033 0.00218353322084255 0.00193138557150273
"KCNT2" 719.368194269102 -0.717430238370353 0.192514588330635 -3.72662791215697 0.000194058610449973 0.00218353322084255 0.00193138557150273
"DOCK11" 1050.73798723635 -0.449362277100772 0.120660997785269 -3.72417173194994 0.00019595750638094 0.00220359323822453 0.00194906861396603
"DDX1" 11665.4547508689 -0.296656574612093 0.0796666989592821 -3.72372118447779 0.000196307718446094 0.00220622445917333 0.00195133541438566
"TMEM134" 455.141271908314 0.617480270133344 0.165861542978886 3.72286582557566 0.000196974210492122 0.00221240500802453 0.00195674131643295
"TFB1M" 1052.72753591136 -0.283372732599801 0.0761389708393286 -3.72178306951095 0.000197820938813498 0.00222060145509037 0.00196392984308061
"ORC5" 1470.43789926322 -0.330893836054392 0.0889295774929006 -3.72085244732899 0.000198551428297687 0.00222616846541447 0.00196873181296538
"TXNIP" 2020.20428864566 0.993961688534218 0.267132477060557 3.72085678039399 0.00019854802120432 0.00222616846541447 0.00196873181296538
"ZNF567" 1049.41006088558 0.405302865320739 0.108939287346154 3.72044718846829 0.000198870326681388 0.00222842771019251 0.00197066906327631
"KIAA1467" 1439.92912144641 -0.299358652208226 0.0805168794604348 -3.71796142888682 0.000200836924717517 0.0022491365811138 0.00198892135129936
"EIF2B1" 2489.58359632601 -0.174501149777915 0.0469378657359729 -3.71770524802916 0.000201040636316968 0.00225009042368437 0.00198970366737029
"GNG4" 947.015369818308 -0.522227694246139 0.140494279032866 -3.71707444488879 0.000201543070341611 0.00225438453814052 0.00199343964304406
"LCMT1" 2366.14078378268 -0.24532133368898 0.0660142322924348 -3.71618854252879 0.000202250682579246 0.00226096728899838 0.00199919912631307
"FAM208A" 2140.99535682192 -0.535861702990137 0.144202758627852 -3.71602948576768 0.000202377975636284 0.00226105870131133 0.00199921871411844
"SCRT1" 10.322915604996 1.37702303396153 0.370870566199444 3.71294774905649 0.000204859193345208 0.00228608889363829 0.00202247745707268
"SERTAD4" 60.5532833286837 1.31471698443752 0.354156051586451 3.71225333733027 0.0002054222204872 0.00228967973534235 0.00202678175983475
"TIMM23B" 379.617715096678 0.476281746302621 0.128341961589159 3.7110368300842 0.00020641206633246 0.00229936258399223 0.00203528931166135
"ANAPC4" 2264.60826433053 -0.415431270836837 0.111957692640115 -3.71060943683636 0.000206760889253604 0.00230103769508769 0.00203658179908682
"MSX1" 15.5701700117619 3.29200690631895 0.887220329978581 3.71047280487635 0.000206872520067171 0.00230103769508769 0.00203658179908682
"SRY" 122.227037137724 0.712955524166975 0.192150208219478 3.71040724219577 0.000206926106074949 0.00230103769508769 0.00203658179908682
"ACTN4" 11845.3581022946 0.385020004463275 0.103789065246273 3.70963938782655 0.000207554663776834 0.00230667601159945 0.00204150869660642
"CTDSP1" 1148.580067407 0.485326650806879 0.130837876025682 3.70937426950904 0.000207772103073386 0.00230774140464541 0.00204238825165299
"LMO2" 34.0776957638659 0.916071313500629 0.247070728738347 3.70772903038129 0.000209126252373828 0.00232142369740352 0.00205443363939166
"PCDHA3" 142.667434886869 0.66822540750274 0.180287984991926 3.70643339062592 0.000210198485877725 0.00233060026806716 0.00206369639611891
"CINP" 1100.0612960065 0.308480489062304 0.0832696573757006 3.70459659357652 0.000211727416205017 0.00234618202825664 0.00207742878114074
"SNORD52" 49.759802442847 -1.34133773353955 0.362188138002024 -3.70342811594802 0.00021270547315181 0.0023556448607746 0.00208574254373938
"SLC9A7" 1101.81146676524 -0.401987803714955 0.108553404125662 -3.70313401917468 0.000212952309982459 0.00235700335165425 0.00208688031539321
"ABHD2" 1617.23812466224 -0.389101895026244 0.105103830918293 -3.70207148137855 0.000213846346332201 0.00236551943244629 0.00209435519299198
"FAM124B" 141.533392616777 0.813509152586766 0.219783243548494 3.70141571965322 0.000214399872380079 0.00237026114008075 0.00209848807604404
"LINC00458" 725.250846412697 2.12195431813226 0.573484513036301 3.70010744823364 0.00021550820131836 0.00238112728604488 0.00210802378936837
"DGKZ" 4292.80363255918 0.324057165443172 0.0875845838727082 3.69993383669143 0.000215655683571715 0.00238125347516069 0.00210802378936837
"MCEE" 191.753731753561 0.456958599803906 0.123509042694157 3.69979873405274 0.000215770518242356 0.00238125347516069 0.00210802378936837
"CEP85L" 680.92284944145 0.500486916007802 0.135303437251093 3.69899631654597 0.000216453741918047 0.00238601912258326 0.00211211192572509
"PHC2" 340.737080818908 -0.810937548079747 0.219231640563947 -3.69899867552744 0.000216451730373955 0.00238601912258326 0.00211211192572509
"PGK1" 28907.5796185502 0.796423122093974 0.215339763460196 3.69844895014565 0.000216920965516052 0.00238978164098996 0.00211537719061314
"PEAK1" 2746.74349888061 -0.408937016084184 0.110588002291315 -3.69784251104336 0.000217439718338889 0.00239410715400741 0.00211914066363997
"PCDHGA11" 624.612400136041 -0.31926865175362 0.086344980235672 -3.69759366302709 0.000217652921766066 0.00239506536867447 0.00211992351273249
"TCF12" 6332.21852245797 -0.545323620860353 0.14749943818617 -3.69712337596879 0.000218056381746966 0.00239811485418361 0.00212255736082434
"SLC12A4" 1444.27335285143 0.481451561612769 0.130293537513603 3.69513001796044 0.000219774295122417 0.00241560837869932 0.0021379750636482
"FAM136A" 7875.53525135569 -0.308965442373294 0.0836673753496053 -3.6927827732408 0.000221813483926089 0.00243661085178532 0.00215649745433079
"MUC12" 109.858267942885 0.683952669259196 0.185377004515447 3.68952271640684 0.0002246751667537 0.00246661886368926 0.00218298880048023
"E2F7" 2519.0391286902 -0.30320324533839 0.0822164623608927 -3.68786538160043 0.000226143230347609 0.00248130103957128 0.00219591545767849
"NOL4L" 1018.30885758673 0.369385244673103 0.100175113867907 3.68739530618535 0.000226561258343115 0.00248445164983767 0.00219863644501585
"AGPS" 5303.37826166853 -0.44556600566762 0.120843874641441 -3.6871211469317 0.000226805397043104 0.00248569286759365 0.00219966766226485
"CCDC125" 401.547643709265 -0.406882058606215 0.11037365640973 -3.68640554133482 0.000227443807477138 0.00248981450607326 0.00220318063417745
"SOX15" 413.31522506122 1.8653265447955 0.505990097938085 3.68648823839978 0.000227369945165594 0.00248981450607326 0.00220318063417745
"TLE6" 80.5862146486184 0.687902649127114 0.186640669434199 3.68570607473972 0.000228069449594756 0.00249522437591219 0.00220790048472982
"CORO2B" 179.358983050162 -0.591923216295213 0.160616387978693 -3.6853226731368 0.00022841307046031 0.00249610644990075 0.00220854674310532
"TRANK1" 561.336855596173 -0.519053930351884 0.140843033667627 -3.68533619899717 0.000228400939743242 0.00249610644990075 0.00220854674310532
"EVL" 1140.4280547466 -0.375521960178063 0.102009451109977 -3.68124674813917 0.000232096253038664 0.00253489705131181 0.00224280049726157
"RPS6KB2" 1735.25033615346 0.31665877153263 0.0860538116878901 3.67977623909473 0.000233438696267687 0.0025480927731761 0.00225440736092898
"SLCO3A1" 771.038154159949 -0.430516763537028 0.117010073401092 -3.67931367807356 0.000233862477335729 0.00255125146252115 0.00225713367417678
"EFCAB6" 62.0470698299814 -0.93152342367737 0.253353075582216 -3.6767796149176 0.000236196930601931 0.00257523844726356 0.00227828647570932
"ROBO1" 8120.4599404354 -0.357103949764671 0.0971286508840757 -3.67660774152911 0.000236356054611452 0.00257549404628851 0.00227844380378919
"NABP1" 104.041684090235 0.583867042283777 0.158839919855097 3.67582055453324 0.000237086135142447 0.00258196730767293 0.00228410157008611
"APOBEC3G" 55.7095188169473 0.882570304899018 0.240253134204169 3.67350173317199 0.000239249053689994 0.00260402840432538 0.0023035482212252
"OSER1" 1676.37634344834 -0.206410309532591 0.0562250084071896 -3.67114768641275 0.000241463756658739 0.00262512315515245 0.00232206918247952
"TLR3" 68.640257474494 -0.88047644797422 0.239830652010921 -3.67124235618609 0.000241374320750937 0.00262512315515245 0.00232206918247952
"MCM10" 3258.11792660319 -0.197235610964858 0.0537406666109508 -3.67013703779898 0.00024242047054518 0.00263401566793852 0.00232986517293843
"LINC00277" 33.9128514863342 -1.02958246627554 0.280759289093615 -3.66713589281187 0.000245282456354818 0.00266358786414597 0.00235595202208595
"ADAMTS18" 11.7216148034618 1.99419048147238 0.543853350407175 3.66677980374556 0.000245624129630919 0.00266577314388457 0.00235781429851485
"TMX2" 3936.76946721241 -0.207290466463023 0.0565356870580746 -3.6665419180294 0.000245852633557743 0.00266672839439605 0.00235858864448601
"PTGER3" 42.2633260590926 0.767913995737317 0.209456576194455 3.66622051066281 0.000246161681911347 0.00266855570876139 0.00236013429880627
"EDIL3" 5742.18633031851 0.583278657449979 0.159148327532308 3.66500023276443 0.000247338358033098 0.00267825254545594 0.00236999169012615
"CLEC11A" 96.5550078372739 0.80773309823288 0.220442701139599 3.66414081326906 0.000248170233629182 0.00268572826382504 0.0023765353585354
"CAND1" 15177.831768436 -0.39395742872539 0.107521759655353 -3.66397862151968 0.000248327521296878 0.00268589915057398 0.00237661504185386
"ZNF57" 275.21744821875 0.577872684148277 0.15772907144674 3.6637043434533 0.000248593718977625 0.00268724713760438 0.00237773632648023
"TTC8" 454.735584767092 -0.427048240346401 0.116587113508648 -3.66291116997871 0.000249365032046513 0.00269405067632721 0.00238368467421814
"MDC1" 5575.77278007177 -0.384432447765958 0.104991862362196 -3.6615451818519 0.00025069863644981 0.00270691781404454 0.00239499438032045
"SNORD76" 52.4914583218098 -1.09038413006887 0.297805881689642 -3.66139219239871 0.00025084841478723 0.0027069952299552 0.00239499438032045
"ELF1" 547.88205822771 0.512172380616679 0.139954794995604 3.6595557918024 0.000252652832969778 0.00272491822467745 0.0024107794839712
"FAM86B1" 181.829136665355 -0.528197392161278 0.144416936959027 -3.65744768780919 0.000254739227960091 0.00274430194389243 0.00242778353815728
"FBXL22" 13.0855397827717 -1.71353656505498 0.468495582595809 -3.65752982250278 0.000254657637492443 0.00274430194389243 0.00242778353815728
"AKIRIN2" 1883.42663530906 -0.382182686832308 0.104596312973984 -3.65388297126084 0.000258304037091796 0.00277955058507736 0.00245882017169601
"SYNPR" 18.2269291693453 1.49238860419676 0.408431268622975 3.65395286513772 0.000258233694047939 0.00277955058507736 0.00245882017169601
"NBN" 3684.45434138529 -0.508965348662772 0.139305073334788 -3.65360238847577 0.000258586603895765 0.0027810146828042 0.00246004214582769
"HDX" 305.412778664399 -0.540319280328941 0.147899570118718 -3.65328499531967 0.00025890659071937 0.00278287933467445 0.00246161844358571
"ELAVL3" 59.6290837218006 1.05318680680281 0.288454102500541 3.65114171604072 0.000261077122330772 0.00280462135601739 0.00248077689676304
"BMS1P5" 98.0271314912173 -0.969304140981339 0.265514581776002 -3.65066255306114 0.000261564705868619 0.00280826993597179 0.00248393054608806
"TP53BP2" 3619.10808676831 -0.214060334903116 0.058644565601733 -3.65013079569627 0.000262106807467468 0.00281249938911672 0.00248759786218678
"ATP8A2" 675.920925515988 -0.452682691852551 0.124088451618383 -3.6480646341266 0.000264223175912706 0.0028336069633757 0.00250619295393063
"HSPB2" 37.922676543864 1.30263692213697 0.357239763977234 3.64639397259255 0.000265946136766625 0.00285047406442918 0.00252103664050786
"SEC61A2" 849.604602124482 -0.442605497922603 0.121401834327776 -3.64578921211027 0.000266572421207542 0.0028555743224388 0.00252547292633321
"ASXL3" 21.7935976804252 1.45169089935464 0.398261349994217 3.64507100519727 0.000267317985640105 0.00286194585641313 0.00253103331922981
"MRPS18A" 1965.13027536613 0.298180332879981 0.0818227340947171 3.64422353003764 0.000268200256379709 0.00286977298004489 0.00253788071784216
"CRIM1" 1817.11716664605 0.279222958679615 0.0766324494454621 3.64366480127107 0.000268783417602674 0.00287439258193463 0.00254189131264556
"L1CAM" 1427.09112923167 0.769253725506698 0.211187929280146 3.642508017048 0.000269994566307612 0.00288571895138012 0.00255183253013723
"NUP155" 4180.87589040934 -0.299396520947905 0.0822222819721705 -3.64130639245991 0.000271258078231173 0.00289759191951836 0.00256225658975733
"GAS6-AS2" 32.7514046329148 -1.07579301017676 0.295461858341238 -3.64105545201809 0.000271522641475481 0.0028987867156848 0.0025632380012425
"SNHG12" 553.761106265619 -0.807440477050658 0.221778534562458 -3.64075125053756 0.000271843681439441 0.00290058277744996 0.00256475109029263
"YTHDC2" 2617.52717422094 -0.480639110343734 0.132034413652988 -3.64025633201163 0.000272366755614011 0.00290453132307031 0.00256816738715481
"DYNLRB1" 2747.818038961 0.444708037891629 0.122172352832299 3.64000551337552 0.00027263220322627 0.00290572963595793 0.00256915190210981
"COL3A1" 593.637523301713 5.85261392487893 1.60855252376943 3.63843507650226 0.000274299755506652 0.0029218619298694 0.00258334020032652
"FAF1" 2389.76354520575 -0.347772222434316 0.0955906396241619 -3.63814097072337 0.000274613109522938 0.00292355919515671 0.00258476551582829
"LOC100420587" 320.225528866465 0.942343808486289 0.259075708648908 3.63732985002977 0.000275479054757893 0.0029310539443351 0.0025912410091712
"SEZ6L" 56.6975676465503 -1.61147408755698 0.443054383378831 -3.63719251633968 0.000275625924066913 0.0029310539443351 0.0025912410091712
"PARP16" 152.003492114843 -0.654247018957109 0.179920718379779 -3.63630728494601 0.000276574382987183 0.00293949324628371 0.00259862644651208
"SRRM4" 232.050079106066 -0.44067420360016 0.121196881079062 -3.63601934040438 0.000276883552604029 0.00294113239816994 0.00260000011668315
"RAB3C" 322.871599429222 -0.657304642069844 0.180786642751375 -3.63580313272257 0.000277115910334471 0.00294195425613475 0.0026006513138095
"COIL" 2069.66017392916 -0.282238155824583 0.0777264557735201 -3.63117233399874 0.000282136702075844 0.00299358238054984 0.00264621337149795
"ITGB8" 321.536553699931 -0.704832347721117 0.194149567675564 -3.63035754423587 0.000283028881590602 0.00300137107840939 0.00265302160804728
"PDYN" 48.8130429338293 -1.08816382646491 0.299953677641488 -3.62777291154105 0.000285876529921482 0.00302987620936324 0.00267814102076766
"FAM20B" 2876.59429345071 -0.284581326656995 0.0784567204182027 -3.62723964422771 0.00028646739399492 0.00303275185321337 0.00268052833067153
"MIR4435-1HG" 62.216956558645 1.51137012047094 0.416666497658202 3.62728976043267 0.000286411816201345 0.00303275185321337 0.00268052833067153
"PDS5B" 4122.04768587207 -0.516093016508283 0.142301920349895 -3.62674667523321 0.000287014624788554 0.0030351596700481 0.00268250224011517
"TMEM115" 1165.21072429525 0.426536480553821 0.117608438675942 3.62675064269069 0.000287010216720694 0.0030351596700481 0.00268250224011517
"MTMR1" 1210.16075018403 -0.308056019693953 0.084990593830149 -3.62458956704778 0.000289420707852022 0.00305549715041551 0.00270340630741871
"CSRNP2" 2125.52319271535 0.19671276548934 0.0543299201678734 3.62070779565881 0.000293798179886678 0.0030999872432512 0.00274268938672444
"FANCC" 1010.23941222311 -0.405870709485778 0.112123471978143 -3.61985498955026 0.000294768162191328 0.00310849403039766 0.00275013523953243
"SOX11" 5816.33658706438 -0.430732012461946 0.119025729697859 -3.61881429801219 0.000295955909236277 0.00311928654587619 0.00275960290821482
"SNORD49A" 20.0194887413299 -1.99272457794559 0.551170023569796 -3.615444405048 0.000299832818495916 0.00315839431780771 0.00279411961815645
"RAB1B" 6797.33026326385 0.325852298542724 0.0901389349756248 3.61500053923247 0.000300346996523872 0.00316205584471223 0.00279727728111025
"C17orf103" 686.988835902427 0.522791152561782 0.144648655750852 3.6142136948874 0.000301260513882946 0.00316712804038728 0.00280315337949279
"HESX1" 1528.28631086943 -0.45341923410975 0.125456516058328 -3.6141545162863 0.000301329324672818 0.00316712804038728 0.00280315337949279
"ERBB2" 21401.4103994725 -0.656991907941314 0.181800679461169 -3.6138033690993 0.000301737929117826 0.00316966760958195 0.00280531871861643
"PPARGC1B" 972.167968894838 0.427721375538954 0.118369230039449 3.61345068643606 0.00030214884253256 0.0031722286111466 0.00280750298996183
"KIAA1432" 1854.40474593681 0.248961209980947 0.0689416656101338 3.61118646869988 0.000304799408198666 0.00319828765418855 0.00283048297927911
"C2orf40" 47.1776057333332 -0.914499840413777 0.253341447543773 -3.60975217154613 0.000306489690476187 0.00321424712962375 0.00284452386379121
"RLTPR" 662.06657290078 0.57755893025094 0.160085498801268 3.60781541473614 0.000308786039313154 0.00323475529704321 0.00286417004139655
"ZNF808" 383.763057500991 0.398846782242053 0.110574195379253 3.60705118290997 0.000309696588479052 0.00324250449118002 0.00287094675920674
"CBWD6" 78.8604576418814 -0.865497098752869 0.239989781095975 -3.60639146717145 0.000310484632402627 0.00324896322616685 0.00287658061867103
"AIMP2" 2144.55715577773 -0.367176736949541 0.101839495786039 -3.6054453541381 0.000311618061175038 0.00325902701775458 0.00288540600579603
"C15orf27" 85.2413600639033 -0.824052520165308 0.228622982985739 -3.60441679748668 0.000312854650362833 0.00327015802488287 0.00289517580736
"EFNA5" 432.249019531977 -0.60161796117282 0.166973792950877 -3.60306818537573 0.000314482989986912 0.00328317119778138 0.00290644098674123
"NUTM2D" 74.2015584832892 -0.9896859836458 0.27466729458561 -3.60321743125236 0.000314302398046441 0.00328317119778138 0.00290644098674123
"PIK3R1" 861.430970666269 0.394687174997959 0.10954536994454 3.60295624724056 0.000314618502200207 0.00328317119778138 0.00290644098674123
"LIG3" 4213.58013134587 -0.380694989590936 0.105669927482946 -3.60268052282306 0.000314952527148644 0.0032848510276569 0.0029078429503064
"SLC17A7" 43.2730091274153 0.995110584492726 0.276294637189092 3.60162830019639 0.000316230290273997 0.00329636648543713 0.002917951446519
"NDUFA1" 2470.11872651281 0.425703725624706 0.118210331859804 3.60123957802255 0.000316703560096534 0.00329948791314622 0.00292062924727174
"ABHD12B" 80.651211429629 2.25621539850445 0.626607583312777 3.60068320044291 0.000317382104405305 0.00330474333835518 0.00292519589467489
"DPP7" 283.701509535954 1.01203260769335 0.281130747713157 3.59986453251975 0.000318383006371808 0.00331334771214345 0.00293272660719158
"PDCL3P4" 32.6588314503845 1.16725830137877 0.324286273475859 3.59946873133889 0.00031886797106489 0.00331657634342671 0.00293549890961873
"ALKBH8" 1351.17816956403 -0.362367777187083 0.100798468448942 -3.59497304634779 0.000324425163181402 0.00337179246914234 0.00298419723205928
"ATMIN" 5390.36499611192 -0.218335273489638 0.0607349409533575 -3.59488739204196 0.000324531916611687 0.00337179246914234 0.00298419723205928
"GNA11" 1675.42078639433 0.384114939484427 0.106870515989412 3.59420871068389 0.000325378939777374 0.00337874345451538 0.00299026244539644
"DMC1" 262.12263098886 -0.490738975775948 0.136602091512122 -3.59247043982779 0.000327557821192469 0.00339950932852676 0.0030085535286728
"RAD51C" 433.104194002311 -0.351311137812619 0.0978050241029733 -3.5919539004739 0.00032820791807383 0.00340439491851226 0.00301279006038543
"ZFP36" 364.947847286701 0.593765664769889 0.165361463667683 3.5907136499659 0.000329773783921297 0.00341876896034629 0.00302542320223138
"CALB2" 91.6498174261455 0.722776002185992 0.201313500332002 3.59030070508935 0.000330296692803833 0.00342231373741679 0.00302821091636537
"FNDC7" 48.7335751337682 -1.01797654748136 0.283566954894382 -3.58989836407604 0.000330806920298008 0.00342231373741679 0.00302821091636537
"PDE6G" 70.3469519437847 0.875516606230663 0.243885000435366 3.58987475518279 0.000330836882739428 0.00342231373741679 0.00302821091636537
"TCIRG1" 378.728833966347 0.681866279054743 0.189932585900934 3.59004367692016 0.000330622557243344 0.00342231373741679 0.00302821091636537
"SH3BGRL2" 1664.50968467224 -0.36182511024965 0.100825631460357 -3.58862230773048 0.000332430030513959 0.00343692093639214 0.00304104857042414
"CDH3" 7848.85199300538 0.40375686486663 0.112517681646025 3.5883859226395 0.000332731523055576 0.00343816536235217 0.00304206230305367
"HMGA2" 10753.7011279328 -0.51898258618666 0.1446385604876 -3.58813434285495 0.000333052676407699 0.00343961148181226 0.00304325452428891
"CPE" 572.373533479321 -0.559617794368163 0.155978118948964 -3.58779678931292 0.000333484034968479 0.00344219355724398 0.00304545179959194
"CNOT11" 2951.71254428546 -0.25564147140644 0.071283523144956 -3.58626313806894 0.000335450474248988 0.00346060918597516 0.00306165724609174
"MYO5C" 1906.02791365557 -0.503254293994215 0.140336687757489 -3.58604939332665 0.000335725396429587 0.00346156408203499 0.00306241450808327
"COL4A1" 5168.68400436602 0.639672834258901 0.178411577389795 3.58537738199208 0.000336591122989075 0.00346860624135647 0.00306855701495297
"ZNF229" 954.359614489942 0.322683376720528 0.0900139175118975 3.584816499936 0.000337315284673406 0.00347418270953369 0.00307340265658453
"JADE3" 2336.32971211549 -0.306646550751512 0.0855595065113073 -3.58401495351059 0.000338352701504445 0.00348297775485758 0.00308109531952164
"MBOAT2" 887.160198490147 -0.319945724507913 0.0892883496812798 -3.58328634866675 0.000339298301579914 0.00348892760595337 0.00308794358437305
"GAD2" 24.1749288762756 1.33931196420161 0.373968029409891 3.58135417702685 0.000341817903968026 0.00351293310943209 0.00310910082092696
"CHRM4" 21.3326843808913 1.23874828620336 0.345913264266875 3.58109507257187 0.000342157110898066 0.00351451638477657 0.00311041284744601
"LOC101928767" 15.8673740899783 1.23762330035945 0.34570186636012 3.58003071661235 0.000343553820305269 0.0035243571885959 0.00311885427833841
"STRBP" 6410.14067550805 -0.33355209129297 0.093171930904421 -3.57996327923202 0.000343642494963331 0.0035243571885959 0.00311885427833841
"TMEM131" 2656.0350093186 -0.367826389451791 0.102746503042442 -3.57994071389322 0.000343672171324992 0.0035243571885959 0.00311885427833841
"ZNF471" 236.639482577501 0.487964501672401 0.13633347965353 3.57919788237258 0.00034465043112735 0.00353248082271024 0.00312595393871844
"C7orf26" 1025.33532496889 0.358185257861439 0.100108136808547 3.57798346148879 0.000346255355085785 0.00354701519170986 0.00313872609945376
"PABPC3" 214.383754256966 -0.497016808015152 0.13892653477322 -3.57755132110989 0.000346828136834379 0.00355096639341434 0.00314213293302424
"NTRK3" 370.114702453658 -0.513616891531343 0.143576057753619 -3.57731574168673 0.000347140759439244 0.00355225115669851 0.00314318029290221
"HHLA1" 148.700354986079 2.6523627888727 0.741556852800504 3.57674907710177 0.000347893824196401 0.00355803910069832 0.00314821217880283
"ARHGEF17" 355.764682116447 0.973550348542729 0.272227787846866 3.57623428615734 0.000348579276259876 0.00356161641962591 0.00315119851699332
"SMARCE1" 9549.14620929048 -0.194328840524112 0.0543394081743695 -3.57620458251092 0.000348618865644554 0.00356161641962591 0.00315119851699332
"SORD" 3921.31466833669 -0.548619071900492 0.153505470869122 -3.57393823682181 0.000351651911542028 0.00358874009940364 0.0031768146074414
"KITLG" 1088.20773365925 0.717482083698818 0.200805914874201 3.57301269809856 0.000352897641389065 0.00359758487048723 0.00318446208751196
"LRRC37A2" 264.554151671214 -0.52344195594618 0.146494905719378 -3.57310688297157 0.000352770684778088 0.00359758487048723 0.00318446208751196
"TBPL1" 1700.66593227789 -0.349887194327581 0.0979690886208218 -3.57140399337366 0.000355072705843497 0.00361587451841269 0.00320227809441897
"MRPL16" 3171.89882024676 0.234087452236737 0.0655540479511851 3.57090766402481 0.000355746299325624 0.00362079155699678 0.00320654037256554
"MAGEA2" 68.0854400842985 -0.701316809007452 0.196440244579148 -3.57012795677355 0.000356806892932751 0.0036296401080651 0.00321428411623326
"OSBPL11" 2374.69334025743 -0.356071750211554 0.0997586588032527 -3.56933177012544 0.000357892953454959 0.00363873810523944 0.0032222484082508
"FAM89A" 17.4446589957354 1.44865275738748 0.406126116116086 3.56700221901859 0.000361088423894884 0.00366729826772214 0.00324918483633332
"TSC1" 2305.57116777212 -0.261350742512909 0.0732990386042639 -3.5655412061258 0.000363106103139197 0.00368581820844291 0.0032654987426622
"NCEH1" 311.481852694396 0.378474870288722 0.106177139126022 3.56456082169918 0.000364465932901597 0.00369566898415498 0.00327403687697752
"TAC3" 280.983496475165 -0.51438590372539 0.144301044563656 -3.56467207344766 0.000364311383412809 0.00369566898415498 0.00327403687697752
"PCYT1B" 2188.22428541149 -0.45132813550992 0.126637879781298 -3.56392681470471 0.000365347857983491 0.00370263376414448 0.003280112395199
"SNORA10" 16.8142990250368 -2.02120495428319 0.567220198403145 -3.56335151670082 0.000366149843228689 0.00370680337288905 0.00328361697519421
"ZNF555" 216.889776400192 0.582966341104377 0.163597431606796 3.56341988611123 0.000366054447804909 0.00370680337288905 0.00328361697519421
"FAM168B" 5906.58556383372 -0.156370432249068 0.0438872559981044 -3.56300317011895 0.000366636250122774 0.0037077726690626 0.00328428676836538
"MCCC2" 6574.87251822126 -0.216410684395265 0.0607362101045871 -3.56312460100175 0.000366466623948269 0.0037077726690626 0.00328428676836538
"MSX2" 39.8201664965197 1.93542766718127 0.543240757018789 3.56274385192039 0.000366998736177865 0.00370946219921631 0.00328568902187523
"C11orf1" 980.147995960001 0.252107047499265 0.0707784059609044 3.56192039191332 0.000368152026363134 0.00371913877829964 0.0032941656918662
"ANKRD28" 5536.74421112836 -0.434178899960361 0.121960967743971 -3.55998241069896 0.000370879634631649 0.00374270984826048 0.00331485360835481
"PXN" 4029.65234491073 0.522516147946205 0.146769300990269 3.5601188015527 0.000370687055245403 0.00374270984826048 0.00331485360835481
"SKIV2L2" 8066.07992082231 -0.276579089754578 0.0777105460993848 -3.5590933745448 0.000372137218015748 0.00375340524568275 0.00332423134167035
"NOXO1" 26.990136196867 0.922277252684731 0.259191797562352 3.55828101567475 0.000373289822202526 0.00376303101701983 0.00333266134494633
"GRIK2" 146.46861107651 -0.93205940354792 0.261972946701407 -3.55784601152067 0.000373908392977626 0.0037672659848733 0.00333631683532721
"JMJD6" 742.440418023132 0.35543039984289 0.0999179808339635 3.55722160192087 0.000374797971060099 0.00377422551016594 0.00334238503649682
"SNORD30" 78.4447621450412 -0.855227688503088 0.24047133844094 -3.55646412602778 0.000375879780513461 0.00378110757483122 0.00335015978676634
"NUTM2B" 32.1616801453384 -1.05732118818552 0.297359012669491 -3.55570587450365 0.000376965620445491 0.00379002193183067 0.00335796175800523
"CHMP7" 2263.29902202416 -0.259468182292562 0.0730016107380964 -3.55428023668465 0.000379015121560707 0.00380861039569367 0.00337433440255554
"AP3B1" 4170.18639081783 -0.299589108537305 0.0843328570833181 -3.55246008375265 0.000381646917052116 0.00383302739655199 0.00339587000259312
"SLC17A9" 666.345351041929 0.900428552428846 0.253503385305558 3.55193896658825 0.000382403549974354 0.00383859555029782 0.00340070581733046
"FIG4" 1707.05192683552 -0.26680994766209 0.0751249501680885 -3.55154908010075 0.000382970559914828 0.00383920977123375 0.00340095870326493
"LINC00261" 1.60421565849667 4.03878628240757 1.13715471525827 3.55165944283163 0.000382809980276021 0.00383920977123375 0.00340095870326493
"RNF212" 122.743144836971 0.943740329450898 0.265731583036176 3.55147972502169 0.000383071504937137 0.00383920977123375 0.00340095870326493
"MYO1B" 6334.66703773986 -0.500999010604312 0.141074713743654 -3.55130269138574 0.000383329286851111 0.003839765975202 0.0034013545285999
"NRIP3" 502.774692980692 -0.441533260640224 0.124377701452933 -3.5499390604779 0.000385320335483121 0.00385564080555646 0.00341712097403986
"SEC16B" 68.7965291903675 0.820610979542381 0.231190669202029 3.54949869895173 0.000385965372688236 0.00385802775374834 0.00342093975326007
"PAPSS1" 7350.29190918293 0.207135596995024 0.058367762117427 3.54880141846622 0.000386988806607672 0.00386622185632991 0.00342810628574059
"UBA52" 18216.5049667759 0.491760080989422 0.138622768331652 3.54746977648647 0.000388950375141592 0.00388377486635334 0.00344357063541008
"ZNF43" 1747.97779197365 -0.365397029206836 0.103009446005046 -3.54721866176172 0.000389321318121467 0.00388543494247197 0.00344494304454236
"NOS3" 80.0340183667988 0.649169557591488 0.1830255671984 3.54687909196744 0.000389823451420328 0.00388840186802977 0.00344747413745006
"PMS2CL" 235.316718093119 -0.479066873211745 0.135109659786244 -3.54576330048994 0.000391477674585181 0.0039008027396199 0.00345826955721593
"SPAG7" 3699.479302584 0.250853925446821 0.0707455477873427 3.54586165903859 0.000391331589340073 0.0039008027396199 0.00345826955721593
"ZW10" 2421.80493931843 -0.304485298794816 0.0858831780958768 -3.54534270325791 0.000392102934013739 0.00390498315500986 0.00346187615343397
"BCL2L11" 1253.02906763492 0.341292083682538 0.0962901602618578 3.54441287411305 0.000393488530398572 0.00391467467716231 0.00347026866444379
"DPYSL2" 8188.63394657632 -0.428310700698539 0.120837416505236 -3.54452050603036 0.000393327907542783 0.00391467467716231 0.00347026866444379
"SEMA5A" 152.077748158516 1.15608969156289 0.326203160852053 3.54407875307874 0.000393987541374842 0.00391758591428876 0.00347274985364322
"PSMD14" 8156.51691750725 -0.402000861988635 0.113484728091247 -3.54233445107617 0.000396602277948348 0.00394152064922279 0.00349386678210268
"FKBP7" 186.653930753291 0.448791367029298 0.126773549979555 3.54010254585184 0.000399971586939062 0.00397292551715189 0.00352160413798333
"TLL1" 35.2415160959464 -1.21494801729044 0.343220576607913 -3.53984609343038 0.000400360438633267 0.00397470807852336 0.00352308352893279
"PDSS1" 760.617752418336 -0.380596379825259 0.107537649563053 -3.53919191438254 0.000401353952311722 0.00398248861619503 0.00352987924761919
"DOCK4" 1244.79540615259 -0.54477301479673 0.15394787298618 -3.53868490827175 0.000402125535557001 0.00398806003967764 0.00353471669106137
"ZNRF3" 1160.28675194585 0.424584407496024 0.120029913352929 3.53732161954997 0.000404207123900469 0.00400451963772375 0.00355105751911238
"PDE10A" 168.55664234837 -0.546911740990672 0.15463865065637 -3.53670792307928 0.000405147451024699 0.00401174173988045 0.0035573596222609
"TACC2" 3032.30672085458 -0.341501612683938 0.0965739046678065 -3.53616863539515 0.000405975452867232 0.00401784465397591 0.00356266907318142
"RPAP2" 1050.49444981026 -0.427656072807258 0.12097843275112 -3.53497778969451 0.000407809434507005 0.00403389196759352 0.00357679588681955
"RNGTT" 2177.69905271721 -0.396481269465785 0.112166453185504 -3.53475801548322 0.000408148746192799 0.00403514557303735 0.00357780499821973
"SLC38A4" 763.620685529343 0.688405588877111 0.194786459772171 3.53415524714753 0.000409080720454082 0.00404225415703247 0.00358400538941484
"STT3B" 7348.92373996855 -0.319416799471428 0.0903877249650814 -3.53385152237016 0.000409551079326889 0.00404479635160407 0.00358615692622458
"ZNF814" 2183.74154357016 -0.300559426544804 0.0850586959462532 -3.53355319172446 0.000410013576394003 0.00404725829802963 0.00358823729993962
"C17orf97" 61.4124025865924 0.688008051543418 0.194729546185611 3.5331466899616 0.000410644554628849 0.00405137990434761 0.00359178904854641
"ELF2" 2275.30143759176 0.316380636843234 0.0895578049312356 3.53269753636948 0.00041134279233587 0.00405405445696754 0.00359395559086882
"PKNOX1" 1730.80640308678 0.303438964814776 0.0858943289960816 3.53270080063864 0.000411337713824828 0.00405405445696754 0.00359395559086882
"CALCOCO1" 810.938431670872 0.290915999681934 0.0823727232545892 3.53170307096441 0.000412892699351286 0.00406300115038161 0.00360355039685471
"PORCN" 553.684318574446 0.339976551196685 0.0962607624004543 3.53182898949365 0.000412696150031279 0.00406300115038161 0.00360355039685471
"ARHGAP35" 4100.26947910589 -0.508470262153598 0.144008124828643 -3.53084426839551 0.00041423555871227 0.00407199346218349 0.0036113191823473
"LGR4" 7836.17426275412 0.381128111698358 0.107938618424773 3.53097081712217 0.000414037425950264 0.00407199346218349 0.0036113191823473
"MT1F" 220.661699282369 1.28356500786709 0.363672590199082 3.52945215685473 0.000416420990315021 0.00409135778372656 0.00362838912041827
"EDEM2" 938.737821322854 0.294427300617349 0.0834559308248904 3.52793741208309 0.000418811169981498 0.00411271268938892 0.00364722347482796
"ATXN10" 5456.09493021789 -0.234564249179341 0.066490486324303 -3.52778663755396 0.000419049783279224 0.00411292812109939 0.00364731055233865
"ATXN7L3" 5776.84555651854 0.250835946346422 0.0711290932617667 3.52648873820596 0.000421109074108881 0.00413100384740816 0.0036632356424935
"KIAA0319" 176.631041440066 -0.75411636115737 0.213875464651938 -3.525960130044 0.00042195048668888 0.00413711990616132 0.00366855480361547
"DYNLL1-AS1" 510.410863797345 0.489746466839749 0.138922227519052 3.52532834799661 0.000422958185836387 0.00414272047654608 0.00367331240981694
"MTSS1" 281.398406800255 -0.482045951934359 0.136736970540085 -3.52535199537015 0.000422920427574236 0.00414272047654608 0.00367331240981694
"DPM3" 228.566815351602 0.686391131650905 0.194725498077 3.52491655396607 0.000423616210990252 0.00414702574369106 0.00367702558767056
"UBR7" 2815.96340901247 -0.256178387006974 0.0726830132296176 -3.52459777909406 0.000424126252725636 0.00414987862331856 0.00367945091679434
"NUP160" 10536.1100124097 -0.291934813163631 0.0829132404703328 -3.52096735705425 0.00042997554448573 0.00420494373283263 0.00372816838952464
"TPST1" 573.275207512661 0.366933684401859 0.104218686523331 3.52080511319547 0.000430238699825413 0.00420535066945726 0.00372842380065977
"CRYGD" 34.5334484841084 0.918479113756973 0.260951583884032 3.51972998242138 0.000431986337499445 0.0042202597315566 0.00374153638896099
"SUPT16H" 27570.698429313 -0.196447062006467 0.0558374032973269 -3.51819838326672 0.000434487418322209 0.0042403291386078 0.00376115695708764
"PGAM4" 10.7313825760355 -3.8675146708902 1.09940914694741 -3.5178119825805 0.000435120537476505 0.00424432581828316 0.00376459493215844
"FAM86EP" 172.13717322834 -0.404988672500852 0.11513074733036 -3.51764130687665 0.000435400464476209 0.00424487499573056 0.0037649750733081
"FLRT2" 352.478016899977 0.517577988762193 0.147199078596628 3.51617682458816 0.00043780929663171 0.00426616841307142 0.00378375380198391
"FAM101B" 1807.50345684042 0.578508858290229 0.164544502013739 3.51582004388045 0.00043839802377418 0.00426694128504909 0.00378390400402781
"GAB3" 31.1122921756918 0.855320043882223 0.243303277167817 3.51544810180371 0.000439012555563211 0.00426694128504909 0.00378390400402781
"KIAA1551" 11657.5226053684 0.320625114658066 0.0911922484425866 3.51592509378609 0.000438224603236136 0.00426694128504909 0.00378390400402781
"TBX3" 33.940277789224 2.93558172769795 0.835040168724744 3.5154976223253 0.00043893069016882 0.00426694128504909 0.00378390400402781
"TNFAIP6" 73.8212475998205 1.56708723632836 0.445737550996716 3.51571733820539 0.000438567636297481 0.00426694128504909 0.00378390400402781
"SNORA65" 17.0764485087214 -1.47792501289219 0.42045531982701 -3.51505842166597 0.000439657257111645 0.00427102049871711 0.0037874146220082
"RALGAPA2" 1705.41949384099 -0.431636051502389 0.122829975154013 -3.51409377850295 0.000441257002940347 0.00428436850629855 0.00379914421204009
"TPST2" 1764.28457986675 0.48109984798103 0.136925387735589 3.5135912772441 0.000442092492235529 0.00429028613886238 0.00380428458528891
"PHF20L1" 1624.6106160308 -0.403922172881834 0.114990892758597 -3.51264489901645 0.000443670009133108 0.00430339505026299 0.00381580125375181
"ZNF415" 500.743740158337 0.280182310104392 0.0797901277019613 3.51149093470501 0.000445600660169442 0.00431991406094808 0.00383034101958151
"FMO5" 12.1144543036808 1.72800254110764 0.492142025467482 3.51118671376667 0.00044611094446313 0.00432265336794239 0.00383266236293203
"MXRA5" 106.309742186152 0.774711994579818 0.220659393316884 3.51089515354223 0.000446600504123057 0.00432518916799177 0.00383480325230315
"RPL23AP82" 137.896346652033 -0.525880197314599 0.14979870534034 -3.5105790542035 0.000447131833962254 0.00432812670692071 0.00383730031147595
"SLC15A4" 520.697043241385 -0.452389023661462 0.128875518431523 -3.5102789821314 0.000447636769467711 0.00433080589094602 0.00383956829036982
"CAD" 10289.0386715212 -0.470540843750474 0.134084657250263 -3.50928177317283 0.00044931861261245 0.00434486291625549 0.00385192323783935
"NARS2" 2049.61122707201 -0.243811813504897 0.0694837018445748 -3.50890650659732 0.000449953044411003 0.00434878242821266 0.00385529047826699
"FAM107B" 1604.91876087885 -0.249632409847889 0.0711568512897068 -3.50819921516116 0.000451151076267207 0.00435814235608352 0.00386348055328343
"FAM83E" 84.7727350019916 0.879182394142367 0.25068180166804 3.50716481329029 0.000452908539160179 0.00437289414564523 0.00387645001811239
"PIPOX" 2221.54826660745 0.584437661877015 0.166663991230178 3.50668226269618 0.000453730582779773 0.00437860392594085 0.00388140360196702
"LMNB1" 17211.3387293701 -0.266073265837316 0.0758880375218593 -3.50612922044103 0.00045467442391911 0.00438368164614298 0.00388739322572641
"DUSP10" 48.3382729284373 0.807686077966282 0.230476455854347 3.50441903044844 0.00045760469935983 0.00440767671337992 0.00390883289229755
"RASA1" 3111.39498705423 -0.307427522027454 0.0877266551179515 -3.50437984457639 0.00045767204731176 0.00440767671337992 0.00390883289229755
"CPS1" 2108.95194884853 0.28212292135902 0.0805101994573442 3.50418857810052 0.000458000905837044 0.00440860709665252 0.00390954866330883
"MROH6" 81.2446114889722 0.838637942476939 0.239363448575349 3.50361739634171 0.000458984293572539 0.00441583368504508 0.00391584781799801
"RPP40" 704.103988884732 -0.510785815730075 0.145881195523698 -3.50138216167209 0.000462851607309317 0.00445078480746983 0.00394673145003359
"PAQR5" 432.16323920129 -0.479919077937019 0.13708079768463 -3.50099420227426 0.000463525927692206 0.00445501223263466 0.00395037000555633
"ZNF165" 355.520312330657 -0.856219211191127 0.244624268438334 -3.50014009916995 0.00046501369377051 0.0044670495623238 0.00396093351330204
"ACRBP" 59.4715279394737 0.957234373692658 0.273564911175566 3.4991124029 0.000466809747955005 0.00448203471708746 0.00397411030889763
"CDK11B" 1223.29999965734 -0.345875633503646 0.0988574976250879 -3.49872940154081 0.000467480754434243 0.00448616210038981 0.0039775490220366
"CHAF1B" 1422.1912949754 -0.294948351447132 0.0843047430442219 -3.49859735996606 0.000467712295683882 0.00448616210038981 0.0039775490220366
"MKL2" 1418.2063670521 -0.315598831132472 0.0902269825690627 -3.49783204698109 0.00046905641732748 0.004495061397815 0.00398521846940606
"PTBP2" 4437.60309937945 -0.568205322887348 0.162446512001486 -3.4977994657229 0.000469113719790935 0.004495061397815 0.00398521846940606
"NR6A1" 15663.1221563796 -0.482609736854079 0.138035074718236 -3.49628337463652 0.000471787387018082 0.00451839968737499 0.00400579881452181
"SH3PXD2B" 3914.66117802031 -0.580074669020044 0.165933887404384 -3.49581799169443 0.000472610949512903 0.004524004560592 0.00401065696198343
"COL2A1" 1098.26751635245 0.712292349685851 0.203790903639876 3.49521169475042 0.000473685891486706 0.00453200886703662 0.00401764205889362
"CD52" 20.5177600364528 1.04462875423675 0.298992061139312 3.49383441906845 0.000476136230822379 0.00455315764910347 0.00403627918519672
"ZNF835" 170.931373473783 0.538538188295818 0.154152676311464 3.49353771327139 0.000476665651775773 0.00455592517724457 0.00403862124717508
"C16orf70" 1227.91246136287 0.202511302615979 0.0579717890865036 3.4932732939085 0.000477137925759582 0.00455814398931474 0.00404047689361378
"ANK2" 3121.48551705018 -0.505191501971329 0.144632891345898 -3.49292264899229 0.000477764878611393 0.00455954395465131 0.00404363972061865
"GABRG2" 116.445684721444 0.475711917779162 0.136234076662058 3.49187170665979 0.000479648568648873 0.0045752206683884 0.00405743015070208
"DFFA" 2835.20864057335 0.235815887244068 0.0675769446439518 3.48959084324588 0.000483760603466804 0.00460981113203157 0.00409004592883381
"LOC100129550" 52.2515173304323 -1.03417656607923 0.296472049283065 -3.48827678217928 0.000486144550540306 0.00463020364192478 0.0041080244487924
"IFITM1" 4089.7816684012 1.10882495042498 0.317960216774551 3.4873071910477 0.000487910585825989 0.00464469345042574 0.00412076521242341
"DUSP11" 985.371879326222 0.261522165532081 0.0750539953962206 3.4844536143808 0.000493142932106829 0.00469214994348462 0.00416275256022876
"CYP27A1" 46.6052556647287 1.08671633374783 0.311977050356471 3.48332139337213 0.000495233445439344 0.00470496559626107 0.00417598012079244
"FTH1P3" 14.0036670668604 1.22475772313008 0.351594455770317 3.48343866926664 0.000495016526237383 0.00470496559626107 0.00417598012079244
"KANSL3" 2982.96182053589 -0.280781856288131 0.0806430365156976 -3.4817867533234 0.000498080171089329 0.00472964372567165 0.00419776600610626
"FAM71F1" 210.700215928735 -0.608166744925188 0.174738850663369 -3.48043232868006 0.000500605268662008 0.00474550183629182 0.00421359102920088
"HIST1H4E" 18.370391529031 1.15967139936452 0.333204937577868 3.48035478643984 0.000500750193767386 0.00474550183629182 0.00421359102920088
"TNS1" 339.08459689681 0.712211401845467 0.204631480896846 3.48045862114682 0.000500556137375207 0.00474550183629182 0.00421359102920088
"PEX11B" 440.04857026772 0.438901317839749 0.126123414167031 3.47993527402049 0.000501534933743822 0.00475056692231798 0.00421796960092195
"GDAP1" 2395.60196132272 -0.537126602274791 0.154366152645528 -3.47956202230548 0.000502234102189985 0.00475481682183057 0.00422162427099
"SLITRK4" 419.278578549195 -0.690356598503728 0.19845632616887 -3.47863236123948 0.000503979479030676 0.00476658618383671 0.00423406456474745
"VASP" 7161.39242616205 0.355178001434828 0.102125937488185 3.47784324110531 0.000505465435133132 0.00477825940721968 0.00424431344848105
"TFDP1" 4725.96037348034 -0.274302171788726 0.0788754351695138 -3.47766286422654 0.00050580566763968 0.00477909566109328 0.00424493615019645
"TP53I3" 1723.86429921091 -0.405797328019479 0.116700729762394 -3.47724756173928 0.000506589836018801 0.00478295559793239 0.00424928193682647
"ARFGEF1" 10431.2912756152 -0.363609871965604 0.104594108331945 -3.47638961471552 0.000508213390051183 0.00478295559793239 0.00424963368336667
"CAV2" 80.2923060039832 1.57992592401166 0.45444505011644 3.47660497920891 0.000507805385172994 0.00478295559793239 0.00424963368336667
"GRIN2A" 124.824073145434 0.716519481295945 0.206110754168647 3.4763808622507 0.000508229977928018 0.00478295559793239 0.00424963368336667
"NARS" 17357.1480389644 -0.399634402003354 0.114946892432983 -3.47668730789178 0.000507649495382137 0.00478295559793239 0.00424963368336667
"PCDHB5" 1578.61418324268 -0.424983328801287 0.122245368162304 -3.47647796550494 0.000508045973819759 0.00478295559793239 0.00424963368336667
"TMTC4" 1347.51619532737 -0.310036124117991 0.0891690075188087 -3.47694936553594 0.000507153584825929 0.00478295559793239 0.00424963368336667
"KCMF1" 5921.25300291642 -0.245322796665055 0.0705740480450426 -3.47610493461395 0.000508753181309244 0.00478550688186921 0.00425178012289559
"PIK3C2B" 1701.1535214801 -0.50691048248481 0.145891747340572 -3.47456584573951 0.0005116807655273 0.0048106608673795 0.00427400781844112
"PCDHB2" 1141.77303273229 -0.475996250351889 0.137024594065023 -3.47380157262872 0.000513140358913519 0.00482199519450318 0.00428395671695776
"C15orf39" 1667.33040051098 0.527403621791251 0.151870183589136 3.47272657033239 0.000515199946169681 0.0048365605233397 0.00429665443867804
"LOC100129361" 2280.16840615608 -0.410357900613262 0.11816335099567 -3.47280182184659 0.000515055522031584 0.0048365605233397 0.00429665443867804
"ESRG" 71245.2024004899 0.63113499872265 0.181767130572413 3.47221742861378 0.000516178092768708 0.0048433477790092 0.00430256284850155
"C1QTNF1" 33.5183901524784 -0.956728647317668 0.275644394582369 -3.47088011264374 0.000518755551470705 0.0048589883580301 0.0043159720447293
"PCDH17" 124.903823734339 0.645402080068561 0.185950816022737 3.47082144554635 0.000518868896940629 0.0048589883580301 0.0043159720447293
"SH2D3A" 490.595859131061 0.738370518735726 0.212729224571733 3.47094067692023 0.000518638564839378 0.0048589883580301 0.0043159720447293
"TRIL" 352.866847678119 -0.678258820814631 0.195400240101897 -3.47112583106823 0.00051828107150119 0.0048589883580301 0.0043159720447293
"PDE3B" 826.421325754419 -0.651098503915802 0.187609312459247 -3.47050205227544 0.000519486373219682 0.00486237196077713 0.00431885648689255
"IGSF9B" 1178.2727510266 0.399784596341034 0.115230783912378 3.46942529389571 0.000521573097571658 0.00487949755451218 0.0043339464576345
"SLC25A53" 195.365559482241 -0.637133780450293 0.183730837052288 -3.46775636943826 0.000524822864922035 0.00490748158716752 0.00435867984745765
"LSAMP" 361.596815667871 -0.408632671869606 0.11785621223457 -3.46721368455572 0.000525883652256806 0.0049149795603834 0.00436521737154271
"LDB1" 5617.33375520984 0.307919127984878 0.0888171388223946 3.46688862158256 0.000526520010100861 0.00491850533057803 0.00436822685447173
"NUDT10" 1136.66578511869 -0.371504173765789 0.107177177450918 -3.46626196548161 0.000527748805822406 0.00492755918943478 0.00437614576304089
"LOC100505817" 275.538794552843 1.95191797445234 0.563411529907673 3.46446224622384 0.000531292709433301 0.00495820954300046 0.00440324357729812
"ZFP69" 265.22918346791 0.476459936649754 0.137567022222935 3.463474958974 0.00053324622554784 0.00497399501393076 0.00441713929511435
"CDCA7" 4205.99592986215 -0.322533651125022 0.0931301986690189 -3.46325526772786 0.000533681831531791 0.00497561322501791 0.00441845352374582
"DLX3" 12.940298880901 1.19882357957952 0.34619414595322 3.46286496635766 0.000534456542870518 0.00498038983641049 0.00442257245070345
"USP6" 23.9638211369133 1.21600998466969 0.351310705856861 3.46135191554664 0.000537469721555425 0.00500601091980622 0.00444520058978499
"PRELP" 21.6767970182861 1.38286256657999 0.399569844741253 3.46087820384814 0.00053841634767146 0.0050099113291665 0.00444841761302458
"SERPINE2" 2338.93359488682 0.727173310239504 0.210110865291884 3.46090293440714 0.000538366889769308 0.0050099113291665 0.00444841761302458
"NFYC-AS1" 96.3526752930839 -0.898172300600863 0.259649107737196 -3.45917730443329 0.000541828101225786 0.0050367194013065 0.00447197388875126
"RNF175" 242.872219121823 -0.548211712322399 0.158477581147177 -3.4592382616774 0.000541705482789822 0.0050367194013065 0.00447197388875126
"IKBKE" 396.879740376485 -0.524300707568235 0.151584218062553 -3.45880800962985 0.000542571508570966 0.00504116122158301 0.00447579413016608
"NOV" 15.5636029613711 1.2640670048862 0.365478279318265 3.45866519685955 0.000542859251928762 0.0050413670842034 0.00447585349109637
"KLHL7" 5252.68030322821 -0.333152329892636 0.0963585537386469 -3.45742351837539 0.000545367020447175 0.00506217935556395 0.00449420735754867
"ADCYAP1R1" 1318.51479491315 -0.728115174598142 0.210676515756577 -3.45608133865015 0.000548089902847378 0.00508000123820748 0.00450965771533113
"LMAN2" 4597.43115958065 0.312343271500761 0.0903692037808212 3.45630212985288 0.000547641114779342 0.00508000123820748 0.00450965771533113
"SULF1" 802.438584712313 0.909750151128031 0.263223170867436 3.45619326797867 0.000547862348504631 0.00508000123820748 0.00450965771533113
"TTBK1" 138.01508614741 -1.18161933723303 0.342069650475453 -3.45432380683483 0.000551674561922598 0.00511073037306723 0.00453681235098615
"TUB" 1526.47578998255 -0.428940214232777 0.124247633274339 -3.45230088436112 0.000555827541080608 0.00513922462967407 0.00456395515094416
"USP36" 3476.53339182466 0.321284473962106 0.0930639437228933 3.45229807710235 0.000555833324450577 0.00513922462967407 0.00456395515094416
"WWP1" 3259.83301770041 -0.312178668374208 0.0904253735633607 -3.45233484886259 0.000555757573604599 0.00513922462967407 0.00456395515094416
"FAAH2" 240.42709311139 0.43404846720869 0.125739774474625 3.45195837214011 0.000556533581038462 0.00514319398017142 0.00456735429623849
"COL6A4P2" 25.082833901085 1.36024246673613 0.394081550352246 3.45167761728579 0.000557112939917905 0.0051439946247975 0.00456781387261409
"LINC01138" 170.556732360716 -0.510126156670789 0.147791810130496 -3.45165375686488 0.000557162203592016 0.0051439946247975 0.00456781387261409
"SNORD22" 82.7781060341563 -1.10895737514534 0.321418834801736 -3.45019412390499 0.000560183578152638 0.00516686330441855 0.00458786899684147
"TARDBP" 14764.6427366111 -0.374106707668677 0.108429384876997 -3.45023360681301 0.000560101649896537 0.00516686330441855 0.00458786899684147
"RPL23AP53" 364.380792632691 -0.480306779046235 0.139221454021948 -3.44994801570249 0.000560694511960496 0.00516906421856928 0.00458969740575565
"HIF1A" 14669.1131419228 -0.359645295886508 0.104260355303249 -3.44949232947127 0.000561641686959663 0.00517528276789725 0.00459509306346383
"LAMC1" 18644.5985053625 -0.544189428587907 0.157780048050848 -3.44903829926918 0.00056258690169585 0.00518147722852529 0.00460046716025402
"KIAA1522" 5374.60050656301 0.50499401306855 0.146464192041388 3.44790085569753 0.000564961377177711 0.00520082292026543 0.00461751732146168
"FXYD1" 61.6623592815276 0.998829422885892 0.289886214717208 3.44559131195762 0.000569811417656562 0.00524292793502514 0.00465477284039569
"ST3GAL1" 246.715661758791 0.704112252911091 0.204393586657478 3.44488427658466 0.000571303925529609 0.00525411391201698 0.00466457667753295
"C17orf85" 4229.42908684691 -0.436980525890539 0.126877522048852 -3.44411302202362 0.000572936146968815 0.00526402417316652 0.00467312029076711
"STARD9" 578.197706090632 0.55776276898186 0.161941429800002 3.44422529596471 0.000572698269638566 0.00526402417316652 0.00467312029076711
"TSEN2" 603.667396983939 -0.29592002893605 0.0859452241498784 -3.44312359253378 0.000575036455117218 0.00528076535608855 0.00468785467804808
"RBFOX3" 243.896533010184 -0.581789183659031 0.168981048740356 -3.44292562980223 0.000575457539604521 0.00528207689399082 0.00468889151524542
"MMD" 1006.85765288037 -0.330013658711202 0.0958744400047672 -3.44214431599071 0.000577122268492296 0.00529479695530245 0.0047000554729587
"MSRB3" 75.9031795200727 0.876166790823935 0.25460840817286 3.44123274290723 0.000579070205419074 0.00531010175809897 0.00471351329451832
"CENPF" 13500.8618999578 -0.435780568503162 0.126675369450171 -3.44013655057528 0.000581420760978104 0.00532908203036522 0.00473023295290396
"DCLRE1B" 841.266629036349 0.230495406856118 0.0670075997603645 3.43983977459908 0.000582058661437882 0.00533235401130014 0.00473300911548418
"BANCR" 20.8352188959937 1.16354391239835 0.338299082525508 3.43939422983985 0.000583017554123716 0.0053385620899066 0.00473839126769728
"ERBB4" 39.3839456245565 1.98587420233081 0.577563084604532 3.43836760912547 0.000585232628455182 0.0053562612118304 0.00475397217636149
"TMEM8B" 307.818831934139 0.326663429562666 0.0950327443736343 3.43737762931842 0.000587376063197544 0.00537328791885098 0.00476895557875502
"NQO1" 3914.41756031924 -0.603343329796048 0.175594073811967 -3.43601191485615 0.000590345009161542 0.00539524745493712 0.00479062272439636
"TGM2" 64.558902742762 1.37612712877018 0.400546335364585 3.43562531290569 0.000591187982079585 0.00540035143206674 0.00479502443624692
"POLD4" 282.093325994164 0.463384511665418 0.134894448787598 3.43516368412649 0.000592196016305075 0.00540695756686047 0.00480075977852194
"CALN1" 883.58592542983 -0.569318679000452 0.165776081835107 -3.4342630896943 0.000594167203528362 0.00542234704681508 0.00481429332914753
"CA8" 289.664982875069 0.569462686919759 0.165828078864253 3.43405465962084 0.000594624276915981 0.00542391063162862 0.00481555112381602
"PSEN2" 687.493978323688 -0.26584511917822 0.0774233584030528 -3.43365522578181 0.000595501123685902 0.00542929987022372 0.00482020544255955
"SNORD29" 42.2742909570452 -1.04429158513745 0.304189334724939 -3.43303155609235 0.000596872625407346 0.00543919163489306 0.0048288569298929
"SNORA26" 45.3939680181148 -0.989796449824713 0.28833580684269 -3.43279060850298 0.000597403276187978 0.00544141506170835 0.00483070038940852
"XRCC6" 32723.0697857065 -0.223946206231243 0.0652432397550344 -3.43248138921493 0.000598084928495094 0.00544501108522488 0.0048337623856184
"TTC9" 2205.48275254662 0.35499056139285 0.103470316988816 3.43084443658582 0.000601705552239122 0.00547534745570614 0.00486056221793567
"RAB11FIP3" 1590.44492891884 -0.314803972064183 0.0917731874071047 -3.43023905956014 0.000603049688895844 0.00548494930264539 0.00486895482623699
"ANKRD13D" 392.289749330038 0.59555629886631 0.173647544624349 3.42968453803751 0.000604283361324289 0.00549135385099281 0.00487437795517382
"PIGF" 679.187561218204 -0.378621629537815 0.110396177208483 -3.42966250382735 0.000604332430445895 0.00549135385099281 0.00487437795517382
"MKRN1" 5809.10666748798 0.159265879536497 0.0464496964882854 3.42878192060229 0.000606296484924845 0.00550656453437483 0.00488774841864122
"ADAMTS14" 38.5352043773515 0.927342176723333 0.270475724438126 3.42855972989721 0.000606792997186565 0.00550843838957215 0.0048892805439972
"CUL1" 6375.4299089616 -0.315329062293117 0.0919754112610778 -3.42840611386925 0.000607136492177146 0.00550892203370296 0.00488957879666542
"SFXN4" 691.620062105792 -0.394818867379375 0.115170514203217 -3.42812455176435 0.000607766552402306 0.00551200415561423 0.00489218343946841
"FGF8" 49.3912933778511 2.33813379291459 0.682105549814268 3.42781816326116 0.000608452858729652 0.00551559320172219 0.00489523797689
"PHLPP1" 4364.56162743623 0.296007151973045 0.0863586947168069 3.42764736016137 0.000608835768519719 0.00551642986064024 0.00489584972326794
"GRIK5" 2627.52596173409 -0.40371614214845 0.117790209431327 -3.42741679548349 0.000609353008683015 0.00551848225707108 0.00489754050404475
"ABCA2" 523.00781799084 0.579614900888689 0.169166004699589 3.42630838813028 0.000611845281402164 0.00553841064929703 0.0049150954780917
"RAB20" 359.518251908459 0.518737078605448 0.151409698520824 3.42604921397492 0.000612429405594445 0.00554105575643172 0.00491731189574926
"SEH1L" 3973.06927421715 -0.310172527036463 0.0905737130309042 -3.42453143033488 0.000615860602664118 0.00556944543104826 0.00494237427309021
"PRSS12" 331.847678327395 0.419554078272092 0.122587766050943 3.42247919011544 0.000620528475579974 0.00560676744270495 0.00497733097003665
"PSMD6-AS2" 46.5185112156283 -1.28339291348832 0.375018695312378 -3.42221049118444 0.00062114206953086 0.00560919065834195 0.00497974903381675
"SNAPC5" 431.05983937191 0.460050991009962 0.134454815018993 3.42160294478836 0.000622531528670429 0.00561639423822342 0.0049883817219528
"MIOS" 2866.49342594071 -0.24647244520354 0.0720428019309132 -3.42119460372876 0.000623467029441619 0.00562216206786737 0.0049933699737508
"GID4" 617.113966607893 0.367417340475478 0.107425772530779 3.42019733086124 0.000625757261302139 0.00564013501141368 0.00500919786593795
"MOSPD3" 406.782202760922 0.426874676192885 0.12482030070957 3.41991385829241 0.000626409681732963 0.00564333582280735 0.00501190574842913
"PRKRA" 2272.51982095932 -0.219822519347139 0.0642964411003301 -3.41889093059011 0.000628769245688107 0.00566190598750078 0.00502826293017948
"FBXL12" 1188.48215406808 0.418972339929198 0.122557220498613 3.41858552457903 0.000629475320013503 0.00566557635111252 0.00503138740255282
"TBL1X" 2882.60594031541 -0.373559284582897 0.109309269004289 -3.41745295696965 0.000632100170686568 0.00568650494785423 0.00504983781829419
"LINC01106" 36.0585795696743 -1.16240676852313 0.340168073033481 -3.41715422660703 0.000632794206397664 0.00568760383262061 0.00505285223667084
"WDR48" 3734.69941894904 -0.21162454917286 0.0619571037159297 -3.41566239350291 0.000636270781629617 0.00571589776473895 0.00507807106058975
"MYRF" 235.86574668297 1.11209237712856 0.325625497183381 3.41524968636675 0.000637235689137178 0.00572185801854395 0.00508322909224727
"PPIL1" 5270.45510298131 -0.207969240265434 0.0608971091102766 -3.41509216617868 0.000637604329424636 0.0057224611731151 0.00508362792185939
"IL23A" 91.9600231684167 0.607174206407703 0.177836679611282 3.41422370084098 0.000639640339923451 0.00573802123460631 0.00509731367789148
"DUSP8" 239.287168628521 0.704195067800843 0.206283016975485 3.41373263841944 0.000640794250337444 0.00574565727912394 0.00510395979524892
"CLIP3" 1770.79880029316 -0.330698123639311 0.0968770795129148 -3.41358477466515 0.000641142083283454 0.00574606186255265 0.00510418203428355
"CMSS1" 1921.29014042555 -0.264032446884401 0.0773598675219445 -3.41304161113646 0.000642421322749587 0.00575209507001541 0.00511181535319048
"DDX11" 3091.94162743567 -0.374553829448482 0.109775059867235 -3.41201207179006 0.000644852574237382 0.00577114170871004 0.0051286031751661
"PLRG1" 4568.25863315301 -0.158416621550559 0.0464471405726985 -3.41068620365568 0.000647996212075246 0.00579654293007178 0.00515103715368634
"PEAR1" 38.4930671067329 0.945252124650568 0.277208374812278 3.40989742929188 0.000649873154510568 0.00580864410160099 0.00516338461507052
"CBWD3" 53.41627178816 -0.937156941294294 0.27490943507688 -3.40896608743972 0.000652095855174647 0.00582498048137654 0.0051784655417901
"ACVR1" 834.575105363571 0.409798953550483 0.120231154182024 3.40842568083533 0.000653388805639241 0.00583075376726055 0.00518575354889897
"CUL4B" 4692.94147195511 -0.410834902261795 0.120539150283293 -3.40831092052868 0.000653663682263747 0.00583075376726055 0.00518575354889897
"CBX1" 12321.5892840308 -0.297587037398602 0.0873169753102267 -3.40812352170137 0.000654112775599468 0.00583201911997609 0.00518673718782998
"PVT1" 498.444665081771 0.414902428334951 0.121749579846217 3.40783458028371 0.000654805773741244 0.00583545690007338 0.00518965291319812
"VDR" 56.6328798206022 1.10075721951612 0.323070495071068 3.40717346928873 0.000656393953805007 0.00584686533605192 0.00519965697070759
"DDX10" 2484.6843698781 -0.343205693515365 0.100755781857662 -3.40631264218875 0.000658467278646093 0.00585708804276483 0.00521090623190465
"GPANK1" 1317.64697358765 0.351984673470977 0.103329652725913 3.40642462434895 0.000658197222503289 0.00585708804276483 0.00521090623190465
"TOP2A" 26893.4718691782 -0.415728921921557 0.12205359736243 -3.40611772946829 0.000658937575861503 0.00585852602576256 0.00521204267986833
"BRINP1" 1312.97875509001 0.401188843877744 0.117816049892048 3.40521384179272 0.000661122616410849 0.00587520107898442 0.00522673450060391
"OTUB2" 157.511239109128 -0.532594125396263 0.156452857200549 -3.40418279938191 0.000663623263185268 0.00589466391286044 0.00524390566659622
"THOC1" 2969.13282958487 -0.310681439110381 0.0912737810193936 -3.4038410115208 0.000664454160074725 0.00589928384777289 0.0052478721137783
"SLX4IP" 161.320043694996 -0.754041170686074 0.221643959879373 -3.4020379851382 0.000668853406773862 0.00593556585665332 0.00528000358815942
"NME5" 37.7221995290472 -0.926655570755491 0.272395163528132 -3.40187967639811 0.000669240958439974 0.00593622984724653 0.00528045017356644
"EML2" 512.974456427052 0.568557996997704 0.167142973209182 3.40162667972973 0.0006698607467179 0.00593895221588005 0.0052827278067906
"FMNL2" 3378.26913112893 -0.402174486677918 0.118257708128331 -3.40083105822992 0.000671813330645534 0.00595348302629016 0.0052955088325686
"PHF20" 2940.46293438844 -0.218489027135225 0.0642499912248959 -3.40060789067569 0.000672361969461122 0.0059540830783006 0.00529575455930218
"SLMO1" 191.430475604678 -0.624084866054947 0.183524772878651 -3.40054836339505 0.00067250838267182 0.0059540830783006 0.00529575455930218
"A2ML1" 314.293381190707 0.873980962499133 0.257063965493173 3.39985793350078 0.000674208730050411 0.0059613714404883 0.00530166204844855
"CCM2L" 314.783548280537 -0.700338396525784 0.205993858967609 -3.39980230496049 0.000674345902363031 0.0059613714404883 0.00530166204844855
"MAPRE1" 11254.0513936742 -0.191028176205057 0.0561887397926953 -3.39975904264525 0.000674452599203928 0.0059613714404883 0.00530166204844855
"PF4" 23.7717074960454 1.04167793325205 0.306402517309294 3.39970422697455 0.000674587812357437 0.0059613714404883 0.00530166204844855
"LINC00491" 198.598007785345 0.678197540054669 0.199500369757617 3.39948011564412 0.000675140887250044 0.00596348269975818 0.00530339621624185
"SAMSN1" 28.2349372536115 1.27850856383576 0.376155286384784 3.39888500869804 0.000676611573146694 0.00597369343324211 0.00531233318798344
"CCDC157" 176.452231881592 -0.430495875159384 0.126670022984548 -3.39856159347109 0.000677412076693878 0.00597715999945656 0.00531512911001392
"DDRGK1" 1701.31327700141 -0.298865150853836 0.0879410366466408 -3.39847200181092 0.000677633985819751 0.00597715999945656 0.00531512911001392
"PIP4K2C" 1741.98287938184 0.159205433787334 0.0468507956013337 3.39813725132988 0.000678463725679508 0.00598169922937688 0.00531902225036406
"JUNB" 241.843939650712 1.11443590289337 0.328048256470567 3.39717063240468 0.000680864970413011 0.00599759855592422 0.0053328731982561
"RPL13AP20" 15.0381365900559 -2.38460392536719 0.701941051551008 -3.39715695512917 0.000680899003688584 0.00599759855592422 0.0053328731982561
"PIK3C3" 1853.10678924442 -0.389617724635679 0.114707544612406 -3.39661812091076 0.00068224104826306 0.00600663245738841 0.00534076235720749
"LMO3" 331.99229951799 -1.41826036181696 0.417782296187277 -3.39473542742271 0.000686949497299567 0.00603716894094546 0.00536733819722356
"OTUD1" 229.544952198688 -0.407351018813551 0.11999444126729 -3.39474907763577 0.000686915250895251 0.00603716894094546 0.00536733819722356
"PTTG1" 4294.61721413165 0.425475935901561 0.125331814325712 3.39479595177515 0.000686797662560265 0.00603716894094546 0.00536733819722356
"SLC25A51" 234.422625787815 -0.411193262626937 0.121127204674354 -3.3947226284336 0.000686981609548108 0.00603716894094546 0.00536733819722356
"CCDC152" 2130.45509141821 -0.706035014845552 0.207993020079603 -3.39451302055876 0.000687507707481703 0.00603899643841633 0.00536881936620807
"PLXND1" 1722.33584605321 0.509126434961959 0.150019288193964 3.39373983899788 0.000689451567503108 0.00605326996038113 0.00538136512130361
"SELM" 189.79307366369 0.757186164546931 0.223158232729166 3.39304606998695 0.000691200123065607 0.00606546772164876 0.00539192126232783
"SPCS1" 2737.92407667454 -0.240320399550741 0.0708296461109657 -3.39293520080901 0.000691479936236852 0.00606546772164876 0.00539192126232783
"ADAMTS2" 300.738231352642 0.798508169898298 0.235433052419651 3.39165704089409 0.000694713386089194 0.00608539432152518 0.00540920320237531
"E2F6" 1344.14086224371 -0.300184731537938 0.0885037390253299 -3.39177457182938 0.000694415474293592 0.00608539432152518 0.00540920320237531
"TTLL4" 2918.46444755851 -0.34776579075969 0.102533277016136 -3.39173584303719 0.000694513629065805 0.00608539432152518 0.00540920320237531
"CTSH" 338.46745017326 0.723541401228481 0.213387594555149 3.39073788584971 0.000697047316498142 0.00610001603310363 0.00542175829432934
"LMTK2" 3223.39564539628 -0.181955064360443 0.0536642425070122 -3.39062019438116 0.000697346685904271 0.00610001603310363 0.00542175829432934
"PTPN4" 4233.56952558724 -0.723268474237169 0.213300988071113 -3.39083508603363 0.000696800160418737 0.00610001603310363 0.00542175829432934
"KDF1" 706.933612351542 0.427058200501785 0.125957769291768 3.39048716806464 0.000697685206108696 0.00610016609044462 0.00542175829432934
"FBN2" 2638.87764156904 -0.501571449339247 0.147952173841831 -3.39009178652187 0.000698692259442634 0.0061061585951842 0.00542694075323651
"ASNS" 12558.2551619398 -1.02300971809546 0.301835996480512 -3.3892899787435 0.000700738646218645 0.00611840891560364 0.0054375410319904
"TUBA1B" 62499.338377651 -0.391212567973853 0.115423748043943 -3.38935942216081 0.000700561191539509 0.00611840891560364 0.0054375410319904
"KIAA1524" 3448.03566850171 -0.426932451054971 0.126020781781723 -3.38779402110398 0.000704571551307296 0.0061490469824897 0.00546462543974555
"RTCA" 1875.83144386997 -0.284246137210245 0.0839218158787658 -3.38703511397882 0.000706523444125324 0.00616324816929545 0.00547710156830681
"MND1" 879.376633111425 -0.324607849335327 0.0958531926506281 -3.3865105622353 0.000707875515428064 0.00617220626268053 0.00548491790827554
"CDK5R1" 727.21248951255 -0.222578249530871 0.0657293336495417 -3.38628489248989 0.000708457935401655 0.0061732194305717 0.00548658486227655
"USP24" 5111.68228601993 -0.318675780790171 0.0941112374294652 -3.38616077627301 0.000708778450617523 0.0061732194305717 0.00548658486227655
"AGGF1" 1649.39992541461 -0.366658131687758 0.108403443324112 -3.3823476491563 0.000718691297582061 0.00625501981233502 0.00556062122290214
"ARHGAP32" 1419.9150268668 -0.518541485610516 0.153336958884122 -3.38171233722185 0.000720355359411998 0.00626662943737788 0.00557079140943467
"CDKN2B" 26.0716089941368 2.34077462571098 0.692213423449836 3.38157936037282 0.000720704116151007 0.00626679135720495 0.00557079140943467
"C6orf147" 54.7817297146041 -0.784105788884975 0.231895371294906 -3.38129124573087 0.00072146028906431 0.00627049414240785 0.00557393581197676
"RTTN" 1009.27451297014 -0.309555966474086 0.091569979648188 -3.38053986321063 0.000723435803364159 0.00627979514758089 0.00558176237848647
"TBC1D31" 1136.40690401432 -0.329886032817731 0.0975847867978437 -3.38050677408479 0.000723522915802308 0.00627979514758089 0.00558176237848647
"TRPM4" 189.953546035183 0.700711562197548 0.207267924127439 3.38070429926588 0.000723003043545515 0.00627979514758089 0.00558176237848647
"CRTC2" 1076.23478028425 0.479045031952228 0.141746596851398 3.37958753573774 0.000725946857639115 0.00629795395416165 0.00559775551801568
"CCDC80" 430.502550225422 1.55528661396061 0.460450522631686 3.37774969842891 0.000730815689698541 0.00633729713195875 0.00563257657654615
"PHC1" 48689.7687952584 0.231426725584417 0.0685180187963861 3.37760387194126 0.000731203311907561 0.00633776313544718 0.00563284289626906
"MIER2" 1953.15951483258 0.338794079515485 0.100310112367007 3.37746685275291 0.000731567697398927 0.00633802739937309 0.00563293004068653
"POU3F4" 145.803964115661 0.732366103462713 0.216882684538763 3.37678457374414 0.00073338464597159 0.00635087014134704 0.0056441961610375
"ALCAM" 4352.53959203999 0.444165722346325 0.131558480113049 3.37618465920745 0.000734985715445094 0.00636183258120327 0.00565374413886638
"HAND1" 48.9789379709629 5.18976321582945 1.53728777054534 3.37592174690131 0.000735688406185696 0.00636211267709197 0.00565374413886638
"MORN4" 732.551168047011 -0.239243032348131 0.0708657434567371 -3.37600398553903 0.000735468538369758 0.00636211267709197 0.00565374413886638
"RCBTB2" 1083.93381759195 -0.521346891226232 0.154445716349716 -3.37559955399301 0.000736550388235877 0.00636666642508808 0.00565764318435974
"SOCS5" 1771.97725363334 -0.278942499687637 0.0826684610657755 -3.37423118915562 0.000740221719475714 0.00639257901687353 0.00568310746511816
"PCDHGA6" 176.266185609754 0.523774298783582 0.155258531852922 3.37356210014762 0.000742023069962905 0.00640522142520958 0.00569419723818576
"RTN4IP1" 809.511254260734 -0.324244126368958 0.0961435467204654 -3.37250015658033 0.000744890441303177 0.00642413010305176 0.00571345293295716
"RNASEH2B" 1205.20390227991 -0.314374012023193 0.093221535406038 -3.37233248362514 0.00074534411735782 0.00642512354027527 0.00571369866630984
"ACPP" 45.3559957449482 0.742254131976372 0.220118966283059 3.37205895752699 0.000746084753160333 0.00642525347281065 0.00571369866630984
"CSGALNACT2" 633.018229022679 0.339921077944882 0.100811723915444 3.37184074175729 0.000746676113412356 0.00642525347281065 0.00571369866630984
"MED15P9" 59.7495464897132 -1.0200408547789 0.302494555111118 -3.37209658006637 0.00074598284082258 0.00642525347281065 0.00571369866630984
"MURC" 465.743218254491 -0.451121058526617 0.133791279374509 -3.37182707748714 0.000746713157782125 0.00642525347281065 0.00571369866630984
"CENPP" 244.295679421432 -0.322267683033978 0.0955899680473293 -3.37135464753387 0.000747994983957394 0.00643336691684606 0.00572076317068853
"WDR73" 1009.30094981966 -0.386550516934988 0.114752522362211 -3.36855791034255 0.000755625214724347 0.00649310902032483 0.00577635106646489
"NRXN2" 457.032928512003 -0.544415874445296 0.161629247391305 -3.36830049778839 0.000756331123750055 0.00649623411358532 0.0057789783277339
"KCNMB1" 24.0633483741073 1.13847954896331 0.33811465898509 3.36714046170213 0.000759519924816207 0.00652067264263285 0.00580056528507313
"TDRD7" 109.270425682236 0.568758438853027 0.168976627680004 3.36590004583416 0.000762943488358685 0.00654710366004726 0.00582392364271505
"MAMDC2" 1050.03304784977 0.686532371880709 0.203983725996486 3.36562325512446 0.000763709387027895 0.00655071467897131 0.00582698209499906
"HS3ST5" 159.040910613059 -1.12663446872826 0.334823308467048 -3.36486272083755 0.000765817514095221 0.00656583019537285 0.00584027371886958
"MYB" 235.395315134058 0.569774965068901 0.16933776549571 3.36472471690514 0.000766200626231279 0.00656614911382489 0.00584040362680068
"SYNRG" 2925.69781441926 -0.310816044990628 0.0924144618996723 -3.3632836095292 0.000770211923282162 0.00659457046808389 0.00586817622924719
"CHAMP1" 3856.33583850926 -0.203079493840905 0.0603903381322164 -3.36278120179241 0.000771614943609819 0.00660360453543804 0.00587605957534656
"VENTX" 443.339726457471 0.864424525988831 0.257072591874568 3.36256976943931 0.000772206097184082 0.00660568550551971 0.00587775576072273
"PRNP" 1165.3879934278 0.313919229334625 0.0933631043400743 3.36234780916428 0.000772827138628042 0.00660802015560247 0.00587967771562794
"FBXL16" 364.941054044475 0.629404264406498 0.187239178726017 3.3614987455563 0.000775207087487799 0.00662399541869771 0.00589358101812472
"MPZL3" 138.071364363697 -0.693309894895457 0.206254304059892 -3.36143237376581 0.000775393415885908 0.00662399541869771 0.00589358101812472
"LOC101927668" 460.981823983441 2.49505161011689 0.742304413429542 3.36122426995878 0.000775977904282405 0.00662600655829447 0.00589521499281976
"SLC20A1" 7085.7412777159 -0.310873003526337 0.0924960248294696 -3.36093366281933 0.000776794799122775 0.00662999949503081 0.00589861219667052
"IL1RAPL2" 22.4354015154607 1.18051294179286 0.35129950488892 3.36041732300801 0.00077824819670429 0.00663643632966794 0.00590402840238718
"SLFN11" 12.9739811002895 -1.88000942973422 0.55943742226027 -3.3605357005588 0.00077791476373987 0.00663643632966794 0.00590402840238718
"RNPEPL1" 308.360529220558 0.589571160355775 0.175543554754618 3.3585463230473 0.000783535875683703 0.0066785262650328 0.00594131718662443
"MCM6" 10066.2608937301 -0.379361738528651 0.112967600096062 -3.35814639070016 0.000784670451657925 0.00668519502395454 0.00594709376995275
"APH1A" 5482.84389642173 0.256135174000744 0.0763232163886926 3.35592741134388 0.000790993269669021 0.00673000190267026 0.00598932445386785
"RPP21" 337.337332014738 0.474474120262069 0.141379375784558 3.3560349069945 0.000790685882051698 0.00673000190267026 0.00598932445386785
"KDM2A" 6986.60004668701 0.165433787304502 0.0493032629261826 3.35543283518965 0.000792408957268062 0.00673415145872807 0.00599254373188347
"PREP" 3961.90176220557 -0.20996350067997 0.0625748514101729 -3.35539751111316 0.000792510159743731 0.00673415145872807 0.00599254373188347
"ZYG11B" 1821.31078735422 -0.615917341582398 0.18356084161422 -3.35538525627835 0.000792545272299995 0.00673415145872807 0.00599254373188347
"COL9A3" 1781.40504521423 0.688156936716814 0.205109212449562 3.3550757106341 0.00079343266155226 0.0067386750700604 0.00599641150279714
"PDCD6IP" 4896.29058556832 -0.275260987781255 0.0820957779803673 -3.35292501700979 0.000799623664418338 0.00678821842486086 0.00604033898775102
"KCNK6" 325.94036170664 0.564440756746439 0.168365594696384 3.35247089979579 0.000800936608860221 0.00679632485891136 0.00604739359098721
"KIAA0907" 2464.62668265761 -0.464583447598416 0.138634573462551 -3.35113699270631 0.000804804781212326 0.00682609667425039 0.00607372539236587
"IMPA2" 1425.48565823193 -0.346059931247384 0.103330429402593 -3.34906119376583 0.000810858845960693 0.00687437365521477 0.00611652105364392
"ASH1L" 2581.06597328823 0.377119572472128 0.112613533046216 3.34879443234732 0.000811639912156023 0.0068779235770293 0.00611951945110453
"ATP5L" 6600.71807849693 0.250668590862489 0.0748702301910535 3.34804087315926 0.000813850074708908 0.0068935752423581 0.00613328488044682
"CDCA2" 2803.1448987834 -0.327343086228315 0.0977912882043536 -3.34736449676651 0.000815838617139764 0.00690733658811195 0.00614536794043805
"SERINC5" 6539.65291644211 0.346871136299758 0.103635060027998 3.34704429375586 0.000816781583436039 0.00691223718982742 0.00614956742904132
"SNCAIP" 291.101022776411 0.714186994713315 0.213412015387184 3.34651726810038 0.000818335824239458 0.00692230419595071 0.00615836308486619
"NTM" 495.619986478665 -0.358685634039266 0.107188184117098 -3.34631691910573 0.000818927388951266 0.00692422258221512 0.00615990927078194
"SCG3" 6562.47329011296 -0.590841239609193 0.176636346805312 -3.34495844312506 0.00082294899940361 0.0069551281864111 0.00618724238288652
"LOC100506314" 44.5037825483955 -0.934718803091443 0.27945830658336 -3.34475226204316 0.000823560973588792 0.00695720267052178 0.00618892688301252
"SH3BGR" 226.74813897337 0.48321713383623 0.144520131499683 3.34359738551228 0.000826996620732239 0.00698311826278441 0.00621181925007634
"DCX" 427.621464264212 -0.692283539615642 0.207076417075434 -3.3431307600974 0.000828388554394522 0.00699176146710396 0.0062193463514401
"IL15" 18.7126634418035 1.23513780577362 0.369485323046059 3.34286026733368 0.000829196423301424 0.0069954695587145 0.00622248341361755
"ZFP90" 861.233886869929 -0.496097702942207 0.148418160335655 -3.3425673908116 0.000830071968857761 0.00699974505235807 0.00622612514863974
"MAPK8IP3" 1642.77744351954 0.547465788829366 0.163829581786908 3.34167848601025 0.000832734577298517 0.00701907981628794 0.00624316139390063
"CKMT1B" 242.022807052689 -0.509188095625255 0.15243523347754 -3.3403569765928 0.000836707648932014 0.00704943834532956 0.00627000179946517
"MTBP" 672.036891487233 -0.434551653548214 0.130114377169657 -3.33976661919229 0.000838488213532077 0.00705817439878754 0.00627744765776197
"STARD7-AS1" 72.9226256570109 -0.629861659504976 0.188591783954687 -3.33981495003151 0.000838342311915568 0.00705817439878754 0.00627744765776197
"PIBF1" 539.333747855608 -0.482238583318125 0.144402008103195 -3.33955593590845 0.000839124501475486 0.00706039950665233 0.00627926467942772
"TRIM16" 635.291989407146 -0.269089866209371 0.0806032779262429 -3.3384481764576 0.000842477438019918 0.00708547041581484 0.00630139945905756
"IARS2" 6194.49298662532 -0.209153443328891 0.0626673353401251 -3.3375193343345 0.000845298405820662 0.00710604709445872 0.00631953644164144
"BSN" 295.478393169037 -0.825575200413316 0.247569233599637 -3.33472454718835 0.000853839322740765 0.00717118540763683 0.00637697346645627
"LINC00115" 46.9817057004053 -1.09743874792704 0.3291052300574 -3.33461351475829 0.000854180286938514 0.00717118540763683 0.00637697346645627
"TACR3" 87.7913462868901 -0.710187142404523 0.212969345135788 -3.33469186352482 0.000853939676334458 0.00717118540763683 0.00637697346645627
"RPL4" 122300.963191772 0.298490367116609 0.0895620279653253 3.33277811922897 0.000859834842143842 0.00721546638973228 0.00641618572103033
"FAM122A" 747.62929904621 0.263712980535093 0.0791419774803513 3.33215050888216 0.000861776358157065 0.00722856333651675 0.00642766714260767
"RTBDN" 51.5893734677252 0.870481111011432 0.261421696182302 3.32979673731596 0.000869094032621121 0.00728672390778008 0.00647921784880251
"ALKBH5" 3610.78900366767 0.262073506115101 0.078723462283232 3.32903938056244 0.000871460814080152 0.00730011878767407 0.00649382803728853
"HCFC1R1" 1268.27854305519 0.491008477845478 0.147515003624417 3.32853245962437 0.000873048306941731 0.0073101909847234 0.00650262030296376
"ATP6V1E1" 3142.56381107681 0.220289320497184 0.0661870857671213 3.32828251831891 0.000873832019139595 0.0073135270667142 0.00650542045420117
"APOBEC3B" 540.1090514051 -1.03310841742154 0.310492191875019 -3.32732495198267 0.000876840590038882 0.00733224144498593 0.00652173182912836
"NHLRC1" 29.4789225180139 0.878675463168834 0.264077031759829 3.3273452723748 0.000876776645931984 0.00733224144498593 0.00652173182912836
"MAPK8" 3175.55811730878 -0.217106820712969 0.0652602578115166 -3.32678460051464 0.000878542552241596 0.00734323854101717 0.00653134570291818
"NOS2" 55.5635471561845 -1.20790434978571 0.363214272158702 -3.32559715400703 0.000882293456142919 0.00737134435937715 0.00655617596614072
"GOLGA7" 2239.42330825732 0.17124409125818 0.0515014140658079 3.3250366881066 0.000884069007270519 0.00738289005503789 0.0065659407703043
"RPLP2" 18503.5921010929 -0.354879347477569 0.106735120612261 -3.32486013452636 0.000884629013199707 0.00738289005503789 0.0065659407703043
"TSPAN14" 2899.27769511302 -0.343641826869077 0.103357361623288 -3.32479294625928 0.000884842212370204 0.00738289005503789 0.0065659407703043
"BHLHE41" 94.5670558975733 1.09325185545723 0.32884824895253 3.32448738571524 0.000885812406114521 0.0073877377385175 0.00657008420602095
"ZNF746" 1039.74685916966 0.33422642840564 0.100549063220305 3.32401334931728 0.000887319483993074 0.00739705684899276 0.00657820401841334
"TANGO6" 762.189284267974 -0.47948010689039 0.144272261121375 -3.32343933035754 0.000889147612593508 0.00740904301240122 0.00658869531412765
"BLM" 3334.09676898549 -0.332885276404505 0.100179455654756 -3.32288965066562 0.000890901497700802 0.0074171457146301 0.00659862697043575
"ANTXR1" 3055.13079154502 -0.301572080032466 0.0907747458018668 -3.32220241839844 0.000893098788382807 0.00743217939547674 0.00661183205097879
"PHTF1" 2121.19184770381 -0.517594756333909 0.155805870140288 -3.32204913632501 0.000893589562481156 0.00743300485320653 0.0066123969757998
"PPP1R7" 2377.84051598386 -0.216628147011699 0.0652201402171997 -3.3214915866521 0.000895376817991589 0.00744460918051526 0.00662255065101428
"PRKDC" 31753.893273481 -0.47051109207325 0.141673419043432 -3.32109647137837 0.000896645386687175 0.00745189261387739 0.00662886028693568
"TBC1D16" 9944.48456710924 -0.317142244407742 0.095500648760686 -3.32083863851506 0.00089747409046117 0.00745551561712644 0.00663191368189787
"FOSB" 36.2091767320405 1.03789343344549 0.31256896714417 3.32052616396423 0.000898479370262186 0.00746060166505547 0.00663626845979765
"FBXW8" 884.175187136625 -0.332398951623694 0.100120459587779 -3.31999026964382 0.000900205856786121 0.00747166924945962 0.00664594365532891
"GPR137C" 123.138410146166 -0.905583253878903 0.272861983139672 -3.31883263274296 0.000903945907112042 0.00749943234650384 0.00667046854859645
"BBX" 3300.62779794264 -0.403519539077283 0.121596601815539 -3.31850999988814 0.0009049908205445 0.00750262830745165 0.00667297159034216
"ST6GAL1" 5596.04963329733 -0.362262207647447 0.109165442987625 -3.31846963409943 0.000905121632286601 0.00750262830745165 0.00667297159034216
"ABCG2" 160.755277332555 0.629750517595713 0.189787844325396 3.31818151912821 0.000906055823601186 0.00750709368991607 0.00667677349179368
"DDX11L2" 20.9119618813353 -1.328514512209 0.400445960382828 -3.31758749904465 0.000907984710530894 0.00751979309567951 0.00668789846343947
"NRF1" 1176.23530252529 0.309831747458429 0.0933972013674135 3.31735579784225 0.000908738115959328 0.0075227505090013 0.00669035897647214
"LOC648987" 21.4697562782893 1.01457631675647 0.305986026392357 3.31576029375768 0.000913941848051458 0.00756253014808752 0.00672556653312406
"ODF2" 1230.07310165689 0.259866306980977 0.0783766095210711 3.31561046808376 0.000914431919702689 0.00756328832235139 0.00672607046885048
"C1orf226" 1186.2888830845 -0.787225226375075 0.237481876802519 -3.31488548504988 0.000916806741842374 0.00757303114606264 0.00673732600615073
"ZDHHC5" 5541.57832361559 0.232536434899177 0.0701471374628521 3.31498109986771 0.000916493210174276 0.00757303114606264 0.00673732600615073
"GRIK4" 115.625901447466 -0.516548075003032 0.155856200784218 -3.31426066081381 0.000918858058522175 0.007585475068792 0.00674805344616369
"TDRG1" 44.3943781730892 -0.925663966748616 0.279303796311199 -3.31418326200352 0.000919112456970898 0.007585475068792 0.00674805344616369
"ZNF714" 3416.62146987861 -0.516023130906711 0.155721915871584 -3.3137476380155 0.000920545506458934 0.00759400034924097 0.00675546596598244
"CYP2J2" 52.0257771778694 -0.853432063088042 0.257591087262358 -3.31312729861191 0.000922589778247651 0.00760725949305661 0.00676691772875325
"SCN4A" 683.320607675258 -0.679346220564936 0.205053659037407 -3.31301681595941 0.000922954304736559 0.00760725949305661 0.00676691772875325
"GIPC1" 2245.69579327427 0.443215578202558 0.133811137321167 3.31224729925711 0.000925496952532251 0.00762490588236423 0.00678244298608155
"ZNF235" 437.011845534336 0.25658235975298 0.0774759321734112 3.31176860419933 0.000927081936319608 0.00763465046213397 0.00679093903215933
"SNAI3" 212.581973209048 0.597393942134066 0.180456341657001 3.31046244564545 0.000931419496643026 0.00766193916751099 0.00681782153880958
"TUSC1" 90.997995891046 1.29542588453851 0.391319309126033 3.31040624453646 0.000931606553504129 0.00766193916751099 0.00681782153880958
"RNF145" 3570.11470297863 -0.373513013948328 0.112840719296209 -3.31009068603904 0.00093265748857784 0.00766726047994134 0.00682238311452126
"CLDN19" 399.686082039407 0.675477082223346 0.204079535901849 3.30987170878423 0.000933387415226453 0.00766993935750152 0.00682459341087206
"ARHGAP31" 275.063101494386 0.701394036487406 0.211941947203941 3.30936865373087 0.000935066276070396 0.00767530356480445 0.00683179920108989
"ATP2B4" 1968.98039418565 0.400658307831177 0.121070237656243 3.30930471094616 0.000935279874548955 0.00767530356480445 0.00683179920108989
"TMEM216" 1095.44945346532 0.311217182554211 0.0940462848887096 3.30919167006429 0.000935657593981535 0.00767530356480445 0.00683179920108989
"EPHB4" 7805.23446999366 0.347182304206461 0.104920676823827 3.30899794698635 0.000936305236854211 0.00767729849069832 0.00683340061700461
"SNRK" 911.105367966522 -0.293926192810116 0.0888342042227425 -3.30870519280082 0.00093728474240637 0.00768201164954996 0.00683742148164208
"NOTCH2" 5661.36138394282 0.34918178986968 0.105540108260979 3.30852218766183 0.000937897528484037 0.00768371639433923 0.00683876470266651
"CTIF" 998.988294920617 -0.599741145175131 0.181293124746797 -3.30812956096796 0.000939213477299325 0.00769117783696971 0.00684523152893259
"ARHGAP40" 14.5361319865728 1.54753520266772 0.467967552840996 3.30692842542767 0.000943249896233067 0.00771757307340348 0.00687151088790062
"EFHC1" 655.707882402881 -0.345218144281899 0.104412704871582 -3.30628485016727 0.000945419238600661 0.00772865977050721 0.00688417094141257
"ABHD11" 474.441580632374 -0.273810417777147 0.0828262050192776 -3.30584285146733 0.000946911789361161 0.00773521456881244 0.00688965501212965
"NBPF10" 121.231326167694 -0.563742822683642 0.170531122990476 -3.30580607690671 0.000947036068797814 0.00773521456881244 0.00688965501212965
"KLF1" 21.6581477451538 0.87572168817185 0.264927816698396 3.30551053145471 0.000948035411924029 0.00774004653296426 0.006893781659907
"GNB2L1" 75869.8096202109 0.330052581266735 0.0998671307268941 3.3049170319044 0.000950045193762441 0.00774857254409243 0.00690049131628662
"PDHB" 5877.55869914616 0.317519204816865 0.0960805285842371 3.30471958778292 0.000950714677936898 0.00774857254409243 0.00690049131628662
"RTKN" 1470.48519080454 0.369810642427263 0.111907841931342 3.3045998925987 0.000951120747431007 0.00774857254409243 0.00690049131628662
"S100A11" 2838.39797192135 0.502887819317555 0.152156281527216 3.30507432404362 0.000949512167574256 0.00774857254409243 0.00690049131628662
"TMEM39A" 2395.20270135962 0.220329957224878 0.0666733532609832 3.30461790878326 0.000951059616716661 0.00774857254409243 0.00690049131628662
"GUK1" 1522.57121662854 0.369000144631098 0.111717674977487 3.30297014062866 0.00095666573923799 0.00778788835645827 0.0069351496869053
"S1PR5" 43.2619407121864 1.26333276467845 0.382487303736769 3.3029403913179 0.000956767234604398 0.00778788835645827 0.0069351496869053
"SNORD27" 25.32938552249 -1.51128862847608 0.457578605679674 -3.30279565022769 0.000957261188367226 0.00778856917170454 0.00693557901871513
"PTPRS" 6715.40652392853 -0.312692742619182 0.0947473328932306 -3.30028015639819 0.000965883553384565 0.0078519921243451 0.0069916997326213
"ZNF610" 491.058711632152 0.386320861560559 0.117054169021273 3.30035969492338 0.000965609821358424 0.0078519921243451 0.0069916997326213
"WSB2" 1873.20344450159 0.242441473721013 0.0734672905924047 3.29999203408867 0.000966875728791121 0.00785669310099018 0.00699570765402882
"NR4A1" 497.802299827245 0.719491794814829 0.218115126762716 3.29867903016903 0.000971409140262394 0.00789015331641453 0.00702532249489857
"FAM160A1" 1506.34149147431 0.382608774557304 0.116012583268919 3.29799375012976 0.000973783018347213 0.00790605186238956 0.00703929962605865
"CCNA2" 8037.15299757583 -0.295584664461427 0.0896467499125453 -3.29721562409997 0.000976485036785064 0.00792197713367686 0.00705312116628164
"SNORA81" 56.9508781638006 -1.01434726166036 0.307640054242291 -3.29718854119524 0.000976579206237692 0.00792197713367686 0.00705312116628164
"PPP1R1C" 104.976637614577 0.733692380781943 0.222533606936655 3.29699586000416 0.000977249417121884 0.00792402752490714 0.00705476796414594
"LCK" 3203.06068143978 0.395355963895602 0.11993044941659 3.2965436702592 0.000978823960278284 0.00793340581298138 0.00706293869845307
"ATP2A3" 1045.00237978091 0.58149815702922 0.176457499935845 3.2954006332439 0.000982814542016612 0.00795913165315036 0.00708548365553586
"SYN2" 265.852862915874 -0.503045277988661 0.152651011881502 -3.29539432322373 0.000982836613369742 0.00795913165315036 0.00708548365553586
"ATP2C1" 6393.58437492193 -0.316975966709181 0.0961974934521729 -3.29505432349725 0.000984026552122307 0.00796536972809622 0.00709085800025261
"S100A6" 336.775826904711 0.945023948358052 0.286819291993904 3.29484094946492 0.000984774004524684 0.00796802223098361 0.00709304039195793
"PDCD1" 29.3574068376556 1.12622281205602 0.341878981895164 3.29421482950763 0.000986970347687863 0.00798239077111675 0.00710565204287553
"PNPLA3" 634.195684837584 -0.914304096669633 0.277572942729699 -3.29392370768639 0.000987993107138523 0.00798725943769312 0.00710980696043662
"LMBR1L" 797.803258546661 0.292411576275351 0.0887955763777454 3.29308720325664 0.000990937349901846 0.00800765124556698 0.00712777929681427
"PPTC7" 1575.81264475958 0.334922153489527 0.101712237618769 3.29284028481273 0.000991807979770901 0.00801127620085585 0.00713082672792472
"CCDC14" 3392.88095340583 -0.480188359575129 0.145889699558526 -3.29144799823578 0.000996730426018033 0.00804419087868806 0.00715976461805119
"RYBP" 4510.02576550282 -0.268827046386801 0.0816730712219958 -3.29150162182712 0.000996540421125303 0.00804419087868806 0.00715976461805119
"ZNF107" 3170.67201736055 -0.418133607059202 0.127059636039219 -3.29084530771156 0.000998868252154408 0.00805801834355928 0.00717189203189533
"RASA4B" 28.1778418976395 -1.03546677431371 0.314664282434196 -3.29070324189162 0.00099937279700741 0.00805866373525686 0.00717228682116789
"MTRNR2L8" 481.026131008614 -1.58223863372794 0.48096177265597 -3.28973886009795 0.00100280402774907 0.00808289853704155 0.00719367601560641
"ALOX5" 122.343392959765 0.972939239612877 0.295795001159501 3.28923489510981 0.00100460145006171 0.0080905153691436 0.00720333102664473
"TRIM2" 5400.34738988567 -0.59398375863127 0.180616930345359 -3.28863832142152 0.0010067330216759 0.00810424351885155 0.00721537224969331
"DPPA3" 97.8373685856178 -0.959001379093855 0.291625421735587 -3.28846975475056 0.00100733607248405 0.00810566058833921 0.00721645249232624
"HIPK2" 3201.15662247074 -0.562209797051292 0.170983349532436 -3.28809675672331 0.00100867166957369 0.00811296848807109 0.00722277729639975
"KLF9" 63.1476234700399 0.749527169711545 0.228101225734993 3.28594099964348 0.00101642297481244 0.00816839157827675 0.00727501666225109
"DNAH2" 26.2556323250941 0.864700419072701 0.263183196172574 3.28554570218724 0.00101785028625188 0.008176400395105 0.0072819656802074
"CIART" 455.14381471989 0.690709796804402 0.210290795531988 3.28454602616849 0.00102146812615337 0.00819852345481744 0.00730130039634895
"MTRR" 2528.62303167952 0.239353535676923 0.0728713377709252 3.28460466074252 0.00102125559876691 0.00819852345481744 0.00730130039634895
"PAK3" 251.522880565882 -0.511510526798263 0.155819930894538 -3.28270282153098 0.00102816992744768 0.00824882568166185 0.00734591268360962
"ZNF17" 500.025615327989 0.270787838856287 0.0825210488901996 3.28143961447449 0.00103278636172741 0.0082823619426741 0.00737559248657077
"PTPRT" 140.475937091547 -0.828096447557519 0.252410966161852 -3.2807467129876 0.00103532673366567 0.00829922806522031 0.00739042626796514
"MKNK1" 426.998712995817 0.369293087418387 0.11258648670628 3.28008358926602 0.00103776334585086 0.00831524855675015 0.007404506448884
"NCAM2" 73.2901692423942 -0.608539433715359 0.1855891911834 -3.2789594579029 0.00104190603174382 0.00834491995551102 0.00743074154244117
"CHRNB4" 107.838417552387 -0.663200165616485 0.202272778356241 -3.27874156377316 0.00104271079078981 0.00834784320150661 0.00743315815739974
"CCDC15" 219.868800808848 -0.606763042571427 0.185085336159691 -3.27828803275865 0.00104438768390672 0.00835774326134794 0.0074417870071674
"PPM1L" 356.614190694104 -0.380589270176514 0.116108490710756 -3.27787630212696 0.00104591218422603 0.0083664159633285 0.007449322762117
"ATRNL1" 412.8585862342 0.295959317862292 0.0903202889891448 3.2767755858029 0.00104999788359634 0.00839556016277407 0.00747508533462562
"AKNA" 2235.09245082575 -0.586773209828027 0.179082140915725 -3.27655905177144 0.00105080336274061 0.00839846291854413 0.00747748298356989
"KRBA2" 87.4991598833087 -0.680344570756281 0.207692399580876 -3.27573166918587 0.00105388638978238 0.00841955869143484 0.00749607822674458
"KIF24" 552.311410574566 -0.627932512389817 0.191714525616257 -3.27535177823047 0.00105530475672025 0.00842734324445255 0.00750282178641483
"FHIT" 45.1304373325985 1.17895565032195 0.360044168172104 3.27447506317725 0.00105858481775713 0.00844998192206298 0.00752278939086737
"EPS8L2" 2213.44419952837 0.534963209695339 0.163419316264721 3.27356166898141 0.00106201213702408 0.00846636007065929 0.00753662063803732
"NMT2" 568.916143757571 -0.346408043684192 0.105813812060746 -3.27375072249855 0.00106130191215896 0.00846636007065929 0.00753662063803732
"POMZP3" 602.697451805716 -0.335728861760613 0.10255798977452 -3.27355150484845 0.00106205033347901 0.00846636007065929 0.00753662063803732
"RPL7A" 72884.9348944718 0.303076328602781 0.0925861258979931 3.27345296785282 0.0010624206979407 0.00846636007065929 0.00753662063803732
"PTCD1" 78.7954349947589 0.561265839985183 0.171484098949891 3.27299057709828 0.0010641602517878 0.00847666382687203 0.0075455942032316
"TTL" 2558.77712181927 -0.226331665829014 0.0691539790333297 -3.27286540836544 0.00106463160031806 0.00847686117333782 0.0075455942032316
"GUSBP2" 42.3463773929835 -0.862959765291676 0.263778921622264 -3.27152662534366 0.0010696851569226 0.00851049907439439 0.00757804484615593
"STAG3L1" 20.9162754574068 -1.26413747993118 0.38649019827482 -3.27081381513404 0.00107238487336767 0.00852786328708219 0.00759379861061154
"ASAH2" 33.6639204405226 -0.936409707788108 0.286314505102202 -3.27056328303678 0.00107333524129757 0.00853184654535616 0.00759715294395674
"PRTFDC1" 549.323515415596 -0.5482210597206 0.167629249392088 -3.27043795583848 0.00107381094951877 0.00853205502041242 0.00759715294395674
"HTATIP2" 1348.54573468922 -0.201633148658711 0.0616674593220762 -3.26968470689904 0.0010766741902069 0.00854764930092317 0.00761066018190557
"ORC3" 4822.60030878159 -0.27994459839032 0.0856171779943205 -3.2697246621337 0.00107652213566894 0.00854764930092317 0.00761066018190557
"TOX4" 3267.68315152594 0.163033437978227 0.0498809456828819 3.26845122413501 0.00108137814472845 0.00858140465854328 0.00764052565146045
"TFAP2C" 374.436091299191 1.32254857788432 0.404747185143405 3.26759178674887 0.00108466688514138 0.008603905897933 0.00766036984751907
"IFI27L2" 213.750153176864 0.632363619153239 0.193550956765545 3.26716865532855 0.00108628944454649 0.00860958089201734 0.00766504281216042
"KIAA0101" 2652.56146493161 -0.551537787807509 0.168808680498987 -3.26723593939128 0.00108603128393884 0.00860958089201734 0.00766504281216042
"NDNL2" 993.829551502554 0.313343529058807 0.0959395846094268 3.26605050808213 0.00109058795442065 0.00864004196611548 0.0076919718058475
"SAP25" 108.226485287562 0.764663911621448 0.234152533259967 3.26566576485629 0.00109207066248519 0.00864817910525403 0.00769902578404274
"ECSCR" 43.3332912244102 0.877395867037033 0.268753231039235 3.26468955794225 0.00109584109988826 0.00867441858135071 0.00772219474718079
"SNORA70" 90.5353142186134 -0.812025092981361 0.24875436635276 -3.26436518436756 0.00109709660135905 0.00868073684326696 0.00772762877619527
"CERK" 3002.91553876063 -0.241447044817424 0.0739928450420292 -3.26311340887458 0.00110195413290363 0.00871553889615699 0.007758418462641
"NUMBL" 930.736703194967 0.420821259185014 0.128979273057174 3.26270453546805 0.00110354507574561 0.00872448672544904 0.00776619238572804
"VAV2" 2961.48849942775 -0.216357607035904 0.0663178736222713 -3.26243281363662 0.00110460353081513 0.00872921907657482 0.00777021372602495
"CHPT1" 696.917458490438 -0.309777434194939 0.0949735092278939 -3.26172462946074 0.00110736657835397 0.00874741256359346 0.00778621700795912
"SYK" 351.39482481313 0.409472609105786 0.125551316743731 3.26139637341741 0.00110864946683596 0.00875390356883534 0.0077918033453308
"RRAS" 295.006240886949 1.06088593814929 0.325311737237228 3.26113637079026 0.0011096665829005 0.00875829150794897 0.00779551768542254
"GPR63" 1014.50691933186 -0.447391398515063 0.13720610113127 -3.26072525074542 0.00111127662300876 0.00876735364004669 0.00780339227265922
"ACTL8" 22.4864503051272 -1.89149872337121 0.580135903104019 -3.26044072302841 0.00111239216306726 0.00877250853317105 0.00780778907592392
"NSUN5P2" 584.078258405328 -0.528643398179683 0.162165403393438 -3.2599024645048 0.00111450533124016 0.00878552333787402 0.007819181202553
"CSNK1E" 6667.73796897468 0.363340620851922 0.111467480033268 3.25961097123108 0.00111565126370162 0.00879090588940813 0.00782378033454754
"TNS4" 21.9442134761951 1.05001147735455 0.322209792635031 3.25878201518196 0.00111891605281052 0.00881297282757228 0.00784322790269729
"KDM4A" 10510.7798568752 0.197930203799987 0.0607460634193242 3.25832148881309 0.00112073362034486 0.00882362736681302 0.00785251830433988
"H2AFJ" 566.149465266035 0.503024271345846 0.154391581720285 3.25810685881299 0.00112158163656189 0.00882508707358013 0.00785343429258766
"POGK" 3959.30443477271 -0.138027274797879 0.0423651355786796 -3.25803925592396 0.00112184886253023 0.00882508707358013 0.00785343429258766
"EXOC1" 1558.97442097181 -0.239250009138001 0.0734407974860321 -3.2577261866404 0.00112308715487981 0.0088311683404841 0.00785865459164583
"TUBG1" 3301.63523966477 0.34903088601188 0.107155691948218 3.2572314140862 0.00112504672054343 0.00884291380925686 0.00786891511597978
"TIMM17B" 1870.29521135629 0.47622799640729 0.146265958300232 3.25590453131798 0.00113031750686492 0.0088806651139528 0.0079023161720083
"SNORD44" 94.3098541914692 -0.8203827583112 0.2520880916857 -3.25434951260626 0.00113652356856151 0.00892573040067627 0.00794222383391604
"C4orf3" 2900.38576299124 0.413509650879082 0.127080915926913 3.25390832968895 0.00113829005193443 0.00893489894366084 0.00794999631737708
"RCOR2" 5039.66175058646 0.306588917625829 0.0942242179068803 3.25382289645349 0.00113863241727508 0.00893489894366084 0.00794999631737708
"MAX" 1689.89056385794 0.300901202909466 0.0924893086991547 3.25336200628577 0.00114048103203297 0.00894570700415286 0.00795942011594663
"BABAM1" 4156.64040714631 0.215936193562019 0.0663892893558544 3.25257576421063 0.00114364102669579 0.00896115407847968 0.00797607000990316
"THOC5" 2331.64194420115 -0.361186346041676 0.111048165227639 -3.25251970891439 0.00114386662797157 0.00896115407847968 0.00797607000990316
"CHD1L" 3549.40562505306 -0.174784256053252 0.0537566628213364 -3.25139707117159 0.00114839348908199 0.00898919802464094 0.00800064180122885
"VBP1" 3716.65060283306 -0.360790687667633 0.110961432787787 -3.25149629563312 0.00114799271586061 0.00898919802464094 0.00800064180122885
"MRPS22" 2139.70393024417 -0.205312781050657 0.0631617376114274 -3.25058791627529 0.0011516665420424 0.00901110234997895 0.0080199423883651
"GOLGA3" 2357.62498667995 0.274006658374093 0.0843028451632842 3.25026584622828 0.00115297172116848 0.00901568879400498 0.00802363489627905
"SMARCD3" 113.749026106471 0.60022271140698 0.184672041015504 3.25020890063477 0.00115320263364472 0.00901568879400498 0.00802363489627905
"MRPL40" 654.486384174821 0.374615849409655 0.115279013089438 3.24964483447661 0.00115549221273706 0.00902986956861876 0.00803606048910508
"BCL10" 1016.08853707355 -0.253851898817143 0.0781308346959043 -3.24906165158953 0.0011578638045268 0.009044679315855 0.00804904537578238
"KPNA4" 7257.91965410149 -0.31847505519131 0.0980316134450401 -3.24869747624686 0.00115934705352686 0.00905254042371322 0.00805584620730293
"ZEB2" 55.2310314566188 1.20225582810096 0.370236338305555 3.24726587779923 0.00116519484386678 0.00909446074271346 0.00809295539357885
"CAMK4" 196.074044524969 -0.686728973201769 0.211490434841442 -3.24709235061444 0.00116590551665486 0.00909542342804143 0.00809322603973375
"GABPB1" 1911.75671284115 -0.286325507237657 0.0881815817015396 -3.24699899585332 0.00116628801257974 0.00909542342804143 0.00809322603973375
"KXD1" 3699.60796966922 0.368461093371522 0.113481415337691 3.24688489542609 0.00116675566575076 0.00909542342804143 0.00809322603973375
"CSRNP3" 343.752809305135 -0.746642766812731 0.229991324920564 -3.24639534587059 0.00116876410594881 0.00910734000784909 0.00810363430956424
"FZD2" 1754.88209126003 -0.805437112478354 0.248137366411367 -3.24593238062777 0.00117066641949393 0.00911842017842994 0.00811329802632761
"MATN3" 155.557242308889 0.699848529739577 0.215660606243363 3.24513846979467 0.00117393524240359 0.00914013075115051 0.0081324198251441
"ATP11B" 1600.14879363195 0.269664551644919 0.0831138239805654 3.2445210523339 0.00117648320511298 0.00914884925528177 0.00813959070063469
"CENPU" 7324.27569824756 -0.286259459169095 0.088224139165196 -3.24468407261062 0.00117580995585281 0.00914884925528177 0.00813959070063469
"CLIP1" 2016.17902246039 -0.480167806138262 0.147993628060715 -3.24451675677058 0.00117650094996011 0.00914884925528177 0.00813959070063469
"PIGW" 1885.70421675873 -0.55650870547168 0.171541160885552 -3.24417010237542 0.00117793378475328 0.00915624041858587 0.00814597121887899
"TUBB6" 3716.40718070476 0.519739032075099 0.160250618028943 3.24328878395482 0.00118158382282005 0.0091808531006018 0.00816767257767378
"LEF1" 158.192686001519 1.00472536331741 0.309839754670962 3.2427257902537 0.00118392096544072 0.00919524867675766 0.00818028370837646
"LCP2" 25.1595342028339 1.07792413997773 0.332474828052304 3.24212255794643 0.00118642988926083 0.00921093165997243 0.00819384389934985
"ZEB1-AS1" 63.4374652341538 -0.900837431573734 0.27786411522803 -3.24200708981244 0.00118691069646468 0.00921093165997243 0.00819384389934985
"TRIM44" 3246.21135675004 -0.359585695013544 0.110934397623051 -3.2414264891526 0.00118933103663702 0.00922594267978911 0.00820700145264144
"IL27RA" 538.547705049436 0.445947319027221 0.137587923301795 3.24118068159986 0.00119035710372126 0.00923013012370794 0.00821053058053134
"ATG14" 1684.84094347605 -0.350004557243632 0.107996208940047 -3.24089670071598 0.00119154353479853 0.00923555711618856 0.0082151622965323
"ANXA6" 4195.92068843076 0.328836380841716 0.101482510660085 3.24032563545015 0.00119393267107297 0.00923829935726589 0.00821903716625693
"NDUFB8" 3273.06023950761 0.297680981392694 0.0918688940683241 3.24028044978211 0.00119412190084106 0.00923829935726589 0.00821903716625693
"PCM1" 9871.04385119578 -0.342865291017884 0.105813807317565 -3.2402698637323 0.00119416623739398 0.00923829935726589 0.00821903716625693
"SNHG7" 850.409337437153 -0.64787693236302 0.199922639639698 -3.2406381464882 0.00119262468705605 0.00923829935726589 0.00821903716625693
"BAIAP2L2" 191.476927523499 0.56364660176782 0.173957622165084 3.24013742400391 0.00119472105075364 0.00923829935726589 0.00821930989380059
"UBFD1" 8654.44645375587 -0.242013785495753 0.0746973813798082 -3.23992328814318 0.00119561860742967 0.00924072980709694 0.0082219393374711
"ADPRH" 311.032625030414 -0.537578030770794 0.165961081333341 -3.23918129751784 0.00119873350399064 0.00926103352574294 0.00823980798046819
"NSG1" 1483.37538841877 -0.2516676477776 0.077700692512442 -3.23893699837104 0.00119976071777668 0.00926519851295235 0.00824331717976277
"TBC1D24" 880.59350863291 0.464816025540437 0.143565804630774 3.23765138039564 0.00120517981625179 0.0093032628190693 0.00827698613365521
"RPS17" 887.761001286051 -7.30787586027155 2.25737406459068 -3.23733490824732 0.00120651726381756 0.00930980109828652 0.00828260603569077
"COL5A2" 2518.24282624025 0.718641887240987 0.222059903486823 3.23625236234344 0.00121110260013994 0.00934138543513057 0.00831050790650865
"DHRS4L2" 203.463059650692 -0.521439316832903 0.16117534074404 -3.2352301191098 0.00121544728449859 0.00937108868982628 0.00833673515773452
"CENPA" 382.059993532055 -0.407320515483673 0.125934397625301 -3.23438649935497 0.00121904363073197 0.00938308529675552 0.0083462212303213
"GLCE" 810.143033889401 -0.543766190767202 0.168112940399523 -3.23452905811375 0.00121843521426249 0.00938308529675552 0.0083462212303213
"IGFBP2" 10415.0703475367 0.924027265863006 0.285691034642854 3.23435863858361 0.0012191625685268 0.00938308529675552 0.0083462212303213
"LOC653160" 17.7605995850831 -1.33346062322696 0.412233652943669 -3.23472043998595 0.00121761887007033 0.00938308529675552 0.0083462212303213
"LRRC55" 132.422342377581 -0.816128672378299 0.252337592622047 -3.23427303834471 0.00121952806350217 0.00938308529675552 0.0083462212303213
"RIMS2" 491.846945333837 -0.727921120950338 0.225072019698688 -3.23416976452618 0.0012199691556418 0.00938308529675552 0.0083462212303213
"GINS3" 1261.23431535998 -0.219148030501767 0.0677768515595781 -3.23337578331046 0.00122336524819709 0.00939778192686246 0.0083587019998871
"NPHP1" 166.190646186847 -0.420619970764384 0.130084995491063 -3.23342418682931 0.00122315796235713 0.00939778192686246 0.0083587019998871
"SMAP2" 465.430419072799 0.290437627229755 0.0898233211726961 3.2334322917247 0.00122312325668671 0.00939778192686246 0.0083587019998871
"GABRA3" 554.886572159077 -0.744060666094499 0.230219397521494 -3.23196339711136 0.00122942803150189 0.00944053515128193 0.00839653031446111
"AURKC" 318.314521778038 0.613519891794462 0.1899172896017 3.23045833837011 0.00123591915033761 0.00948654157367916 0.0084372503741918
"FAM3A" 352.842951414254 0.39488956153688 0.122272103295328 3.22959653832969 0.00123965021485042 0.00951133402517809 0.00845910159440701
"DYRK1B" 578.852404282029 0.335680085677955 0.103945811890338 3.22937576390375 0.00124060770461233 0.0095148345248288 0.00846201595527367
"SHISA2" 225.252635739184 -0.620788916483676 0.19224533674995 -3.22914941386133 0.00124159008458768 0.00951852301520327 0.00846509752543241
"KIF1C" 6952.63575942812 0.304365789318721 0.094266687943397 3.22877355679961 0.00124322292565241 0.0095271932074017 0.00847260937883748
"FSD1" 1724.9295176243 -0.25924726251581 0.0803066589166782 -3.22821626516414 0.00124564762554139 0.00954192220662903 0.00848550905972986
"LSM12" 5674.02170079672 0.207495142247698 0.0643157145650429 3.22619664029166 0.00125447137218757 0.00960563759050607 0.00854197023981242
"BNC2" 2144.38049660024 -0.67500200503476 0.209245982288313 -3.2258779721978 0.00125586889386783 0.00961246102556415 0.00854783802592464
"DVL3" 3936.62344844017 0.284963827653959 0.0883530015908196 3.22528745513008 0.00125846241224778 0.00962842946766925 0.00856183766524567
"C10orf76" 1173.3562197569 -0.309166527619778 0.0959097768779093 -3.22351419932234 0.00126628020381561 0.00968433957648181 0.00861135309960539
"HLX" 12.8999108682349 1.25955183843454 0.390842176020934 3.22266100157799 0.00127005766989266 0.00970931723314635 0.00863336176628355
"JAM3" 2048.28068479113 -0.329919962735112 0.102393009440502 -3.22209459940544 0.00127257111359637 0.0097246154904534 0.00864676300950447
"CFP" 37.0846667996972 0.958585901134871 0.297558624988947 3.22150265740231 0.00127520279838651 0.00974080463540154 0.00866095591547824
"RASSF8" 1962.29463787084 0.36669468229921 0.113862894833353 3.22049323298776 0.00127970213841057 0.00977124134807301 0.00868781613455414
"MAPK8IP2" 135.083672949042 -0.63973475622655 0.198775714760326 -3.21837482510332 0.00128919227259765 0.00983419087324745 0.00874689334862095
"OSTF1" 479.590377948444 0.317575764901533 0.0986779199652877 3.2183062331801 0.00128950063657744 0.00983419087324745 0.00874689334862095
"YIF1B" 1901.96761869642 0.376121041079656 0.11689913369189 3.21748356211941 0.00129320437080924 0.00985847605088396 0.00876828836884429
"TARS2" 1964.4441156539 0.219780392581407 0.0683145537472132 3.21718258447048 0.00129456184890416 0.00986486271212316 0.00877376369473958
"CERS6" 3583.85228942098 -0.329873288410626 0.102556915620355 -3.21648995014388 0.00129769078562663 0.00988445618243568 0.00879077959789324
"OSGIN2" 1073.57180711947 -0.414563651905118 0.128891258248503 -3.21638300020189 0.00129817454761417 0.00988445618243568 0.00879077959789324
"RPS14" 37343.8973920379 0.334464928098177 0.103993604541265 3.21620670399458 0.00129897234385465 0.00988656496834363 0.00879245005254862
"MROH1" 716.421411441557 0.373673587125503 0.116220870302428 3.21520210744539 0.00130352710423721 0.00991725510726679 0.00881953834648026
"FRZB" 276.412628229208 -1.03119330479607 0.320791639176111 -3.21452674840431 0.00130659740842898 0.00993663141298034 0.00883656424505127
"CHCHD3" 5215.65429608704 -0.2659493887787 0.0827923410028771 -3.21224627250796 0.00131701424774823 0.0100118399882887 0.00890323953753189
"UNG" 10824.5574522923 -0.260026007448368 0.0809757603127191 -3.21115857935977 0.00132200959647527 0.010045791096995 0.0089332236773259
"KIF26B" 30.6013186767178 1.17656430825773 0.366467400783798 3.21055653447293 0.00132478206383675 0.0100628303864542 0.00894787872151565
"ISL2" 21.7098895037219 1.36450717082203 0.425053498229557 3.21020101353243 0.00132642178615924 0.0100632047741306 0.00894787872151565
"RFC5" 2037.37308534076 -0.183254393357399 0.0570813092187041 -3.21040977976292 0.00132545869440687 0.0100632047741306 0.00894787872151565
"RPRD1A" 6429.02240667547 -0.343395086949211 0.106967107249267 -3.21028674870111 0.0013260261898967 0.0100632047741306 0.00894787872151565
"LRRC75A" 177.706694167921 0.636704157140869 0.198415028195488 3.20895127214637 0.00133220067638661 0.0101030096840474 0.00898306407061368
"CLVS2" 34.470388492224 -1.11486144841806 0.347576863701928 -3.20752490986894 0.00133882465528215 0.0101451375674913 0.00902391573737703
"ZDHHC6" 1581.66453221745 -0.39102682249084 0.121935981679245 -3.20682063740172 0.00134210646675378 0.0101659477062731 0.00904221561258015
"ACVR2A" 851.248650123322 -0.266978852211473 0.0832704654903574 -3.206165002673 0.00134516830211989 0.0101850756724531 0.00905901861208135
"AKR1C1" 42.4548416452941 0.831002098726377 0.259242989804482 3.20549496575822 0.00134830405307528 0.010200680564159 0.00907630500538524
"JMJD4" 467.580354005485 0.405676053077695 0.126569153763821 3.20517314854369 0.0013498125431591 0.0102080245793809 0.00908262729378333
"NABP2" 1443.53438907676 -0.328436980915692 0.102503208117006 -3.20416294230308 0.00135455791687292 0.0102357557237587 0.00911071543245808
"TIRAP" 252.028619519983 0.396165819983603 0.12367161994889 3.20336889051285 0.00135829871710106 0.0102599388173546 0.00913202601459347
"SNORD28" 84.5808967752595 -0.810293838896528 0.253082348533348 -3.20170033031663 0.00136619042149661 0.0103154441451268 0.00918121397833063
"NAPRT1" 898.285454328934 0.443340890180614 0.138564104797518 3.19953635054664 0.00137648827897658 0.0103808106919084 0.00924263215605739
"OPHN1" 487.09420938062 -0.543763711453663 0.169949139380298 -3.1995673142944 0.00137634042649131 0.0103808106919084 0.00924263215605739
"KDM3B" 8351.05039145367 -0.223943265267685 0.0699993609752309 -3.1992187092526 0.00137800586834895 0.010388128432486 0.00924892958503961
"TUBBP5" 630.963147446218 -0.36065182598569 0.112735516831333 -3.19909675426664 0.00137858894044629 0.0103883982800919 0.00924895204200173
"RAP1GAP2" 3369.40315190663 0.438906018802149 0.13724010653604 3.19808858999165 0.00138341774003183 0.0104206490243191 0.00927744708888937
"DDX52" 4712.59304296975 -0.307803758695902 0.096263670058375 -3.19750699832291 0.00138621047673601 0.0104347022381482 0.00928952196932439
"TRIM45" 505.460254856919 -0.45576609203734 0.142539548352906 -3.19747113908999 0.00138638283872141 0.0104347022381482 0.00928952196932439
"ZSCAN9" 439.678375993909 -0.377026077769011 0.117933154655001 -3.19694727807422 0.00138890309804681 0.0104495277872075 0.00930250211009186
"PRDX5" 7190.74160987618 0.278458818959666 0.0871201985089822 3.1962601523567 0.00139221521796502 0.0104702968571363 0.00932077280210404
"SLC35B2" 2024.86479677436 0.323109804879856 0.101096695708545 3.19604713700396 0.00139324348392167 0.0104738803215054 0.00932374435506977
"LMF1" 174.324237288751 0.695946044116323 0.217768331756381 3.19580922764694 0.00139439274586057 0.010478370190786 0.00932752279558052
"ZFP28" 488.044552190408 0.327476303570981 0.102491668904568 3.19515046511636 0.00139757957432679 0.010498162041896 0.00934492226689422
"WNT5B" 52.7686916262902 1.39944774774382 0.438162424302441 3.19390178190601 0.00140363863941197 0.010535337545796 0.00938150433731821
"ALS2CL" 180.890877354421 0.735559128224834 0.230355156052875 3.19315243829834 0.00140728634657116 0.0105543695893377 0.00939801020225881
"ZNF764" 197.181416471527 0.457996567926349 0.14342763208369 3.19322407595147 0.00140693724632369 0.0105543695893377 0.00939801020225881
"IPO4" 5397.53084363406 -0.485879033844207 0.152185642202262 -3.19267328253247 0.00140962339365497 0.0105677216660184 0.00940967850308426
"WFDC2" 664.014884172509 0.58655455560007 0.183738880187364 3.19232682272768 0.00141131545447929 0.0105762297500694 0.00941703335874638
"AXIN1" 1786.18202169568 0.385866423930015 0.120897689373448 3.19167740864003 0.00141449214712905 0.0105920373733386 0.00943066652548939
"KDM8" 545.357470829915 -0.355120602843212 0.111264913209207 -3.19166745922402 0.00141454086721174 0.0105920373733386 0.00943066652548939
"SFXN5" 1687.10509730643 -0.558740717577875 0.175083142608847 -3.19128791757044 0.00141640055410138 0.0106017804881516 0.00943912048460042
"PPIH" 1810.20932633685 0.262790237191866 0.0823573145275935 3.19085485848156 0.00141852522007254 0.0106093166774692 0.00944538871495714
"ZNF552" 603.711741352463 -0.408513358296294 0.128022129020714 -3.19095894921569 0.00141801426408404 0.0106093166774692 0.00944538871495714
"SPOCD1" 35.1571309163568 0.925986367663311 0.290217197607508 3.19066676715562 0.00141944894495287 0.0106120440618729 0.00944759635702048
"POLR1D" 4758.33438699734 0.187215549409014 0.0586817973586303 3.19035131567047 0.00142099938627226 0.0106194528937874 0.00945397173001987
"MAGEH1" 423.282928849177 0.3827019474121 0.119961668081572 3.19020194977507 0.00142173406287616 0.0106207618974873 0.00945491673160744
"COL6A6" 15.7030620711792 1.15085233159256 0.360775312442042 3.18994202735933 0.00142301336180056 0.0106261367559788 0.00945948132256922
"FRS2" 2580.13160422539 -0.330700032130805 0.103684771453772 -3.18947544074252 0.00142531249343949 0.0106314347001092 0.00946353756887463
"NRD1" 10763.4191951618 -0.283455957799151 0.0888727929264429 -3.18945707077934 0.00142540308248751 0.0106314347001092 0.00946353756887463
"PSMC1" 8243.41971161218 -0.278838924445172 0.0874219977608711 -3.18957392403559 0.0014248269265753 0.0106314347001092 0.00946353756887463
"TPRKB" 1333.13295890423 -0.456150008192354 0.143053219959313 -3.1886734763614 0.00142927222064862 0.0106561057707589 0.00948527828961235
"SPPL2A" 1255.00185639913 -0.318118263885086 0.0998038841746541 -3.18743370076046 0.00143541361658609 0.0106976919002894 0.00952207436133658
"METTL18" 492.128194304982 -0.329366352097288 0.103343487790696 -3.18710311736683 0.00143705530902796 0.0107057236561887 0.00952900266011308
"ACAD11" 109.684382036886 0.743371383979387 0.233474932929242 3.18394516555949 0.0014528253082981 0.0108189603774478 0.00962956999110423
"DCAF5" 2593.35178201824 0.215922299805534 0.0678483949479241 3.18242310626893 0.00146048290662842 0.010871720209263 0.00967630576924826
"AKAP7" 572.902203567734 0.467382526350282 0.146927909334999 3.18103298730426 0.0014675091859513 0.0109166143320714 0.00971581448459952
"DACT1" 222.376605862482 1.90123267143963 0.597683505664708 3.18100240916836 0.00146766409100444 0.0109166143320714 0.00971581448459952
"SPATA5" 845.995401227037 -0.453030495428252 0.142460106787704 -3.18005163440853 0.00147248812309382 0.0109482058568613 0.00974370614510112
"KEL" 119.751664825099 -0.658889833850385 0.207205479662915 -3.17988614452802 0.00147332927554374 0.0109501708333482 0.00974523020813633
"GOLGA6L4" 8.48225060087489 -2.11841985009705 0.666306211495821 -3.17934879421476 0.00147606357528079 0.0109661991334559 0.00975926990469528
"P2RX1" 38.0348769063625 1.13381011900748 0.356682062797196 3.17876965865858 0.00147901573367953 0.0109838328077875 0.00977473778588369
"NOTCH2NL" 205.924294006438 0.553100925337877 0.174067755120435 3.17750363905821 0.00148548825716034 0.0110232752530952 0.00980938727431128
"RPL22L1" 3466.66543907417 -0.597639182178543 0.188079085811614 -3.17759510367441 0.00148501977120887 0.0110232752530952 0.00980938727431128
"WDR77" 4163.19963911944 -0.438473431432071 0.138017187812758 -3.17694801916214 0.00148833709518378 0.0110400995470021 0.00982413322985603
"NUPL2" 1184.359728637 0.199218885161218 0.062722216985302 3.17620924030638 0.00149213284354049 0.0110639318890959 0.00984511471705748
"C7orf63" 193.506708645744 -0.476243254965963 0.149964863491776 -3.17569891958111 0.00149476001030103 0.0110749837134548 0.00985449728802097
"ZDHHC13" 1174.16837353492 -0.291370346602946 0.0917501602775094 -3.17569305297845 0.00149479023674381 0.0110749837134548 0.00985449728802097
"CCDC88A" 6681.28049166797 -0.376007562009963 0.118441655981082 -3.17462263504675 0.00150031477602163 0.0111115782592441 0.00988683268758739
"CDC123" 6903.90881983391 -0.257283254316804 0.0810572168502056 -3.17409435352642 0.00150304821947289 0.0111274810070337 0.00990075610795644
"SH3GLB1" 3491.19967458328 -0.291036541403434 0.0916970632057828 -3.1738916299893 0.00150409837268701 0.0111309143510117 0.00990358458020989
"ZNF280B" 639.426387678193 -0.41413030300169 0.130486420227588 -3.17374254178622 0.00150487111419004 0.0111322928642071 0.00990458488275078
"SLC13A5" 45.271954618797 0.686225593623612 0.216261507076378 3.1731286945173 0.00150805661057592 0.0111515117187191 0.00992145780005288
"DDIT4L" 295.727202962628 -0.522163314950089 0.16460819760659 -3.17215863208737 0.00151310331542835 0.0111844731828119 0.00995055659288701
"DUSP6" 4357.4172932455 -0.530108436168563 0.167127984556993 -3.17187117150802 0.00151460180124916 0.0111911916665284 0.0099563070198307
"BBS2" 356.249924333646 0.393587983882009 0.12415512033631 3.17013090411304 0.00152370276263557 0.0112540567472173 0.0100120073620626
"TIPIN" 985.941348325929 -0.327411781407193 0.103288348770549 -3.1698810689144 0.00152501343621611 0.0112593562995932 0.0100164941792474
"ME3" 46.4200419309736 -0.757899917198281 0.239131879392636 -3.16938050720484 0.00152764258453987 0.0112700005984204 0.0100255079365484
"SNORD26" 32.2630106677288 -1.26512379137815 0.399157887442347 -3.16948213020313 0.00152710848279256 0.0112700005984204 0.0100255079365484
"DTWD2" 583.540689526962 0.646420573093973 0.20400722813409 3.16861602898253 0.00153166598485543 0.0112952928222711 0.0100477792444011
"SCFD2" 484.317282143455 -0.68462506199668 0.216110444683991 -3.16794064718981 0.00153522859390362 0.0113127752987106 0.0100670106811091
"C19orf57" 181.4812079841 0.547917856486268 0.172969327547054 3.16771686781989 0.00153641070246296 0.011317092725709 0.010070622985659
"ADAMTS17" 90.6143484234927 -0.961961183085996 0.303707286852495 -3.16739579433668 0.00153810822888816 0.0113231398938075 0.0100755450630853
"SSTR1" 75.3811715490132 0.813911486648378 0.25697036691364 3.16733597116243 0.00153842470688703 0.0113231398938075 0.0100755450630853
"PLP1" 4992.22763897567 -0.259388885561923 0.0819330810436284 -3.16586270475782 0.00154623756645591 0.0113762331342892 0.0101225581186859
"SKA1" 1241.88788658383 -0.326100135223391 0.103012192101674 -3.16564601306152 0.00154738977885959 0.011380299411977 0.0101259460754413
"GPR108" 1170.74501452157 0.312750946441169 0.0988188174939748 3.16489262240198 0.00155140193116241 0.0114053878610863 0.0101480387083908
"GABRA2" 28.2223101175848 0.798016298905243 0.252201981247316 3.16419520163359 0.00155512455464895 0.0114283291894488 0.0101682201413399
"PMS2" 829.272966522801 -0.38951088606942 0.123113398944908 -3.16383829386207 0.00155703280182241 0.0114379243979075 0.0101765265548032
"GDA" 50.5483308495173 1.4792886388226 0.467674151720929 3.16307547333795 0.00156111853796445 0.0114635017747161 0.0101990520698955
"RPS6KC1" 1567.47345888386 -0.270223163806162 0.0854468286767562 -3.16247153921196 0.00156436026358591 0.0114828640848367 0.0102160473373924
"HS3ST1" 35.6396560195425 0.955906701324438 0.302303251758561 3.16207879261546 0.00156647172686434 0.0114939181752373 0.0102256505443509
"PHLPP2" 1914.40435447803 0.298699562204428 0.0945163978779981 3.16029354599389 0.00157610258845377 0.0115601156622989 0.0102843111231867
"SOAT1" 387.271738139892 -0.554974436545404 0.175687300754843 -3.15887622019888 0.0015837874181377 0.0116119941178408 0.0103302307722685
"FAM83H" 3714.64402346876 -0.316359400900113 0.100153569087137 -3.15874315597149 0.00158451066928817 0.0116128113993931 0.0103307246497031
"GAS2L1P2" 15.6520666563317 1.28151586897744 0.405771940867295 3.15821706705087 0.00158737312727742 0.0116293001551447 0.0103451596701732
"KDELR1" 7441.8462524961 0.207556552381516 0.0657398703011738 3.15724006498094 0.00159270164408282 0.0116638358827084 0.0103756480317261
"SCN2A" 91.2153674979063 -0.969186224727228 0.307143979825634 -3.15547849994467 0.00160235075486563 0.0117299737866793 0.0104342465073985
"CCDC132" 854.253270600687 -0.414701553755956 0.131438181319885 -3.15510721155433 0.00160439136998017 0.0117403843426999 0.010443272099822
"APLF" 137.137203478768 -0.638261149258334 0.20233997478503 -3.15439966786808 0.00160828668119157 0.0117598219500687 0.0104643579574757
"XIST" 61.2940686299104 1.42709181339505 0.452529947068618 3.15358535416144 0.0016127805779287 0.011788140519924 0.0104893197473602
"PARPBP" 2371.97291150123 -0.386283558617795 0.122526062369454 -3.15266443030732 0.00161787674155121 0.0118208376859604 0.0105181766645102
"FBXL14" 501.996526617162 0.522189746394215 0.165667708270504 3.1520309651509 0.00162139077950216 0.0118419545119315 0.0105367285116812
"ENTHD2" 621.386927614808 0.44525212573846 0.141334038611979 3.15035309336106 0.00163073245447853 0.0119056013272736 0.0105931211639863
"LSM7" 2901.91600291924 0.523751305291476 0.166264513463628 3.15010878978725 0.00163209675626204 0.0119109806333587 0.0105976685589762
"ZNF586" 647.62493047657 0.267877074416552 0.0850758291540107 3.14868602610526 0.00164006300649606 0.0119645180589194 0.0106450631430586
"UBL4A" 1061.40824990508 0.385815980437373 0.122553351101171 3.14814712915416 0.00164308969660555 0.0119819933234601 0.0106603712971309
"EDARADD" 274.444889266018 0.319634832773304 0.101567549846767 3.14701726344221 0.00164945222818718 0.0120237719644582 0.0106973011579261
"YIPF5" 2141.19352334371 0.242989345686452 0.0772238581481603 3.14655796166331 0.00165204513625188 0.0120380502020473 0.0107097635529307
"RBM45" 519.578887945882 -0.316422343849084 0.100568756993896 -3.14632847523698 0.00165334206645092 0.0120428776306106 0.0107138177612339
"STIM2" 1184.5348881675 0.238630231300228 0.0758499348983882 3.14608353480999 0.00165472736764194 0.0120483447996085 0.0107184410975881
"SHD" 54.2481829942122 0.721301702387522 0.229301795219896 3.14564350312133 0.00165721872285115 0.0120618580510585 0.0107300805390312
"RGN" 21.1741581137802 1.33108045177944 0.423165893042837 3.14552867720058 0.00165786940759132 0.0120619689899955 0.0107300805390312
"KREMEN1" 93.5561785130375 0.675184149471579 0.214799081086247 3.14332885437474 0.0016703806347039 0.0121483391601339 0.0108066717948362
"MARS2" 1225.54807617044 0.333137192508679 0.105994546450532 3.14296540401874 0.00167245605663594 0.0121587747480136 0.0108157129823955
"GRIP1" 692.684560507269 -0.406882394295923 0.1294760142204 -3.14253104519659 0.00167493950108462 0.0121721675381272 0.010827384440966
"FXYD7" 169.651578214197 0.469018745346712 0.149255215719153 3.14239434171094 0.00167572180420339 0.0121731922263256 0.0108280541370032
"ALKBH4" 827.181371364122 0.278448898811293 0.088614527558328 3.14224886690291 0.00167655467150911 0.0121745833108592 0.0108290498903872
"PCLO" 538.569257432158 -0.674881364445261 0.214807859331025 -3.14179083831961 0.00167917944850619 0.0121889806086212 0.0108416142944022
"FBXL5" 2844.86797773199 0.247030981605062 0.0786409758362615 3.14125020675488 0.0016822824540717 0.0122068369813414 0.0108572549645064
"C8orf33" 2981.90232876971 -0.192193717182458 0.0611901251065387 -3.14092701800867 0.00168413994452248 0.0122156455586266 0.0108648478264908
"PLEKHA7" 796.791436944435 -0.273377248373611 0.0870420888552957 -3.14074779188826 0.001685170839266 0.0122184541141892 0.0108671041106103
"MTX3" 3008.13018163388 -0.425565281054802 0.135540436122586 -3.13976620725869 0.00169082714072496 0.0122547845686297 0.0108991742234853
"TMEM101" 607.245927491078 0.368674329537022 0.117448563074391 3.13902801265866 0.00169509242664303 0.012281009329213 0.0109222554824971
"TFR2" 158.181972616837 0.577044435416942 0.183901575209017 3.13778952007936 0.00170227066987394 0.0123283105133716 0.0109640800432656
"LIMS2" 87.3351668205268 0.889922092456581 0.283698835699634 3.13685493372552 0.00170770598565658 0.0123538304546979 0.0109860458010058
"PCDHB15" 629.497821689335 -0.315322007649839 0.100521930391034 -3.13684791391514 0.0017077468714112 0.0123538304546979 0.0109860458010058
"PROSER2" 170.533338921692 -0.606529541471769 0.19334849555418 -3.13697574803115 0.00170700246326393 0.0123538304546979 0.0109860458010058
"CTSLP2" 37.0783853427571 -0.976956503208547 0.311489420387767 -3.13640348359939 0.00171033721779515 0.0123678556450238 0.0109982748781555
"RAB5C" 2914.10971649985 0.28964729668815 0.092356361364969 3.13619216269832 0.00171157016139674 0.0123720581887406 0.0110017688778902
"CYYR1" 1195.43747305869 -0.510230199567106 0.162791804118498 -3.13424992326828 0.00172294042478506 0.012449507096791 0.0110703953028678
"GABRB3" 12266.2181971096 -0.365170817592272 0.11651830832865 -3.13402093482406 0.00172428553743376 0.0124544855675676 0.0110745778841458
"SMA4" 375.653862843772 -0.486607299259947 0.155277282624068 -3.13379582020405 0.00172560883595775 0.0124593027478699 0.0110786170498471
"CCDC169-SOHLH2" 64.9727348623932 0.810230931181864 0.25855935032449 3.13363616579725 0.00172654790358298 0.0124613430820579 0.0110801871495426
"RNF121" 1503.74661377884 0.19783753996087 0.063155869873742 3.13252814594078 0.00173307809978296 0.0125037204447283 0.0111176228403447
"C1orf52" 1710.30566615344 0.297083546761107 0.0948732387622415 3.13137351098151 0.00173990718453951 0.0125482211918423 0.0111569450249772
"ELL2" 2206.33017766052 0.510848681036939 0.163185834160125 3.13047197795165 0.00174525649148863 0.0125739067712349 0.0111790460881071
"LINC00960" 128.476715963253 0.50015027569561 0.159770041504697 3.1304384162716 0.00174545592362259 0.0125739067712349 0.0111790460881071
"POLR3G" 10322.1816624569 -0.652809098102829 0.208522414650087 -3.13064233021799 0.00174424453754609 0.0125739067712349 0.0111790460881071
"CDX2" 12.5072772721879 2.94591074880606 0.941151786912457 3.13011226219994 0.00174739510656143 0.0125783291288392 0.0111824875772487
"POLR3A" 4226.39346289413 -0.198100557730875 0.0632865788289071 -3.13021435818853 0.00174678787136393 0.0125783291288392 0.0111824875772487
"OBSL1" 4291.59827034713 0.434552702856682 0.138843565135796 3.12980081166647 0.00174924871685222 0.0125868988412771 0.0111898612785326
"HSD17B7" 759.826742186418 -0.583353669871701 0.186419324953392 -3.12925534955965 0.00175249941273281 0.0126055111225821 0.0112061625774506
"RNF122" 598.859942669733 -0.283498121081705 0.0906071743874116 -3.1288705668002 0.00175479587574233 0.0126124707736997 0.0112118595921478
"ZNF397" 1628.10848555907 -0.376670813231185 0.120382972843322 -3.12893762576723 0.0017543954550027 0.0126124707736997 0.0112118595921478
"EIF2B3" 1237.86386000506 -0.265017720545695 0.0847052923675244 -3.12870321485722 0.00175579552979354 0.0126148791622032 0.0112137557575365
"BROX" 1515.64110697557 -0.483124401652681 0.154449546527775 -3.12804027278773 0.00175976067126502 0.0126372495804141 0.0112331516891133
"SNHG20" 161.124607143356 -0.68364695007898 0.218559995726877 -3.12796011825191 0.00176024064327336 0.0126372495804141 0.0112331516891133
"TBX6" 102.267503799922 0.777314558945179 0.248561402701412 3.12725367051029 0.0017644761188498 0.0126628679349742 0.0112556785286404
"CCDC22" 481.039540519814 -0.329828145216322 0.105487013093351 -3.12671802475288 0.0017676938018934 0.0126811654374681 0.0112716974082363
"ANAPC7" 3959.36374622172 -0.247850778672715 0.0792803263066452 -3.12625830668334 0.00177045967957109 0.0126962091566371 0.0112848237027076
"CC2D2A" 1036.70695255841 -0.241387114678265 0.0772286466259997 -3.12561627354738 0.00177432910776706 0.0127143507450488 0.0113004577186889
"VPS25" 3663.01667196734 0.219143864258083 0.0701114286363818 3.12565110311226 0.0017741189964353 0.0127143507450488 0.0113004577186889
"TRIM13" 3183.91792760046 -0.392286919219991 0.125550520279422 -3.12453439736392 0.00178086698917052 0.0127563838446924 0.0113375706086299
"TNFRSF21" 3183.81859921321 0.250301163052348 0.0801148404191986 3.12427961839098 0.00178240986098147 0.0127626193817994 0.0113428667419619
"C1R" 424.604802079254 0.418177998887384 0.133907447478157 3.12288828413072 0.00179085709851291 0.0128182690211056 0.0113920790070474
"CTF1" 40.7004439928148 0.927097237595359 0.296928356240193 3.12229269489306 0.00179448434684286 0.012839390076054 0.0114106031365209
"PISD" 1747.29966171893 0.299237505222842 0.0958506035936925 3.12191571052907 0.00179678373963491 0.0128509980956103 0.0114206724231615
"TMEM81" 105.939408967659 -0.647651296445915 0.207472810777137 -3.12162010058083 0.00179858868819714 0.0128590623274419 0.0114275921670638
"LGALS1" 513.300888622207 1.44311008422889 0.462321273757057 3.12144425563947 0.00179966316052243 0.0128618998919566 0.0114298670632862
"LBH" 1307.45406336138 0.517852830854898 0.165924716225548 3.1210107971555 0.00180231425907507 0.0128663141277785 0.0114330503734726
"NFASC" 675.16153617917 0.377234877088901 0.12086924865409 3.12101615000926 0.00180228149832329 0.0128663141277785 0.0114330503734726
"THAP7" 526.245300741527 0.403966888514702 0.129432638662194 3.12105889743169 0.00180201989345887 0.0128663141277785 0.0114330503734726
"TIMP1" 1603.19107378367 0.461332061928408 0.147838851400038 3.12050626448719 0.00180540457840238 0.0128835299651256 0.0114481020047025
"MLF2" 9145.4414866992 0.308451451045638 0.0988636701366175 3.1199676344141 0.00180870912229024 0.0128999315559849 0.0114621833203132
"TM2D3" 988.01854267015 0.24026850842386 0.0770113552200832 3.11991014490292 0.00180906215372626 0.0128999315559849 0.0114621833203132
"WTIP" 455.0872338577 0.727231258466188 0.233138045825865 3.11931609399081 0.00181271380984022 0.012921116612237 0.0114807606678011
"ZNF702P" 148.551999267869 0.392936889565412 0.126011054675388 3.11827315926877 0.00181914116385716 0.0129620636532795 0.01151689608261
"NLRP2" 70.3210166560777 1.01119124872576 0.324354933992414 3.11754545022402 0.00182363825568768 0.0129892312831008 0.01154078727935
"FBP1" 115.308352588232 -0.688046523778145 0.220760332558764 -3.11671266211286 0.00182879724847556 0.0130162089878377 0.0115642613167575
"TRMT61B" 1052.12480028458 -0.248761862462336 0.0798135701223871 -3.11678655748492 0.00182833893652598 0.0130162089878377 0.0115642613167575
"BMPR1B" 36.2827483369366 -0.907481658802472 0.29122138568949 -3.11612300262199 0.00183245820316238 0.0130373769162025 0.011582820195425
"CACNA1G" 227.146044824693 -0.633128185766726 0.203224041963132 -3.1154197094534 0.00183683346814388 0.0130596639891294 0.0116021249135315
"CRLS1" 1863.0847107188 -0.256531510139079 0.0823430857488392 -3.11539830947731 0.00183696675013041 0.0130596639891294 0.0116021249135315
"FAM86A" 982.527218455352 -0.263645085369286 0.0846409169587198 -3.11486565649884 0.00184028705050917 0.0130685854069454 0.0116093078702346
"OIP5" 1226.88809188448 -0.302030911183045 0.0969618850424835 -3.11494471307681 0.00183979390191019 0.0130685854069454 0.0116093078702346
"PRDM1" 74.2245384473558 0.817048140394582 0.262297423388895 3.1149682289604 0.00183964723514516 0.0130685854069454 0.0116093078702346
"MAP3K7" 3384.23343260939 -0.271896360138517 0.0872980491901497 -3.1145754419584 0.00184209842704287 0.0130765565976544 0.0116161416225462
"GCLM" 1662.86058504646 -0.567053667077578 0.182167744361446 -3.11281049817724 0.00185314965928438 0.0131451744516204 0.0116812128266389
"ZNF169" 147.263644512389 -0.414128514433338 0.133069928318279 -3.11211195246771 0.00185754041782534 0.0131713979122752 0.0117042653341175
"CBX5" 24586.1174229654 -0.447903398354322 0.143931499415563 -3.11192060232156 0.00185874482922293 0.0131750165602351 0.011707230558793
"LTBP3" 131.252177658792 0.735288079845851 0.236373846156375 3.11069981642308 0.00186644570212479 0.0132197284767659 0.0117464594602363
"THBS3" 175.730947180843 0.5476944491963 0.176062847714957 3.11078944992989 0.00186587928710903 0.0132197284767659 0.0117464594602363
"BDNF" 546.470409186383 0.611890301457349 0.196715006707266 3.11054205624439 0.0018674430091325 0.0132202664376611 0.0117481016434148
"MEF2A" 1713.4465351229 0.26284268996876 0.0845056233803264 3.11035738752922 0.00186861104479215 0.0132202664376611 0.0117508161642152
"EOMES" 77.1837418096785 2.56169751898036 0.823657356652022 3.11014950366385 0.00186992671999917 0.0132246456777288 0.0117544566157867
"DDX19A" 3415.00428056996 -0.210324300289111 0.067639176376455 -3.10950415952025 0.00187401645864424 0.0132486333027877 0.0117755252387594
"IGSF8" 3626.92837899043 0.345366993582796 0.111073404904787 3.10935812113482 0.00187494308686326 0.0132502493204908 0.0117767094518962
"F12" 47.504624632525 1.27899714666187 0.411510943699468 3.10805135621359 0.00188325339363193 0.0132990758623219 0.0118242521220007
"HNRNPH1" 29457.4968988363 -0.301219517061573 0.0969212380009771 -3.10787937994081 0.00188434958393955 0.0133018682790408 0.0118264804335844
"FARSB" 4291.25001482804 -0.229225727465344 0.0737715817358241 -3.10723617511958 0.00188845461922987 0.0133258905510117 0.011847583560831
"C11orf30" 2335.19471694049 0.233214942067504 0.0750601007551751 3.10704275268942 0.00188969067736293 0.0133265129438993 0.011847628096616
"PIDD1" 910.087762655269 0.462598378428826 0.148888954446628 3.10700266616925 0.00188994694157501 0.0133265129438993 0.011847628096616
"ADCK5" 134.361792511306 0.512722394261152 0.165037330632902 3.10670556955152 0.00189184720937286 0.013330008807838 0.0118502278674262
"PIH1D2" 35.2300844903284 -0.869639593154024 0.279920960179889 -3.10673267409185 0.00189167377256223 0.013330008807838 0.0118502278674262
"JPH2" 31.0973767412988 1.05765500829231 0.340520240551392 3.10599747779953 0.00189638333205431 0.0133520580152281 0.011869321176773
"L3MBTL3" 679.080248003794 -0.398634471074799 0.128340632234302 -3.10606597563772 0.00189594409046907 0.0133520580152281 0.011869321176773
"TSPAN4" 1394.720832499 0.449882070910398 0.144866698523045 3.10548991243029 0.00189964100232592 0.0133650798762604 0.0118850480592579
"IFT172" 739.434063967278 -0.386401440347328 0.124436422984885 -3.10521173044538 0.00190142861733564 0.0133711322590527 0.0118899190373991
"REEP6" 205.316865036683 0.62969085011865 0.202790047866443 3.10513684839881 0.00190191007793923 0.0133711322590527 0.0118899190373991
"FAHD2B" 749.168092179211 -0.299018415748641 0.0963093422023844 -3.1047706163363 0.00190426641197966 0.0133827415891144 0.0118999868142278
"ZNF560" 142.380293352687 3.34813478755342 1.07849514641278 3.10445049167794 0.00190632828708801 0.013387319106735 0.0119082073187949
"PCSK1" 226.477619537216 0.577344524890127 0.186014775048402 3.1037562728009 0.00191080669323565 0.0134138064537719 0.0119315107569008
"RBMX" 25327.2028554504 -0.284661241240403 0.0917897494930988 -3.10123126833248 0.00192717710020745 0.0135237248488494 0.0120290232616235
"CPZ" 1339.88557428593 0.471184323094505 0.151951072679499 3.10089501038499 0.0019293668580359 0.0135340878415512 0.0120379815616366
"NPY5R" 204.016147000716 0.508633752197347 0.164037901888205 3.10070871635501 0.00193058101356059 0.0135376020684917 0.0120408481197598
"DARS2" 3076.79052859224 -0.284876872693939 0.0918946349279482 -3.10003813516755 0.00193495727977989 0.0135576159772338 0.0120578717223081
"FADS3" 1279.09298677008 0.564278331165635 0.182025233337634 3.10000059232981 0.00193520255637166 0.0135576159772338 0.0120578717223081
"MCF2L2" 205.141189235486 0.382282983985363 0.123319353019212 3.0999431526843 0.00193557787895394 0.0135576159772338 0.0120578717223081
"ARHGAP36" 22.0528043287677 -1.17193576327569 0.378154555581518 -3.09909201404042 0.00194114723433341 0.0135887042832844 0.0120850025202743
"MSL3P1" 963.845150255361 0.226741299222799 0.0731648678280739 3.09904611261795 0.0019414480042286 0.0135887042832844 0.0120850025202743
"CALM1" 16676.6319047145 -0.22266869043838 0.0718590835132043 -3.09868536519066 0.00194381329822645 0.0135965692753264 0.012091479177404
"PMS1" 2634.93353935482 -0.385554195766804 0.12442625571567 -3.09865625666535 0.00194400426789779 0.0135965692753264 0.012091479177404
"SYNE1" 161.796684879468 0.529677118889671 0.170979874827602 3.0978916052181 0.00194902702138506 0.0136266780552233 0.0121179957518228
"ABCA5" 545.56741239487 -0.863998385113216 0.279061628481033 -3.09608450941846 0.0019609446488994 0.0137049526234935 0.0121873435639038
"TNKS" 4207.02338908262 -0.258673925641042 0.083558513184382 -3.09572197712813 0.00196334355728755 0.0137166681650469 0.012197501212214
"SMG1P2" 82.9978019212565 -0.649327510733208 0.209786263266299 -3.09518602707062 0.00196689492212533 0.0137364236246442 0.0122148079360014
"RAD50" 3973.18818683859 -0.361850615362556 0.116927942403969 -3.09464622333313 0.0019704777824863 0.0137563844307301 0.0122322967088663
"SNIP1" 982.649299896506 -0.242172080889387 0.0783034434683907 -3.09273858418687 0.00198318748030497 0.0138400238055695 0.0123064072581818
"SNTG2" 269.940073806265 -0.319684974475046 0.103375773507859 -3.09245545283142 0.0019850802504856 0.0138430541200285 0.0123085776588602
"ZNF581" 1248.57947194245 0.35613045227508 0.11515779721077 3.09254310954963 0.00198449407671435 0.0138430541200285 0.0123085776588602
"ZNF717" 244.333157921058 -0.48029814820966 0.155348720646469 -3.09174189662421 0.00198985782470595 0.0138712747809652 0.0123334078225947
"NR3C1" 1499.9282901523 -0.650836823216032 0.210517078822112 -3.09161055652873 0.00199073835391026 0.0138723184412352 0.0123340736692366
"PPP1CC" 20137.8121520834 -0.220709797329412 0.0713979323490848 -3.09126315101533 0.00199306915145781 0.0138834637185219 0.0123437209791762
"CXorf40B" 570.589881831963 0.349947981503579 0.113249748844802 3.0900552546315 0.00200119262316631 0.0139298270527844 0.0123844170325816
"DENND3" 159.885350482131 0.490497184935512 0.158731048694385 3.0901149395157 0.00200079051152436 0.0139298270527844 0.0123844170325816
"CTNNB1" 23033.5792230499 -0.202342254332548 0.0654994079702326 -3.08922264495133 0.00200680985752221 0.0139586898920801 0.0124095521189571
"NUDCD1" 3233.77922044117 -0.334506771662471 0.108278230047897 -3.08932618786344 0.00200611051414888 0.0139586898920801 0.0124095521189571
"PXMP4" 198.739198831623 -0.447224882799631 0.144818131804774 -3.08818293141998 0.00201384464217115 0.0140024904753454 0.0124482283693136
"GNPTG" 903.657689254564 0.334198544447751 0.108228506045694 3.08789760348952 0.00201577914717458 0.0140108091437817 0.0124553603849819
"TRAF3IP2" 679.166079351364 0.39123082067715 0.126717545199034 3.08742423997126 0.00201899228306799 0.0140280056797937 0.0124703843918183
"CSE1L" 26768.8587129135 -0.279093657983229 0.090474331939217 -3.08478274446648 0.00203700889573182 0.0141428320624658 0.0125767956356445
"PGF" 62.0853392328168 0.873299157467203 0.283153924175108 3.08418525369663 0.00204110455148445 0.0141660865068657 0.0125972077425079
"LOC389641" 92.6567945837306 -0.830351037221832 0.269245341014317 -3.08399407801704 0.00204241660951548 0.0141700117258124 0.0126004310085885
"TRIM46" 1100.99346079579 0.48438169974774 0.157082705989811 3.0836093425788 0.00204505943374779 0.0141831633801244 0.0126118586030198
"CMAS" 2635.78320237818 -0.279945054175224 0.0908093236056309 -3.08277876169387 0.00205077556045915 0.0142020509626543 0.0126275852148071
"PLEKHM1" 663.403061480422 0.380565664981433 0.12344209386883 3.08294887954366 0.00204960360296779 0.0142020509626543 0.0126275852148071
"TDRD5" 141.456911562229 1.14765047295988 0.372259478075665 3.08293150490746 0.00204972327025257 0.0142020509626543 0.0126275852148071
"TMEM189" 949.066216000588 0.286232955026041 0.0928485205714953 3.08279500054754 0.00205066366296798 0.0142020509626543 0.0126275852148071
"PRKD1" 384.90942267185 -0.704482561144081 0.228576945292899 -3.08203681802361 0.00205589406991646 0.0142271167463194 0.0126493382149816
"SOWAHC" 750.021861117293 0.360240455883477 0.116882234233541 3.08208050817787 0.00205559233650032 0.0142271167463194 0.0126493382149816
"HES2" 14.5099237751088 1.17077531598896 0.379892378949321 3.08186049750987 0.00205711218948622 0.0142303584478234 0.0126519536896928
"IBA57" 851.018203529047 -0.242621695069123 0.0787594612041444 -3.08054031045551 0.00206625383142772 0.0142727912038432 0.0126886118655111
"PUM1" 6665.24886665513 -0.18521244194173 0.0601196110653612 -3.08073253734742 0.00206492044128935 0.0142727912038432 0.0126886118655111
"STK32C" 250.774657915876 -0.455747299286486 0.147932409530377 -3.08078061280345 0.00206458708722978 0.0142727912038432 0.0126886118655111
"WHAMM" 210.240753957367 0.374148059155865 0.121455022903577 3.08054825738166 0.00206619869158294 0.0142727912038432 0.0126886118655111
"NPTX1" 415.913362594135 1.749907157495 0.56822953306881 3.0795779797723 0.00207294096249551 0.0143137742270243 0.0127247788055611
"CRYL1" 89.8802767809125 0.811950140451491 0.263732657054178 3.07868638461673 0.00207915427146051 0.0143479905888208 0.0127546615813026
"ORAI2" 1033.96124603756 0.348081699839583 0.113063094637395 3.07865003125835 0.00207940797122779 0.0143479905888208 0.0127546615813026
"PKIG" 904.895949720313 0.333011536162318 0.108250332528575 3.07630959077573 0.00209580112866256 0.0144558492094014 0.0128502733307773
"CLDN1" 216.239524120984 -0.690504599444201 0.224468352106767 -3.07617796880233 0.00209672656006718 0.0144569791366492 0.0128510086589749
"TOM1L1" 2153.47515302539 -0.289514542166439 0.0941218557331332 -3.0759544625566 0.00209829888652392 0.0144625669803911 0.0128557067725048
"GFRA1" 218.239172314063 0.893767249573248 0.290595637142814 3.07563891309904 0.00210052056166415 0.0144673734765998 0.0128594416887144
"HDGF" 22379.1941905216 -0.21668357305802 0.0704501922225316 -3.07569881957994 0.00210009861490861 0.0144673734765998 0.0128594416887144
"PCSK4" 74.5096173918701 0.818243689644726 0.266064702522283 3.07535603891764 0.00210251401508731 0.0144758509373911 0.0128667083224791
"MRPL34" 1655.58396847646 0.395942796320195 0.128773186628695 3.07473012578199 0.00210693107990345 0.0145010028131716 0.0128887954174769
"GALNT12" 424.28124943599 0.710630299265949 0.231152289888752 3.0742948711776 0.00211000768368337 0.0145169140455519 0.0129026686797564
"ADRA2A" 147.62595174778 0.789209973407999 0.256753823481556 3.0738002757131 0.00211350873982103 0.0145357329345228 0.0129191258372049
"DZANK1" 489.215235463438 -0.296321488452996 0.0964236344792929 -3.07312092157895 0.0021183263178982 0.0145635893394943 0.0129436147360199
"USP25" 3299.86285093116 -0.421817016282346 0.137269980217539 -3.07290068530548 0.00211989026357142 0.0145690648019959 0.0129482118166227
"FAM214B" 381.382182475291 0.515983210192949 0.167921205068013 3.07276981477092 0.00212082010516687 0.0145701799624602 0.0129489337764379
"ARV1" 507.44846192007 -0.467974895301633 0.152310631041455 -3.0725031608218 0.00212271585211048 0.0145779277513608 0.012955550384304
"LHCGR" 11.513358709306 1.16493565967416 0.379363074526676 3.0707671302159 0.00213509600972018 0.01465764645805 0.0130261268600672
"SDHAP1" 280.900334748741 -0.424726234404567 0.138430413279166 -3.06815694863268 0.00215383464597606 0.0147809433296882 0.0131354273478219
"PPM1H" 3274.74701616618 -0.404900821982046 0.131974306153767 -3.06802766221998 0.00215476670759911 0.0147819955343861 0.013136090199861
"RPL32" 38483.949461973 0.345658656076568 0.112672550381323 3.06781602889735 0.00215629322907945 0.0147871235817869 0.0131403751629998
"SLC47A1" 38.4163046263807 0.78355318621607 0.255434609614612 3.06752944480883 0.00215836195446474 0.0147959648319429 0.0131479597638528
"MADD" 2822.98939590615 0.198434238219408 0.0646944059939305 3.06725496850569 0.00216034498476388 0.0147988699028466 0.0131550167507339
"BLMH" 5162.84063201962 -0.173764121989465 0.0566534820634935 -3.06713931183826 0.00216118107857538 0.0147992565777482 0.0131550869620723
"MSC" 127.410281947027 0.814796836292682 0.265710830127071 3.06647958573243 0.002165955980622 0.0148159194321322 0.0131690783974251
"NRXN3" 193.562370572081 -0.505642096437041 0.164888130368033 -3.0665766863172 0.00216525258892018 0.0148159194321322 0.0131690783974251
"RHBDL2" 41.2622136448376 -0.82981470663987 0.270601762961406 -3.06655321664782 0.00216542258281924 0.0148159194321322 0.0131690783974251
"FGFR1OP" 2486.79508745972 -0.314125990518449 0.102442803784664 -3.06635487231242 0.00216685970559964 0.0148167618630015 0.0131695541878616
"LOC100506990" 459.28152545476 0.416855888227127 0.135977817302697 3.06561685204267 0.00217221478469663 0.0148426857606592 0.0131970733720678
"FAM227A" 248.052281452783 -0.697804950827555 0.227660418138525 -3.06511319153846 0.00217587631002158 0.0148570086751186 0.013209258238236
"MIR363" 20.3392691891203 -1.37536579954803 0.448708557783762 -3.0651650736085 0.0021754988750717 0.0148570086751186 0.013209258238236
"ACTA2" 184.684093322105 0.799298284491063 0.260810648033123 3.06466891025689 0.00217911085421109 0.0148717225147552 0.0132217904355081
"FAM218A" 76.0926984864347 -0.644439780725946 0.210284981322021 -3.06460203041833 0.00217959814751074 0.0148717225147552 0.0132217904355081
"RRM2" 8207.28209532555 -0.456784125411849 0.149099329351392 -3.0636229378022 0.00218674336010799 0.0149151140717104 0.0132600925758886
"VWA2" 180.679439135879 -0.503013549413004 0.16422735451772 -3.06290965284185 0.00219196227565923 0.0149453404872714 0.0132866892651472
"ZWILCH" 5875.01814174552 -0.267978264257465 0.087510129849996 -3.06225421807528 0.00219676797954919 0.0149727288286545 0.0133107619998966
"AMDHD1" 31.8634987481381 -0.985239078592822 0.321796929308923 -3.06167955271879 0.00220098941844978 0.0149961167053172 0.0133312775937539
"GPR64" 1531.2895455549 -0.325495780373913 0.106322148800448 -3.06141085414691 0.00220296580332823 0.0150041969425104 0.0133381846020108
"RASL10B" 1063.95285950085 -0.481300541864998 0.157233645632677 -3.06105312211224 0.00220559958904972 0.0150167472737955 0.0133490651910847
"WBSCR22" 2400.92872057009 0.284179000559512 0.0928724371852709 3.05988524875905 0.00221421810608624 0.0150700208281567 0.0133961454927948
"CPNE9" 278.683102946461 0.310881664914416 0.101605366940717 3.05969728051673 0.00221560812922395 0.0150712870804699 0.0133967177457312
"FRMD6" 702.987965689712 0.454318842846404 0.148487418362842 3.05964537504609 0.00221599211050424 0.0150712870804699 0.0133967177457312
"BMP7" 429.204809249919 1.39710816567881 0.456682762994289 3.05925311592344 0.00221889589970969 0.0150856310774675 0.0134089552494999
"PCDHA10" 309.523835570817 -0.435298780581577 0.142294264910468 -3.05914494063037 0.00221969730562424 0.0150856764251197 0.0134089552494999
"STRIP1" 2150.7835127458 -0.199013555027825 0.06505852273128 -3.05899283710818 0.00222082459816717 0.0150879357632102 0.0134106872214834
"GOLGA6L17P" 6.77827171686708 -4.49897463062598 1.47105400595635 -3.05833410086202 0.00222571278239571 0.0151157352541808 0.0134351198374352
"BLVRA" 731.9209264477 0.366589019471305 0.119927140252458 3.05676445464806 0.00223740018128012 0.0151896746212658 0.013500560700508
"PRKCD" 878.187715447647 0.450497121954914 0.147395968253768 3.05637343607191 0.00224032039530511 0.0152040621178697 0.0135130705431749
"C18orf8" 690.898052953104 0.251869512168939 0.0824148646366997 3.05611752539093 0.0022422334837673 0.0152116068580668 0.0135194984882931
"UBXN2B" 3079.87024839874 -0.38301258556176 0.125388960567095 -3.05459574614473 0.00225364066228491 0.0152787788376173 0.0135831443619545
"BTBD9" 368.515288117931 -0.681788267595237 0.223282845162005 -3.05347357563703 0.00226208642846056 0.0153243842202135 0.0136288998790256
"SAAL1" 2389.61976470227 -0.16033505620675 0.0525129328693326 -3.05324893213849 0.00226378063732663 0.0153303903167085 0.0136339585835821
"SOX2-OT" 333.571512675503 0.452156955139695 0.14811349152578 3.05277358923777 0.00226736939570324 0.0153437454079283 0.0136452702146547
"ZC3H10" 474.903540841703 0.33122786658346 0.108499630741017 3.05280178670914 0.00226715636423373 0.0153437454079283 0.0136452702146547
"CALM2" 20111.2467526112 -0.251337605412494 0.0823474067228774 -3.05216175487246 0.00227199631345282 0.0153695773421103 0.0136679597227852
"NAA50" 15549.6508825459 -0.343903672039041 0.112684820357882 -3.05190770990109 0.00227392003568114 0.0153771108362306 0.0136743762718646
"TRAP1" 8450.22753471853 0.231517326534903 0.0758750879433261 3.05129565988552 0.00227856083379829 0.0154030063202133 0.0136971211538877
"RICTOR" 2063.15464678591 -0.40327528181838 0.132254727143031 -3.04923151353406 0.00229427603036151 0.0155037193336854 0.0137863954005226
"FAM135A" 3044.95911512535 -0.470038246614324 0.154160987478231 -3.04900905412724 0.002295975618679 0.0155096829871049 0.013791413787803
"PRR3" 842.9677951638 0.256718082384641 0.0842392757006373 3.04748681953232 0.00230763646041342 0.0155829083214399 0.0138562409068256
"MRPS16" 4544.21793488681 -0.217193833997683 0.0712770119166761 -3.04717928203256 0.0023099988800158 0.0155933139190825 0.0138652077245192
"NEIL3" 390.735302489521 -0.386253482020374 0.126770900847157 -3.04686232754681 0.00231243595605249 0.015604215896832 0.0138746157363149
"FBXO3" 1178.79240006178 -0.312889301282957 0.102737644070408 -3.04551758135048 0.0023228019768336 0.0156657443379195 0.0139287511039766
"SFT2D3" 191.694800090795 -0.444808421120838 0.146055973163972 -3.04546545742068 0.00232320463129508 0.0156657443379195 0.0139287511039766
"EAF2" 221.971261393093 -0.401073738080043 0.13170395791047 -3.04526716161928 0.00232473703958514 0.015670510825783 0.0139327027533964
"CDC23" 3047.52911548588 -0.202594075230127 0.0665399371372733 -3.04469892738508 0.00232913342016028 0.0156945724463906 0.0139538094574679
"ANKRD50" 4315.11080188575 -0.251904324670376 0.0827397757969506 -3.04453719198572 0.00233038614462884 0.0156974413759207 0.0139560737805588
"NINJ1" 879.221590639801 0.419027924380693 0.137643749962751 3.04429314439697 0.0023322775876705 0.0157046091412421 0.0139621600876905
"RPA3OS" 628.402045347004 -0.374831232392789 0.123212313970745 -3.04215723504542 0.00234889162899594 0.0158108726601422 0.0140563454797454
"LINC00836" 36.2580269854682 1.9429565005834 0.638765053056544 3.04173888550444 0.0023521583999211 0.0158272494673174 0.014070616840023
"NOS1AP" 392.145860258035 -0.723801554456782 0.238032719622986 -3.04076496543497 0.0023597795826572 0.0158729043366403 0.0141109158402223
"PLCD4" 11.221435830896 -1.59231515034073 0.523770026674017 -3.04010361274789 0.00236496772512943 0.0159021669707428 0.0141366410965586
"MRPS24" 564.158598557538 0.614411191516989 0.202249158494767 3.03789244953959 0.00238238965592371 0.0160136403855325 0.0142354474047217
"NETO1" 1217.98919946851 -0.597822134458608 0.196803796462199 -3.03765549854844 0.00238426356495343 0.0160148941931869 0.0142357653702503
"NSMCE4A" 2148.37183107583 -0.294062717227053 0.096805517283337 -3.03766485092343 0.00238418957683058 0.0160148941931869 0.0142357653702503
"TMC6" 1213.18827281449 0.498384452312387 0.164074631504811 3.03754729016578 0.00238511977151053 0.0160149782464849 0.0142357653702503
"ANKS4B" 10.6288539998522 -1.79820857181642 0.592156123181205 -3.03671363247249 0.00239172559128417 0.0160536545876082 0.0142698541822542
"SHARPIN" 833.225325058528 0.404636380743114 0.133270048345209 3.03621395630463 0.0023956929984317 0.0160746003874976 0.0142881817184969
"PSMD7" 9797.90146059611 -0.187973568211611 0.0619130407318491 -3.0360900706806 0.00239667757646828 0.0160755242955904 0.0142887122776438
"DCAF10" 533.438865303647 -0.422958253249956 0.139335488600867 -3.03553859463283 0.00240106491517876 0.0160992632355786 0.0143095217246029
"ATP7B" 415.627031277404 0.441451782342046 0.14548332240173 3.03438067714074 0.00241030081011145 0.0161554837491298 0.0143592005692749
"IRX5" 15.4115688470245 1.25736179171542 0.41438974181371 3.03424931855739 0.00241135061650629 0.0161568151791466 0.0143600924732144
"ZNF710" 1513.99460034422 0.370628121968183 0.122186958238015 3.03328708163939 0.00241905350135784 0.0162027076791723 0.0144005893883071
"METTL12" 166.580887264156 -0.813564356067025 0.26827279429399 -3.03260104405321 0.00242455910479596 0.0162338557062564 0.0144279805885545
"EMILIN2" 237.839367635003 0.472005937279544 0.155681919837468 3.03186097507223 0.00243051117912817 0.0162679700995102 0.0144580072154403
"GGT7" 1476.16790250926 0.29386423503981 0.096939270989116 3.03142608812072 0.00243401503337613 0.0162829174526464 0.0144707059794776
"HMOX1" 2011.97027188054 -0.544904997280422 0.179755303798423 -3.03137090125294 0.00243446000055898 0.0162829174526464 0.0144707059794776
"SNORD60" 66.1917450028302 -0.8839704490576 0.291672342932495 -3.03069684348573 0.002439900884027 0.0163135606131034 0.0144976456997269
"MLX" 2019.28039985943 0.269307005687037 0.0888645274376256 3.03053438140505 0.00244121391447677 0.0163165924382387 0.0145000472046025
"FAM178A" 2821.36336658728 -0.494674094724483 0.163244880802213 -3.03025793086786 0.00244344969447079 0.0163200429628588 0.014502528432138
"STK38" 2090.26597744408 -0.329681776644927 0.108795297535068 -3.03029436119388 0.0024431549588581 0.0163200429628588 0.014502528432138
"ADRA2C" 103.964730910218 0.74598843267226 0.246217064323858 3.02979988296439 0.00244715825907226 0.0163371855620715 0.014517177021403
"ITGA3" 1367.39323139158 0.337572195115587 0.111419953412783 3.02972838145935 0.00244773763241657 0.0163371855620715 0.014517177021403
"IPMK" 1275.27881007712 0.641624336558983 0.211786002662339 3.02958802042247 0.00244887533640335 0.0163390339668219 0.0145185273567369
"NCL" 95047.5025697837 -0.204041604534238 0.0673572124641779 -3.02924656572972 0.00245164503669999 0.0163517660177931 0.0145295486313193
"AHSP" 35.3579207199963 -1.28470466425718 0.424236053525984 -3.02827789759857 0.00245951796995334 0.0163927563573224 0.0145653859289664
"APLP1" 514.175370526167 0.328363089132364 0.108430616314834 3.02832447414063 0.00245913888629466 0.0163927563573224 0.0145653859289664
"BASP1" 6386.10242428898 -0.451156796891429 0.148987042926978 -3.02816129529164 0.00246046722358744 0.0163933270755131 0.0145656007736972
"HDGFRP3" 5394.26718885705 -0.387807149426491 0.128127744512382 -3.02672267355034 0.00247220658803294 0.0164657633172075 0.0146296676207261
"SERPINF1" 1209.36459853843 -0.343249822506541 0.11342074381986 -3.02634078164491 0.00247533147823225 0.0164807934478445 0.0146427283662281
"EDNRB" 1290.93231094291 0.927703204203897 0.306678537126093 3.0250020523036 0.00248631440203321 0.0165481135972631 0.014702246097123
"SHISA6" 281.839606080219 -0.454098479272487 0.15014851558535 -3.02432879540765 0.00249185462813504 0.016573365294765 0.0147240921249135
"WDR35" 2429.56237079143 -0.394772234067813 0.13052956262442 -3.02438946496522 0.00249135491614981 0.016573365294765 0.0147240921249135
"THUMPD3-AS1" 460.255509864364 -0.449577759251097 0.148666545415903 -3.0240681115807 0.0024940028249711 0.0165818429504734 0.0147313295333539
"HEXA" 2122.97747526244 0.170177121143049 0.0562932122359979 3.02304868355381 0.00250241982353158 0.0166278960947417 0.0147716536199056
"LRP2" 231.402862643905 1.00586468373137 0.332735365974076 3.02301704775722 0.00250268144256017 0.0166278960947417 0.0147716536199056
"DLEU7" 32.6068276847086 -1.03426062634506 0.342157453947266 -3.02276222368799 0.00250478967771285 0.0166360803577136 0.0147786296295232
"TSC22D1-AS1" 36.2420540960445 -0.927078900981943 0.30672698552525 -3.02248887359676 0.00250705299016757 0.0166452885132427 0.0147865151220456
"DZIP3" 3129.59012336138 -0.290853562618394 0.096256653300022 -3.02164632414379 0.0025140409941365 0.0166858483044402 0.0148222505618824
"AES" 5590.59145599267 0.2707650828533 0.0896377114272598 3.02066037320714 0.00252224097476439 0.0167185442119603 0.0148610819921642
"ATP5G1" 2697.24282609806 0.52891762757355 0.175101733784007 3.02063044233465 0.00252249028674819 0.0167185442119603 0.0148610819921642
"EME1" 724.013418334225 -0.213207123015242 0.0705950702926331 -3.02014180496526 0.00252656362632846 0.0167338558112236 0.0148740944997949
"MANBA" 1924.45056834998 -0.283325423886119 0.093811654605671 -3.02015165468568 0.00252648145849845 0.0167338558112236 0.0148740944997949
"TTC1" 3492.44174812042 -0.315370996440821 0.104450870982504 -3.01932375933606 0.00253339642227491 0.0167732580703252 0.0149088183404552
"PRR12" 4698.37348024716 0.34845216706663 0.115425067967974 3.01886040182633 0.00253727414920728 0.016793074581678 0.014926132660934
"ZIC3" 6469.3278075433 0.459818679595349 0.152369280384008 3.01779124004847 0.00254624242903554 0.0168465576116949 0.014973369595589
"IL11RA" 138.916108348994 0.613636927992894 0.203358580502466 3.01751185751148 0.00254859070207653 0.0168503615952653 0.0149761507196149
"KLK5" 29.8959361016081 0.952235495840878 0.315569786886654 3.01751161046004 0.00254859277947565 0.0168503615952653 0.0149761507196149
"NPRL3" 1383.4595519253 -0.334921554023907 0.110997846736055 -3.01736983078893 0.00254978522784128 0.0168523757642351 0.0149776412094918
"VKORC1" 1691.66211770318 0.442832166870449 0.146791269817989 3.01674729988732 0.00255502711119869 0.0168811432735028 0.0150029085506308
"PHF6" 5122.70848674474 -0.369124233589388 0.122374938249464 -3.01633846659781 0.00255847496064706 0.016898041650314 0.0150176267557628
"SLC25A39" 6838.01637708926 0.329264663082483 0.109166109277721 3.01618025283678 0.0025598103800871 0.0169009810903699 0.0150199392438064
"CCDC181" 200.957382375642 -0.515126431272185 0.170809757339512 -3.01579042846064 0.00256310345328418 0.0169168392733798 0.015033732534447
"GPX7" 341.279204914351 0.447781295780549 0.148549562515519 3.01435620676276 0.0025752525326644 0.0169911169881945 0.0150994409798338
"RBKS" 143.985124826912 -0.524079610192624 0.173875887416 -3.01410171347542 0.00257741380051406 0.0169994679504371 0.0151065612687
"C1orf115" 648.841474503786 -0.407211554083716 0.135113108063218 -3.01385675987253 0.00257949561958468 0.017007289284806 0.0151132108390944
"ANO5" 727.799880634057 -0.554622947925441 0.1840319677841 -3.01373155220567 0.00258056033200925 0.0170084014660415 0.0151138985083978
"NDUFAF7" 1882.70225338536 0.302530851771824 0.100401490339471 3.01321076757851 0.00258499317481729 0.0170198891586479 0.0151232053945856
"NFKBIL1" 385.590914001952 0.31566228116421 0.104754332860838 3.01335775374136 0.00258374134530778 0.0170198891586479 0.0151232053945856
"RARB" 11.8783595109686 1.19037636029348 0.395043293473846 3.01328077190174 0.0025843969034402 0.0170198891586479 0.0151232053945856
"STS" 153.026246044665 -0.614824183809641 0.204093467889971 -3.01246379987575 0.00259136341092389 0.0170559154875719 0.0151549163701905
"RTN3" 11067.0226188275 -0.208912625851313 0.0693577698546761 -3.0121012582879 0.00259446038294541 0.0170703802388456 0.015167468284907
"SNTB2" 826.808863712211 -0.454312962901973 0.15085245085926 -3.01163793040281 0.00259842323694036 0.0170905301051982 0.0151850711802734
"MRPS15" 3977.5819315028 -0.275757040449828 0.0915970142770735 -3.01054616928544 0.00260778298859061 0.0171461505678652 0.015234188868537
"TRIO" 4328.48408738909 -0.334386963069951 0.111076319494333 -3.01042530570173 0.00260882105417557 0.0171470364440307 0.0152346746333518
"PHKA2" 1820.36752854963 -0.240399228519788 0.0798613443396296 -3.01020763559192 0.00261069151848798 0.0171533909324814 0.0152400192045215
"RPL3" 133229.420797671 0.327716977571585 0.108884337382006 3.00977151949628 0.00261444280392732 0.0171720945689095 0.0152563352208692
"SMARCA4" 14193.869825545 -0.307135278675434 0.102080873259338 -3.00874462442296 0.00262329518938589 0.0172242785489184 0.0153023954118693
"SNORA63" 26.6720431563026 -1.24494423433231 0.413850742338728 -3.0081962093313 0.00262803403749104 0.0172434642584359 0.0153244353194927
"HS6ST2" 833.499061439965 -0.628396448265256 0.208986556572895 -3.00687498071709 0.00263948291173527 0.0173126000796679 0.0153855719305168
"FGF4" 21.2491827116191 1.9755656920971 0.657146456371196 3.00627915275735 0.00264466085489709 0.017336114224496 0.0154055536532123
"SMC2" 6002.03164047432 -0.297978088740375 0.0991213153633308 -3.00619586864976 0.00264538536064042 0.017336114224496 0.0154055536532123
"SPARCL1" 45.4720750732292 0.670110750407776 0.22291347648551 3.00614732214872 0.00264580776042382 0.017336114224496 0.0154055536532123
"NFX1" 2816.40175636174 0.188342044981719 0.0626602709524801 3.00576493077332 0.0026491370775184 0.0173519392703431 0.0154193115413092
"DDX25" 1392.66167202866 -0.295261889510412 0.0982503534462667 -3.00519926039646 0.00265406914849644 0.0173602827624946 0.0154255079035017
"KLC3" 84.7684372623005 0.799963232088978 0.266174781811597 3.00540579631321 0.00265226739321439 0.0173602827624946 0.0154255079035017
"PTER" 381.602449840564 -0.429304166205914 0.142851853755297 -3.00524042860029 0.00265370992060699 0.0173602827624946 0.0154255079035017
"SLC39A13" 711.285510670618 0.421741655215199 0.140331717590342 3.00531955609887 0.00265301959010603 0.0173602827624946 0.0154255079035017
"MYH10" 28179.3232478954 -0.23001106246916 0.0765659623738033 -3.00409026854807 0.00266376279445761 0.0174176870011692 0.0154762096222785
"OSGEP" 1549.70440423155 -0.222565996057728 0.0740981723446443 -3.00366377489761 0.00266749936269503 0.0174361132584976 0.015492276968488
"CORO1C" 7315.64855122554 0.1798142223363 0.059876362622585 3.00309194581026 0.00267251675139454 0.017454017809905 0.0155069663771246
"PDCL3" 1771.92776356582 -0.284153569107474 0.0946238365625083 -3.00298084954273 0.00267349254122741 0.017454017809905 0.0155069663771246
"SHISA3" 281.165977295733 0.885153363369929 0.294749674040294 3.00306816708786 0.00267272557923402 0.017454017809905 0.0155069663771246
"THY1" 16737.4345977409 0.308741272408246 0.102813254513361 3.00293258753056 0.00267391654152375 0.017454017809905 0.0155069663771246
"CHPF2" 1093.72031200553 0.313742058257261 0.104510136847216 3.00202514054615 0.00268190026100201 0.0174640928831356 0.0155137914300312
"DLK2" 16.5456372347498 1.01254973020214 0.337278982149256 3.00211333582018 0.00268112336425672 0.0174640928831356 0.0155137914300312
"FRMPD3" 42.9913353454521 0.685201187893247 0.228221871878345 3.00234671748945 0.00267906853804057 0.0174640928831356 0.0155137914300312
"MXD4" 715.802575506238 0.470695683700599 0.156769715275455 3.00246564123406 0.00267802201874049 0.0174640928831356 0.0155137914300312
"NACA" 34986.0008855177 -0.283987764213992 0.0945941320245039 -3.0021710452444 0.00268061512335404 0.0174640928831356 0.0155137914300312
"SNHG4" 909.941942263373 -0.708307671334614 0.235929289154988 -3.00220321890305 0.00268033181151323 0.0174640928831356 0.0155137914300312
"ZNF747" 341.970441210089 0.364847464373183 0.121530083722828 3.00211645706823 0.00268109587349694 0.0174640928831356 0.0155137914300312
"LRRC8C" 292.134662436504 0.405021782002001 0.134950421516832 3.00126355627192 0.0026886174870491 0.0175018302946385 0.0155470110142738
"TMEM2" 8310.17578458326 0.275790456663416 0.0919083270630922 3.0007123998035 0.0026934883107818 0.0175275266079054 0.0155695335181931
"MOCS3" 620.726251570043 0.334801704040321 0.111586431102169 3.00038007070747 0.00269642915168006 0.01754065049938 0.0155808876080781
"SYNJ1" 459.202724996194 0.518303606347508 0.172843925877409 2.99867989989489 0.00271152022724893 0.0176267386827531 0.015662416258338
"FAM216A" 580.947733858123 -0.31518207639133 0.105136545476989 -2.99783557621562 0.0027190432655073 0.0176542125289091 0.015690965365925
"LINC01108" 449.81491154584 2.74591459895091 0.91599608097555 2.99773618684752 0.00271993009167127 0.0176542125289091 0.015690965365925
"RFX3" 1521.95981108761 -0.459448357265663 0.15326778047671 -2.99768389570619 0.0027203967783721 0.0176542125289091 0.015690965365925
"SEC22C" 1661.72935678168 -0.241689200952722 0.0806221387183358 -2.99780190397944 0.00271934368474948 0.0176542125289091 0.015690965365925
"KCNK5" 2322.39166775337 0.53119255103546 0.177220353157693 2.99735635084081 0.0027233217075788 0.0176611180913088 0.0156964864605174
"MYO15B" 263.970073850101 1.19011484885477 0.397053683401637 2.99736508841531 0.00272324364499047 0.0176611180913088 0.0156964864605174
"ALDH1A3" 221.608247474344 0.672899029990619 0.224600098990561 2.9959872369375 0.00273557883225484 0.0177224427965397 0.0157557489854851
"ATXN7L2" 711.557598451302 0.430363757755686 0.14364277003527 2.99606974754118 0.00273483872332344 0.0177224427965397 0.0157557489854851
"ICAM4" 21.5517659009054 1.19443316327681 0.398722286106778 2.99565187323626 0.00273858888288621 0.0177298411237879 0.0157617052805074
"ZNF496" 2474.93909615952 0.251203713917147 0.0838539731383604 2.99572822271233 0.00273790334369717 0.0177298411237879 0.0157617052805074
"BECN1" 2353.83419318651 0.15110673927152 0.0504568078265963 2.99477406083288 0.00274648200255158 0.017768821190332 0.0158014330575939
"PRADC1" 149.05723869517 0.455800743617182 0.1522205377255 2.99434458994705 0.00275035128812978 0.0177877915336557 0.0158179900687897
"MPP2" 2194.98184982847 -0.552195005298573 0.184494161205277 -2.99302157689518 0.00276230219370065 0.0178589987196273 0.0158809979092974
"RSRC1" 865.394914893209 -0.331347987139295 0.11071910345978 -2.9926903017207 0.00276530205099759 0.0178663883755181 0.0158869416592301
"USP14" 8121.03253394239 -0.288835002036857 0.0965135865685618 -2.99268747858286 0.00276532762866253 0.0178663883755181 0.0158869416592301
"DCAF12" 2785.89499639642 0.234367902702488 0.0783222596587428 2.99235369004483 0.00276835328074682 0.017873769379298 0.0158928781004083
"NDFIP1" 3508.13576301064 -0.33698750885494 0.112614128823694 -2.99240878897638 0.00276785362392272 0.017873769379298 0.0158928781004083
"C18orf32" 153.182109712159 0.477075556994875 0.159442181467966 2.99215397457872 0.00277016506266508 0.0178793856577724 0.0158975587804887
"EIF2D" 1869.15460219311 0.287133116473118 0.0959677491856991 2.99197510527741 0.00277178865134102 0.0178837838816299 0.0159011564701527
"TMSB10" 15135.2922056864 0.532034618259237 0.177841875546839 2.9916161006698 0.00277504994338068 0.0178987421084784 0.01591414334892
"PFDN5" 5747.53953397842 0.235508582730088 0.0787332633131762 2.99122089977788 0.00277864410443759 0.0179158364097943 0.0159290291204446
"AHCYL2" 1468.42199813123 0.269183257897895 0.0900261374582758 2.99005672683284 0.00278925641855027 0.0179720520491925 0.0159783830885282
"TAC1" 241.175862821837 -1.03019234324228 0.344528211835317 -2.9901538041091 0.00278837007333876 0.0179720520491925 0.0159783830885282
"FBXO2" 1819.17525913287 0.54903356768631 0.183715612199446 2.98849706409419 0.00280353193818367 0.0180579040551756 0.0160543964615155
"MPV17L2" 1143.25790510724 0.37476606538108 0.125409881089392 2.98832964456721 0.00280506828018688 0.0180616709954231 0.0160574306932549
"C3orf70" 35.6597456242084 -1.15890012562809 0.387876608462926 -2.98780617428974 0.00280987691910253 0.0180864983650065 0.0160791880801154
"TRAPPC11" 2193.60787437067 -0.270154046945442 0.09045244632099 -2.9866969654612 0.0028200910828093 0.0181460911640292 0.0161318512496019
"CR2" 225.468800876318 -0.426112803272863 0.142706302987987 -2.98594241705451 0.00282705871616213 0.0181786004573813 0.0161659120995164
"MRPL24" 950.709875272003 0.262010678762337 0.0877758075639511 2.98499878308089 0.00283579451978904 0.0182224277503844 0.0162100558110764
"MOB2" 547.784503730411 0.430731495031914 0.14433261105701 2.98429780960436 0.00284229981265444 0.0182580490841985 0.0162414223535419
"CDHR1" 707.179808574746 0.445038398152474 0.149150034507309 2.98383033984926 0.00284664567483684 0.0182797794992398 0.0162604314702281
"DZIP1" 1264.35190554334 -0.253479383525379 0.0849545582409179 -2.9837055100275 0.00284780718906309 0.0182810537919498 0.0162612440566616
"ELMSAN1" 595.92282279158 0.331305061453009 0.11104764586044 2.98344966150278 0.00285018915610094 0.0182901590808344 0.0162690224674184
"C10orf10" 54.0323605519743 1.11718777908432 0.37450772572589 2.98308339812999 0.00285360225883382 0.0183058729561283 0.0162826789833458
"LUC7L" 3232.18319054059 -0.289647361072048 0.097101675132139 -2.9829285712928 0.0028550461672516 0.018308948090125 0.0162850935117383
"GNN" 28.4850430161869 -1.144850061963 0.384199698332333 -2.97983071546481 0.00288407718963292 0.0184763932546784 0.0164389308622378
"RBM38" 3389.05725545414 0.395238039764899 0.132634169563732 2.97991114254297 0.00288332008651437 0.0184763932546784 0.0164389308622378
"TNC" 421.517175125569 0.832252246429076 0.27938711236681 2.97884980942286 0.00289332559774354 0.0185293881566693 0.0164857559237144
"CD9" 4170.57469877226 0.406777631208713 0.136587695166283 2.97814258241564 0.00290001042731724 0.0185659352213611 0.0165179458612707
"ZDHHC12" 855.987790296598 0.402137763603406 0.135049044424886 2.97771646823516 0.00290404493352763 0.0185854959299466 0.0165350224373661
"CDH1" 19281.940835938 -0.244763673646792 0.0822039712435597 -2.97751641367288 0.0029059408435886 0.0185913613390627 0.0165399144554451
"AKR1A1" 6225.84101329736 0.260906501057388 0.0876361383164501 2.97715652548799 0.00290935433570694 0.0186069285715597 0.0165534376147891
"IRAK2" 59.3995230543916 0.614173951026586 0.206329413758404 2.97666697073901 0.0029140035733122 0.0186303859308226 0.0165739796822185
"CEP57L1" 388.888698095395 -0.448992494678938 0.150861326468974 -2.97619346977754 0.00291850680024482 0.018652894303787 0.0165936769390969
"NAALAD2" 319.515083448806 -0.446744432007022 0.150116455410723 -2.97598574909536 0.0029204843296351 0.0186592506042186 0.0165990049857493
"NADK" 3365.7344126334 0.357275434952886 0.120088687034779 2.97509652053582 0.00292896373803699 0.0187071297696562 0.0166412704688897
"MAPRE2" 3398.17142749365 -0.239683696065395 0.080579155443037 -2.9745123878201 0.00293454606773919 0.0187364794678188 0.0166670516072307
"AXIN2" 2369.56562086223 0.409444843554654 0.137662393374523 2.9742679428849 0.00293688501352426 0.0187451080452984 0.016674399824116
"FBXO38" 2147.65603122849 -0.215718716190974 0.0725312143701216 -2.97415006855086 0.002938013489624 0.0187460074151405 0.0166748727191253
"AGAP7" 12.7366548137102 -1.57525008989377 0.529699862395 -2.97385406666218 0.00294084902385845 0.0187577944122584 0.0166850303437545
"BTN2A1" 788.544941730317 0.234283194522483 0.0787945413567681 2.97334295610262 0.0029457510597421 0.0187764427857705 0.0167069009623624
"PCK2" 5426.02393467287 -0.713484382539501 0.239969206011684 -2.97323308435151 0.00294680580746415 0.0187768606368864 0.0167069437996741
"VPS33A" 3001.87030151543 -0.212790297552397 0.0715738515576425 -2.97301728105306 0.00294887848097282 0.0187837621898745 0.0167127556964264
"DAGLA" 376.014339895171 -0.670793252109603 0.22564198452535 -2.97282109763682 0.00295076387046272 0.0187894665511987 0.0167175024109951
"HSF2" 860.869797436088 -0.258914738886308 0.0871016105241826 -2.97255971879444 0.00295327751924682 0.0187991662878414 0.0167258038842967
"DLC1" 168.333607341655 1.10864530340535 0.372994662320615 2.97228195306556 0.00295595090012039 0.0188098759591302 0.0167350037830095
"GTF2H2C" 26.4089621833954 -0.923329427370227 0.310700398828202 -2.97176775714656 0.00296090565264601 0.0188350908507127 0.0167571084719101
"PMF1-BGLAP" 45.6644502721026 0.583264580246574 0.196328255014613 2.97086417949959 0.0029696308201704 0.0188842654031741 0.0168005284060279
"ARHGAP44" 855.171728792064 -0.235552270274894 0.0792969848973956 -2.97050727186766 0.00297308366632303 0.0188994188543333 0.0168133510932711
"SLC4A10" 26.8888049813744 -1.36629065707864 0.459966702813488 -2.97041209444383 0.00297400506363363 0.0188994188543333 0.0168133510932711
"TCF15" 63.0492951147215 -0.855890428077941 0.288157370006776 -2.97021876642549 0.00297587744317606 0.0189010387444558 0.0168179768786507
"CRLF1" 154.071763901496 1.55377245850468 0.523206479714341 2.96971180355603 0.00298079248173739 0.0189235461165014 0.016839788687549
"SAFB" 6084.69491757749 -0.326137379490089 0.109831315789882 -2.96943888129341 0.00298344154692088 0.0189340312416089 0.0168487881202038
"C1orf116" 316.733437619142 -0.72637468488966 0.244703988070216 -2.96838106570308 0.00299372933011176 0.0189866255075782 0.0168949266829158
"UNC5D" 4349.90687635517 -0.367820816538049 0.123911210248142 -2.96842243572199 0.00299332637874058 0.0189866255075782 0.0168949266829158
"TBCC" 1336.29900283585 0.212401119823817 0.0715602126418153 2.96814545377277 0.00299602517602294 0.0189948396430419 0.0169019044053288
"CEND1" 126.7521957688 -0.836981176619732 0.282004680417943 -2.96796909675148 0.00299774468218288 0.0189993955115844 0.0169056269563611
"ENAH" 22159.3075117634 -0.338973703591015 0.114276297743991 -2.96626431099828 0.00301441306280874 0.0190926948770367 0.0169879793469685
"RARA" 644.557118270468 0.520490687634743 0.175470484590561 2.96625776608098 0.00301447721770514 0.0190926948770367 0.0169879793469685
"ROCK1" 5505.08748434338 -0.345957588656568 0.116678180138437 -2.9650581475139 0.00302625723305053 0.0191609122073933 0.0170483431836469
"TRIM9" 281.415866766846 -0.591406760110519 0.199492803302651 -2.96455185510274 0.00303124151211867 0.0191860708179515 0.0170703943114512
"DDX47" 3600.85930306805 -0.231017167264287 0.0779361796894572 -2.96418387692074 0.0030348688315148 0.0191962279772789 0.0170787644931172
"SLC15A1" 64.4743031201073 0.715857573655667 0.241496640388648 2.96425479254542 0.00303416947784388 0.0191962279772789 0.0170787644931172
"CTGLF12P" 123.975004248525 -0.739405682518948 0.249546025447365 -2.96300324236143 0.00304653359979868 0.0192635912029908 0.0171383628530283
"AFG3L2" 5544.23785821725 -0.265327351100228 0.0895761164177263 -2.96203231074351 0.00305615711117525 0.0193180067546882 0.0171864400957666
"CENPC" 1036.07587976581 -0.389114961902441 0.131412124631996 -2.96102785790971 0.00306614204143249 0.0193746698503567 0.0172365151969746
"HNRNPAB" 27678.5641075104 -0.217939767147935 0.0736264317996889 -2.96007509559707 0.00307564061731935 0.019428223027606 0.0172838219121919
"CENPV" 2740.71408668061 -0.336788565564617 0.11383410664803 -2.95859101882314 0.00309048960130407 0.01950903678482 0.0173611517954948
"N6AMT2" 180.178273706766 -0.38864132890919 0.131388093796954 -2.95796458931654 0.00309677696112118 0.0195422274853731 0.0173903483413331
"NID1" 2048.82254738055 0.651312168873648 0.220201738329749 2.95779758059093 0.00309845516560153 0.0195463196920732 0.0173936501449707
"SP140L" 632.075939327523 0.440353712345097 0.148906805351219 2.95724370223682 0.0031040268067957 0.019574962407507 0.0174187983382408
"DENND1C" 140.32894767236 0.627649707383683 0.212325095781477 2.95607876720167 0.00311577508691792 0.0196385790106203 0.0174747260383157
"KLRAP1" 170.060787085749 -0.799087506791455 0.270323798650071 -2.95603831694397 0.00311618375197494 0.0196385790106203 0.0174747260383157
"KIAA1841" 688.528794922544 -0.349110055819468 0.118108691527474 -2.95583713022727 0.00311821704805935 0.0196448708948764 0.0174799841126981
"LYST" 31.1130872382113 0.645864940562897 0.218639769789634 2.95401399838796 0.00313669777246452 0.0197547435689853 0.0175774064846853
"RP1L1" 38.0104191821928 -0.915110209353565 0.309980014365729 -2.95215874231774 0.0031556065873237 0.0198606512734014 0.0176771585302536
"LHX2" 20.5239173058689 -2.35115177715881 0.796582772380003 -2.95154735788991 0.00316186055751214 0.0198934163416293 0.0177059751964018
"BTD" 915.807451559847 0.211888478976414 0.0718255950750858 2.95004139895963 0.00317731352076174 0.0199840176444995 0.0177862666351694
"LOC644656" 43.1108709435416 -0.807640965889802 0.273806565149014 -2.94967713959035 0.00318106158687004 0.0200009642404661 0.0178010019491142
"FKBP10" 8684.38016305602 0.242760270069155 0.0823159237711581 2.94912890419647 0.00318671028103162 0.0200298458789875 0.0178263589844244
"LINC00997" 227.618403603791 -0.579689186082296 0.196589905381405 -2.94872305349371 0.00319089781433675 0.0200495274120292 0.0178435274202343
"RIMS1" 91.5918992602672 -0.883369529992748 0.29958834803336 -2.94861110517684 0.00319205376973577 0.0200501537581484 0.0178437371556988
"ANP32A" 16509.2808707703 -0.253590561153603 0.0860157668099963 -2.9481869494202 0.0031964369784146 0.0200710442356156 0.0178619809294664
"CEP162" 852.223111510886 -0.503440830775151 0.170786967927887 -2.94777076309314 0.00320074316227186 0.0200914374028586 0.0178797816564724
"FBXO31" 933.430023873475 0.366958828916117 0.124531173106049 2.94672265396247 0.00321161113748119 0.0201396771099002 0.0179216663474554
"NUTM2A-AS1" 392.005163282468 -0.276432415391685 0.0938063915576939 -2.94683987734109 0.00321039396555866 0.0201396771099002 0.0179216663474554
"RUNX2" 17.2392621247357 1.05017763278049 0.356387815671369 2.94672709503872 0.00321156501654799 0.0201396771099002 0.0179216663474554
"SFRP2" 16202.4586884145 -0.231576691091786 0.0786034017274048 -2.94614082854696 0.00321765866299347 0.0201709368365066 0.017949135073216
"BCAR1" 3732.99381526256 0.701249527418001 0.238141489176621 2.94467599846875 0.00323293016533489 0.0202469925226157 0.0180220606987434
"MGST3" 2323.63706040572 0.320680140912134 0.108901887581755 2.94467018004065 0.00323299095648762 0.0202469925226157 0.0180220606987434
"ANTXR2" 294.331474642806 0.423140156162222 0.143722710727732 2.94414260640977 0.00323850739619847 0.0202748507238257 0.0180465061121028
"HNRNPU-AS1" 1037.87041203292 -0.925729987128812 0.314477404272395 -2.94370906956152 0.00324304698225977 0.0202965769262298 0.018065492861373
"PRKCQ-AS1" 346.462173367501 0.300014669902646 0.10192824612076 2.94339087859123 0.00324638246424681 0.0203107554173807 0.018077761198811
"LOC400685" 47.8709995757636 -0.610162973147467 0.207352021626664 -2.94264299118367 0.00325423461070346 0.0203531734366963 0.0181151636354372
"CRB2" 577.177236690093 -0.405519425737567 0.137842082952664 -2.94191307219889 0.00326191478589018 0.0203944882957073 0.0181515830115424
"APLP2" 27396.4395342298 0.14539486727729 0.0494332443951197 2.94123659202196 0.00326904742060662 0.0204261752626236 0.0181790797097719
"MTSS1L" 1214.15828470097 0.521857991713915 0.177428590855662 2.94122829470278 0.00326913499356498 0.0204261752626236 0.0181790797097719
"FAM73B" 1431.80590062193 0.281421614502483 0.0957076439838197 2.94042986315764 0.00327757193833866 0.0204721521992578 0.0182196455415523
"TYW1B" 208.09460962412 0.359495664334001 0.122266748344561 2.94025701346782 0.0032794010332511 0.0204768389517015 0.0182234636309607
"RCN1" 11700.6301337336 -0.392959182848657 0.133656876469345 -2.94005960059064 0.00328149119317856 0.0204831521962892 0.0182287292813269
"ATP1A1" 25232.2826780512 -0.202588851837365 0.0689380361191696 -2.93870935759122 0.00329581980728716 0.0205658289223948 0.0183019523861675
"ADAMTS16" 550.653188399333 0.443101399676464 0.150812287911582 2.93809878367634 0.00330231783618025 0.0205996047211217 0.018331655796249
"CCDC172" 290.120225624427 0.551205327368017 0.187623964154807 2.93781942968234 0.00330529474838131 0.020610147922697 0.0183403298728337
"RAB11FIP4" 2377.58924173886 -0.34021999459425 0.115810250922031 -2.93773644289314 0.00330617956087938 0.020610147922697 0.0183403298728337
"TOP1" 11346.2485246401 -0.346390583694862 0.117929471860646 -2.93726901536693 0.00331116734570028 0.020634464397926 0.0183616141234975
"ALPK2" 62.7073831190323 1.64155087544991 0.558907162448273 2.93707253322565 0.00331326599537118 0.0206407663682756 0.0183668678562029
"COCH" 707.314691492351 0.519915122842428 0.177079884438871 2.93604846473629 0.0033242238211707 0.0207022364086162 0.0184212111298914
"RPL36A" 6047.61828807253 0.430816615354 0.146753152323875 2.93565493164476 0.00332844350945626 0.0207217168568379 0.0184381901909254
"TCEAL1" 111.586045720793 0.460622567208421 0.156932770179517 2.93515858212092 0.00333377261109066 0.0207480890831878 0.0184613010195558
"MAP1B" 13476.0522034413 -0.545961886472639 0.186056875941108 -2.93438167071799 0.00334212959270247 0.02079328217918 0.0185011573636278
"STAR" 119.693079544709 -0.549517609781085 0.187312550986354 -2.93369348122923 0.00334954815122128 0.0208326091109051 0.0185357929949998
"AGMAT" 467.499435219192 -0.398275343547871 0.135810575296421 -2.93257975440125 0.00336158570210348 0.0209006288232323 0.0185959564117056
"AAR2" 2348.14045420829 0.283887538081279 0.0968208682936112 2.93209039626028 0.00336688730305992 0.0209267369962945 0.0186188284343216
"LARP1B" 3275.35172513968 0.282451773075035 0.0963524186856803 2.9314445545622 0.00337389586782321 0.0209634341613814 0.0186511208160955
"GAL" 1162.40903117544 0.656804068505897 0.224065644899553 2.93130197982978 0.00337544485353663 0.0209661957492907 0.0186532203648505
"NXPH2" 68.6628312871271 -0.935298815027294 0.319090659024183 -2.93113818463865 0.00337722518557155 0.02096901739967 0.018655016519293
"SLC29A3" 453.060346344701 -0.388424017051526 0.13252011950381 -2.93105694822709 0.00337810848215103 0.02096901739967 0.018655016519293
"CPT1A" 793.753459179616 0.48615777529424 0.165885202532409 2.93068801721032 0.00338212257594002 0.0209870711789779 0.0186707209607429
"LINC01311" 71.552915738059 -0.795211507975167 0.271373729878735 -2.93031867281521 0.00338614551719984 0.0209981166553202 0.018679477132507
"PPP2R5E" 3828.36414804283 -0.295763320264043 0.100935534604603 -2.93021998072971 0.003387221220029 0.0209981166553202 0.018679477132507
"TRAPPC6A" 644.459536793536 0.722887587093886 0.246700716147767 2.93022086997468 0.00338721152623841 0.0209981166553202 0.018679477132507
"CEBPA" 35.9038722642628 0.861678590966089 0.294123089090057 2.92965300219002 0.00339340708150636 0.0210295962197694 0.018707123904061
"DNA2" 3739.67493455799 -0.363211210360201 0.123983686691137 -2.92950806717837 0.00339499000436061 0.0210325392502523 0.0187093853297303
"AMOTL2" 2695.52736985681 -0.9493217303553 0.324102635738249 -2.92907747631521 0.00339969671365603 0.0210548264334809 0.018728854064112
"THUMPD1" 4548.57559605822 -0.230059810358154 0.0785561262322047 -2.92860431633452 0.00340487558827129 0.0210800223146007 0.0187509096083121
"DERA" 880.04009446488 -0.35138459980637 0.120015332855288 -2.92783089832414 0.0034133563419612 0.0211256374578114 0.0187911273566767
"EIF5AL1" 11.314080533857 -2.38305417534195 0.814021071680428 -2.92750919877599 0.0034168895305744 0.0211406118218264 0.0188040895380421
"FCHO2" 607.996807717503 0.405584403515572 0.138550556383677 2.92733868489433 0.00341876361437388 0.0211453147370626 0.0188079154150762
"ZSCAN25" 1273.32669309762 0.203229630611243 0.0694399936047756 2.92669425875734 0.0034258548264084 0.0211822724152718 0.0188404301621922
"PATZ1" 6127.82104255117 0.210303918925471 0.0718710216134832 2.92612953321394 0.00343208002475421 0.0212138531520301 0.0188681615144482
"FAM96B" 1127.14126101495 0.381566496757785 0.130440758755729 2.92520911713133 0.00344224821501647 0.0212628557167076 0.018911028933324
"RAB40C" 857.936647905567 0.290142529911792 0.0991842234090988 2.92528912299953 0.00344136327248592 0.0212628557167076 0.018911028933324
"FAM20A" 40.7610744967236 1.59450354684692 0.545147755420523 2.92490160877015 0.0034456514842764 0.0212769539604862 0.0189232095628729
"USP9Y" 3910.01134575091 -0.391337897963051 0.133819664765733 -2.92436764542891 0.00345156826244999 0.0213065589456344 0.0189491810251642
"SETD3" 3104.1858079303 0.159551818397262 0.0545720115987387 2.92369318489535 0.00345905508901269 0.0213458334524183 0.0189837512521873
"C6orf1" 93.6459067807732 0.565263372929274 0.193376193840646 2.92312803195975 0.00346533992868434 0.0213707220683191 0.0190051678316363
"FAH" 800.429332635904 -0.253132112585077 0.0865954176430469 -2.92315828567866 0.00346500322607391 0.0213707220683191 0.0190051678316363
"PTPRD" 2658.73498807017 -0.354408112843412 0.121251487474645 -2.92291765012386 0.00346768215417667 0.021378221062222 0.0190114780370222
"AQP4" 44.5187024328326 0.576954606088649 0.197461686820033 2.92185595788253 0.00347952419585449 0.0214442624304253 0.0190698485127662
"WARS2" 652.354064647905 -0.356649314704579 0.122075946504293 -2.9215363461633 0.00348309632336185 0.0214593100973887 0.0190828704474296
"AARD" 76.2178848841959 -0.821760627111972 0.281294335290415 -2.92135505062186 0.00348512404881543 0.0214648360462733 0.0190874250170962
"NTNG1" 82.3606560960682 0.658976341934119 0.2255857972747 2.92117832724936 0.00348710167012961 0.0214700499196887 0.0190917021431873
"TEX9" 263.568680362278 -0.487971324817453 0.167058852866011 -2.92095460040558 0.00348960674815096 0.0214785069044752 0.0190988631423672
"TAGLN2" 2164.88624443336 0.341685030781126 0.117012218564984 2.9200799281604 0.00349941621163273 0.0215319022785129 0.0191459829356614
"SNORD79" 27.0165029361328 -1.05297285112872 0.360697120611889 -2.91927157428497 0.0035085042177344 0.0215808253600241 0.019189124542247
"FAM162A" 2184.25350821469 0.613330362761978 0.210151921777806 2.91850941725127 0.00351709251575715 0.0216128858878858 0.0192158310913669
"IER5" 622.893826931525 -0.360417890516096 0.123502513430675 -2.91830409361189 0.00351940945524471 0.0216128858878858 0.0192158310913669
"KCNK10" 84.0968840107235 -0.751344166983314 0.257453599127834 -2.91836730785126 0.00351869597704765 0.0216128858878858 0.0192158310913669
"TYMP" 10.7614997352438 1.50768869938462 0.516595203557773 2.91851083595284 0.00351707651149114 0.0216128858878858 0.0192158310913669
"UTP6" 4046.41658327546 -0.159696556775901 0.054719577904955 -2.91845373978004 0.00351772066146856 0.0216128858878858 0.0192158310913669
"CA5BP1" 382.725058557214 -0.274211498292698 0.0939851361189954 -2.91760494920725 0.00352730925028023 0.0216543933340295 0.0192523748816185
"MYD88" 1472.94408473229 0.370903799013236 0.12714640906787 2.91713939648308 0.00353257858371488 0.0216797305774574 0.0192745412874785
"PLCD1" 470.807721870513 0.501567126005688 0.171966343204695 2.91665867086946 0.00353802716571201 0.0216991378544573 0.0192910749835165
"ZC3H18" 4096.44261280353 -0.196477964194454 0.0673630360918417 -2.91670292186028 0.00353752530216919 0.0216991378544573 0.0192910749835165
"SNX5" 8622.42149313824 -0.180477358633486 0.0618930995949783 -2.91595282534742 0.00354604113036198 0.0217412638037891 0.0193281654232303
"RPL37" 35437.5432518728 0.337827144497924 0.115865680149394 2.91567912139591 0.00354915312638636 0.0217533176122266 0.0193385208259454
"MAGI1" 6558.80331385889 -0.256062886509881 0.087853012410407 -2.91467394781727 0.00356060321386126 0.02181645261637 0.0193942859931521
"SLITRK6" 21.2398583432887 1.01288193654398 0.347612488533086 2.91382493424881 0.00357030062675552 0.0218617569345398 0.0194404696925794
"TES" 1411.54600794276 0.3760792083729 0.129104169419533 2.91299041745743 0.00357985586571441 0.0219131970470787 0.0194858479978191
"BSND" 16.9740616853229 1.00272826447675 0.344383008175387 2.9116659088072 0.00359506929234617 0.0219992280165425 0.0195619834550105
"ARFIP1" 2211.84479477036 -0.255844596973889 0.0878740142053667 -2.91149322456085 0.00359705708664479 0.0220042982979992 0.0195660140238637
"GRIA3" 94.9797042234263 -0.566375515363157 0.194545050706573 -2.91128205680958 0.00359948922903597 0.0220049934124189 0.0195660140238637
"SLAIN1" 444.660981895873 -0.474214211399702 0.162888369517535 -2.91128343174097 0.00359947338831101 0.0220049934124189 0.0195660140238637
"C11orf58" 12522.413719936 -0.326571115189928 0.112179703323531 -2.91114261773437 0.00360109605018576 0.0220077286621462 0.0195680811936865
"DYNC1I1" 122.041449793695 0.813518783760918 0.279510900747457 2.91050825418771 0.00360841435428624 0.0220382629578705 0.0196011721512709
"FOXRED1" 2060.99186881999 0.193081439552451 0.066350624205648 2.91001692695477 0.00361409181978111 0.0220514360679902 0.0196114208722328
"IGF2R" 8093.34064187905 -0.303882906891462 0.104419771670944 -2.9102046674559 0.00361192145136864 0.0220514360679902 0.0196114208722328
"KIAA1024" 45.7365013388846 0.773113287023282 0.265670428026315 2.91004645404758 0.00361375039412786 0.0220514360679902 0.0196114208722328
"TMBIM1" 814.870908513821 0.375102581731617 0.128904794699791 2.9099195464777 0.00361521805097384 0.0220514360679902 0.0196114208722328
"SFN" 159.919546529075 0.709669874924051 0.243919819080213 2.90943916570665 0.00362077845517667 0.0220782578336536 0.019634908046869
"SNRPE" 6227.93461641633 -0.264439383962485 0.0908972417480493 -2.90921241257752 0.00362340582237219 0.0220871834682945 0.0196424792694957
"PCMTD1" 799.44294150164 -0.54124457054239 0.18605820430558 -2.90900674099518 0.00362579041912045 0.0220929801689111 0.0196469016558398
"SPC25" 1159.33506484109 -0.221015510295455 0.0759782932626355 -2.90892965351915 0.00362668455412111 0.0220929801689111 0.0196469016558398
"FAM220A" 692.496073320287 -0.25891715867894 0.0890245150341835 -2.90838044531353 0.00363306060714545 0.0221229240049979 0.0196727974788314
"LSM10" 955.602072120244 0.391372513838441 0.134570631448359 2.9083055465087 0.00363393093707636 0.0221229240049979 0.0196727974788314
"CLN5" 481.699531437382 -0.350649818873937 0.120572966558711 -2.90819599850514 0.0036352042348602 0.0221235802456288 0.0196730150484938
"LOC645513" 282.124302692261 -0.333503657632224 0.114725468232692 -2.90697142290841 0.00364946535847885 0.0221961395176692 0.0197368035014141
"SRGAP1" 621.971428353868 -0.38857354930676 0.133668902146971 -2.90698541744224 0.00364930209440551 0.0221961395176692 0.0197368035014141
"CKAP5" 12619.1461348847 -0.202034422118366 0.0695125649196533 -2.90644464568224 0.00365561571882881 0.0222193075807904 0.0197566711308248
"OR7E14P" 79.4461104964063 -0.647209743171237 0.222678407154314 -2.90647733402695 0.00365523379363281 0.0222193075807904 0.0197566711308248
"NRSN2" 835.924688663355 0.302751650288277 0.10418152580882 2.90600130817672 0.00366079918540669 0.0222228178856463 0.0197583283066892
"RBFOX1" 79.5636008850325 -0.690094949311743 0.237460634316464 -2.90614463866062 0.00365912264627097 0.0222228178856463 0.0197583283066892
"TJP3" 812.299951124427 0.478925316764723 0.164804733836738 2.90601674851867 0.00366061854589782 0.0222228178856463 0.0197583283066892
"VAPB" 3402.73755566138 -0.293519059829379 0.10100467734079 -2.90599472773963 0.0036608761736601 0.0222228178856463 0.0197583283066892
"ELK1" 2000.71137601056 0.252556155026217 0.0869567131570812 2.90438938935044 0.00367970198450409 0.0223251044772778 0.0198485374985441
"SCAMP2" 1360.54312551521 0.254420835469337 0.0875997009826656 2.90435735071382 0.00368007859600686 0.0223251044772778 0.0198485374985441
"F8" 229.333640789993 -0.398370732755033 0.137180667749008 -2.90398595729181 0.00368444685325077 0.0223444633125898 0.0198653819184734
"ZBTB33" 2254.61123956542 -0.401233750259566 0.13817820203063 -2.90374128743277 0.00368732718789974 0.0223547891027509 0.0198741952553218
"GCA" 1617.89667143664 -0.322531171477613 0.111078767591435 -2.90362576459196 0.00368868787243547 0.0223558982102714 0.0198748146966685
"RNF181" 1851.56546016859 0.334368018954273 0.115160183574224 2.90350369873076 0.00369012611988211 0.0223574765424839 0.0198758514910868
"KIAA2013" 2001.30481624798 0.386826738694411 0.133245133295882 2.9031209555356 0.00369463911804527 0.0223776770066162 0.0198934432970956
"PLCB2" 483.114150423257 0.501256217868856 0.172688640841617 2.90265888610813 0.00370009415243176 0.0223964244902614 0.019916093828575
"AMH" 231.488351956546 -0.833873562384998 0.287301774102894 -2.90243095431202 0.0037027877336089 0.0224055839207409 0.019923870321078
"COMMD7" 2802.16929937044 0.274364526757508 0.0945763024024032 2.90098597416235 0.00371990528185207 0.0225019891842307 0.0200092275342778
"CTNNBL1" 2231.65814592198 -0.226149869951011 0.0779646620418481 -2.90067145843105 0.00372364062299869 0.0225174088263017 0.0200225690931315
"ZNF525" 1994.73109214624 0.357765059995346 0.123382242277595 2.89964790225175 0.00373582048799429 0.0225838676761489 0.0200812938225946
"RFNG" 801.311709699858 0.374169858348982 0.12906380425949 2.8991076196444 0.00374226420395793 0.0226156189492293 0.0201091556449797
"CDC42EP1" 641.113183655104 0.689328751217609 0.23782089379993 2.89852056395649 0.0037492772130657 0.0226507893247655 0.0201400567869529
"CDA" 86.0480765367616 0.667694642337545 0.230405041882293 2.89791680287383 0.00375650224426679 0.0226872178175858 0.0201720756664532
"CEP170P1" 25.4572406382158 -0.83108028170396 0.286820986440837 -2.89755743474995 0.00376080870228232 0.0227060021586269 0.020188405799533
"ZNF704" 351.383889207092 -0.32036102084903 0.110567105674271 -2.8974351720195 0.0037622748501973 0.0227076315441797 0.0201894830003524
"VPS35" 5525.80248789858 -0.210685389855337 0.0727589218696372 -2.89566398788624 0.00378357285681869 0.0228289192524261 0.0202969473294167
"CDK19" 347.707382005415 -0.409835004723799 0.141577444427563 -2.89477611621594 0.00379429044912422 0.0228790410753736 0.0203475999412867
"ARID5A" 334.410160861046 0.54739273914819 0.189130025183775 2.89426672796292 0.00380045177563801 0.0229089157209148 0.0203737928859304
"FEM1C" 1613.49002516011 -0.332888626814967 0.11504757214535 -2.89348676036725 0.00380990352558451 0.0229585995944905 0.0204176018969349
"FBXL7" 882.096359654577 -0.619557455220757 0.214154082981387 -2.89304526252999 0.00381526311688424 0.0229763085294088 0.020431583836444
"QRSL1" 1807.04959952359 -0.226187737542263 0.0781809561965784 -2.89313086646748 0.00381422338730859 0.0229763085294088 0.020431583836444
"F3" 302.397600197792 0.679368947228099 0.23484613861475 2.89282570808014 0.00381793096197912 0.0229764374341533 0.020431583836444
"RASSF4" 568.076408473937 0.501547252047739 0.173372999788565 2.89287981784589 0.00381727330725664 0.0229764374341533 0.020431583836444
"RGP1" 714.340702937769 0.231683145082323 0.080091114039573 2.89274469284881 0.0038189158205012 0.0229764374341533 0.020431583836444
"GLUD2" 44.4195203320904 -0.74243071541905 0.256663767625346 -2.89261987497503 0.00382043361594981 0.0229782860893407 0.0204328521317007
"SLC9A3R2" 160.922008750503 0.765058958998904 0.264543813943134 2.89199338134348 0.00382806011241775 0.0230168631783065 0.0204667798369681
"LRGUK" 190.754771631111 0.38620015319008 0.133555435829756 2.8916842717085 0.0038318280914692 0.0230322231894453 0.0204798787944873
"RNASE4" 35.5846114351379 0.757910680146916 0.26210936524625 2.89158183811884 0.00383307747776978 0.0230324395957664 0.0204798787944873
"ZNF644" 6209.20622307141 -0.351495514419199 0.121591188547041 -2.89079758672819 0.00384265529270265 0.0230826844196461 0.0205241789553994
"COX6B2" 114.107571254495 0.952503183044203 0.329589951741912 2.88996426623488 0.00385285619548154 0.0231220095803448 0.0205580159674624
"INPPL1" 5665.34661564855 0.222937007172603 0.0771416233413177 2.88997038844004 0.00385278116228013 0.0231220095803448 0.0205580159674624
"PPP1R16B" 768.154875209183 0.764457007076331 0.264506544558444 2.89012511335961 0.00385088530811965 0.0231220095803448 0.0205580159674624
"ATRAID" 2674.03751427027 0.3051629244088 0.105647122519022 2.88851146280727 0.0038706992073891 0.0232144114864644 0.020646317336906
"FXYD6" 1278.41638387358 -0.326580459390704 0.113122950064689 -2.88695140291116 0.00388994307553031 0.0233077334153145 0.020728173622916
"OPRK1" 24.9019941896985 0.829807641845459 0.287429193076891 2.88699847417195 0.00388936116633167 0.0233077334153145 0.020728173622916
"PAK2" 4793.04409935605 -0.262649033267232 0.0909720316396347 -2.88714045991253 0.00388760637450281 0.0233077334153145 0.020728173622916
"HSD3B7" 161.237235883543 0.463676612092763 0.160706405068544 2.88524039782358 0.00391114879678348 0.0234273986937659 0.0208342129896106
"ZNF232" 1796.58590798204 -0.185486447682592 0.0642954908782334 -2.88490600427761 0.00391530542231365 0.023444898273299 0.0208493934271001
"LENG9" 23.2281890876772 0.784749167552365 0.27207383256568 2.88432430326766 0.0039225457252316 0.023480846091563 0.0208809791459276
"MCUR1" 2444.21483367262 -0.179577127975871 0.0622679771014427 -2.88394029058173 0.00392733210687314 0.0234981233002417 0.0208955786973773
"RCOR1" 2381.34435042286 0.209358473086488 0.0725957553810365 2.88389413385974 0.00392790776691955 0.0234981233002417 0.0208955786973773
"KCNN3" 118.277430202372 -0.382066751256801 0.132520409436017 -2.88307856037277 0.0039380921311323 0.0235367962321012 0.0209288214057577
"RTN2" 512.956573098906 0.347838993335377 0.120645868721536 2.88314052541848 0.00393731750999364 0.0235367962321012 0.0209288214057577
"RUNDC1" 1297.81609900756 0.242813323143935 0.0842197355543057 2.88309291813635 0.00393791263331493 0.0235367962321012 0.0209288214057577
"AGBL2" 74.0082072238343 -0.711921341287422 0.246947921112293 -2.8828804797417 0.00394056925307235 0.0235391678735704 0.0209301667976258
"LMBR1" 3368.81814952885 -0.301134158762515 0.104457156527554 -2.88284851678 0.00394096910242371 0.0235391678735704 0.0209301667976258
"SYNE4" 610.638921988065 -0.324638938733037 0.112626695339969 -2.88243331434966 0.00394616653912016 0.0235627974978229 0.0209507956622706
"DKK1" 33.8371568997866 2.37266618715891 0.823203273366788 2.88223609395409 0.00394863749197754 0.0235701373813577 0.0209569403017331
"BCAS2" 3286.48708402845 -0.234173784401763 0.081275455943725 -2.88123618234641 0.00396118690946851 0.0236245537549723 0.0210041776773695
"SMAD7" 824.767784284098 0.679830915127933 0.235949674877205 2.88125387535175 0.00396096453853683 0.0236245537549723 0.0210041776773695
"SRRM3" 573.0647594042 0.383692636693968 0.133170554781344 2.88121227191673 0.00396148744084273 0.0236245537549723 0.0210041776773695
"DHX36" 6593.30383951418 -0.208392184184517 0.0723316934281632 -2.88106325606054 0.00396336089517671 0.0236283029246999 0.021007129475631
"ATP8B2" 3365.43921655736 0.280276231123875 0.0973076119654433 2.88031147268735 0.00397282472541108 0.0236698552849194 0.0210433086551157
"CXCL12" 4352.83120212974 0.375076735205172 0.130216608643637 2.88040626393244 0.00397163031569898 0.0236698552849194 0.0210433086551157
"CRYBB1" 63.3160136381086 0.739392890467855 0.25679112870454 2.87935527289414 0.00398489149883751 0.0237342988487397 0.0211002187097423
"SPATA13" 1773.70314555221 -0.41993817489964 0.145909141289377 -2.87807995570879 0.00400103716701224 0.0238229885521413 0.0211786818057443
"RBPJ" 14630.3232855323 0.284347791417601 0.0988063642369683 2.8778287068194 0.00400422500244617 0.0238326178243174 0.0211864754081841
"ZNF594" 976.58594001769 -0.469755720888695 0.16323689232551 -2.87775461904749 0.00400516546515502 0.0238326178243174 0.0211864754081841
"TMEM163" 165.337416577555 -0.594986958902861 0.206773687519529 -2.87747907405611 0.00400866496562683 0.0238384957323084 0.0211979585222441
"MAP7D3" 1531.07845682457 -0.310777124597002 0.108022260345995 -2.87697298317573 0.0040150996975038 0.0238692835759528 0.0212249504883948
"CAMKK2" 1588.25962194249 -0.264184098656395 0.0918392757017764 -2.87659170477632 0.00401995368329235 0.0238906577383392 0.0212435710709659
"CBWD5" 283.223247783948 -0.631961224677588 0.21973145711392 -2.87606168446763 0.0040267101253555 0.0239233213143969 0.0212722295827555
"OXCT1" 2852.82401906401 -0.336024111043084 0.116871121823353 -2.87516801242804 0.00403812557160785 0.0239836356696684 0.0213254734754822
"JAG1" 3259.31684768071 0.508536178698664 0.176953661825732 2.87383811926696 0.00405516754173925 0.0240675545326769 0.0213989289331057
"METTL15" 1046.42330597211 -0.339137535868875 0.118011423222723 -2.87376871329497 0.0040560587372265 0.0240675545326769 0.0213989289331057
"TMEM255A" 32.7787254284576 -0.969991197010337 0.337526803081308 -2.87381976232765 0.00405540323358244 0.0240675545326769 0.0213989289331057
"CACNA1S" 5.43398003898624 -2.42924086612768 0.845748736401212 -2.87229618156388 0.00407500847408239 0.0241724408921975 0.0214917967588464
"CORO2A" 1338.51685537243 0.503545543697891 0.175320482852525 2.87214326304051 0.00407698095251645 0.0241765862045196 0.0214950938917539
"MRPL39" 2294.46119243404 -0.220237560711191 0.0766979707962028 -2.87149136313389 0.00408539945927982 0.0242189420787163 0.0215323630569376
"GORASP1" 1145.40012592694 0.268906822489182 0.0936589286735289 2.87112853304699 0.00409009180646219 0.024231623804702 0.0215428605745453
"PRSS3" 20.403666333436 1.07745134941949 0.375261013681173 2.87120513492752 0.00408910073557748 0.024231623804702 0.0215428605745453
"RPS9" 33768.2747550728 0.312471170321848 0.10883822363111 2.87096903915778 0.00409215602907795 0.0242362888436685 0.0215466195669669
"RNF207" 94.3732701021702 0.933224955280791 0.325100550110967 2.870573288671 0.00409728204680197 0.0242590791679336 0.0215664921724443
"ART3" 32.8288028874636 0.886350029607206 0.308842391835382 2.86991052083176 0.00410587969968772 0.0243024036356321 0.0216046189738845
"RGMB" 1205.38291332852 0.321827486662707 0.112164686781033 2.86924072004033 0.00411458521704668 0.0243463393360287 0.0216432880160774
"JPX" 254.458818086771 0.38789899300687 0.135206486834664 2.86893774173134 0.00411852857795872 0.0243544889304711 0.0216568902217381
"COX5A" 5351.69724334927 -0.244967933865478 0.0854011490580333 -2.86843838247438 0.00412503538531319 0.0243853695683634 0.0216839586613795
"MTX2" 2064.61410635674 -0.199278237737093 0.0694893961588564 -2.86775031519244 0.0041340163995479 0.0244308528319484 0.0217240110798377
"ISG20L2" 2731.49424753215 0.239628203777063 0.0835638110976617 2.86760740839126 0.00413588391759932 0.0244342821425055 0.0217266684298253
"LOC100130950" 33.3774385671167 -0.831770959996704 0.290088322263264 -2.86730245984134 0.00413987157064737 0.0244429387223854 0.0217404578795616
"FSIP1" 68.052558028431 -0.561520768696463 0.19587822163092 -2.86668300345557 0.00414798262119787 0.0244828999115603 0.0217758850735738
"MRPL48" 989.688056328662 0.279858860758184 0.0976293596163151 2.86654405865237 0.00414980391811649 0.0244860360502602 0.0217782801676416
"STXBP1" 1263.81524919601 -0.329924249667991 0.115130576221424 -2.86565272663506 0.0041615048195045 0.0245398212127476 0.0218325050609585
"HES3" 1446.32858633942 0.472508185117746 0.164934799738211 2.86481801213404 0.00417248961124485 0.0245969558387111 0.0218829386120317
"DHX9" 26915.853851161 -0.260833037989555 0.091050700745736 -2.86470104956079 0.00417403093104671 0.0245984027113097 0.0218838282858755
"ALG6" 1816.27825935871 -0.324700059506224 0.113367930153499 -2.8641262045323 0.00418161368553002 0.0246201584921622 0.0219019910502121
"PPP6R1" 4213.6652578153 0.280258457484517 0.0978486054214898 2.86420492430407 0.00418057455865996 0.0246201584921622 0.0219019910502121
"TPR" 13449.4775052586 -0.299570058949124 0.104587268501308 -2.86430713070374 0.00417922575010653 0.0246201584921622 0.0219019910502121
"ZNF879" 346.988773170315 -0.31598241509411 0.110336344732616 -2.86381079470999 0.00418577954958476 0.0246370441582071 0.0219166153377339
"RAD54B" 1569.39583967673 -0.311958442102366 0.108942158080632 -2.86352361288341 0.00418957585867358 0.0246517448696038 0.0219292956854588
"TOP2B" 15651.9301393241 -0.240399797124007 0.0839620194043028 -2.86319694106461 0.0041938979902291 0.0246695294857542 0.0219447191000705
"ALOX15" 45.2580702499487 0.553437942974761 0.193354984857043 2.8622895002368 0.0042059253962519 0.02472061205607 0.0219961743072851
"CEP68" 2708.66374580694 -0.309466568531685 0.108120146823734 -2.86224702447178 0.0042064891445109 0.02472061205607 0.0219961743072851
"BAZ2B" 3434.94684061734 -0.646309466490397 0.225845019574172 -2.86173884953942 0.00421323907820907 0.024752616583895 0.0220242517214114
"ARRDC1" 307.866319442602 0.41775277792127 0.145997452512876 2.86137032346113 0.00421814024275911 0.0247737432203135 0.0220426496668781
"COL8A1" 14.519801323642 -2.26172011512643 0.790522897444345 -2.86104314301112 0.00422249586965219 0.0247916537574197 0.0220581856923481
"CAMKV" 4279.92611553904 -0.258564881545848 0.0903854744072 -2.86069065014777 0.00422719303571175 0.0248115578861721 0.0220754951527808
"ZNF446" 224.328423208181 0.289714891200937 0.101300021437562 2.85996870572736 0.00423682814867412 0.024860424085976 0.0221185720824434
"ANP32B" 4568.81874404137 0.54256404899975 0.189748685236755 2.85938238951578 0.00424466781196284 0.0248913680748467 0.0221453018284607
"WWC3" 62.4152500665026 0.703814894330588 0.246142641725968 2.85937816135958 0.00424472439459903 0.0248913680748467 0.0221453018284607
"SIX6" 6.99321693559844 -3.06248534708989 1.0711934953593 -2.85894692262173 0.00425049897349364 0.0249175328952613 0.0221681793472107
"PLEKHG2" 3547.5995091825 0.337238122777202 0.117992936275798 2.85812128608223 0.00426157468867496 0.0249747486077271 0.0222186805827191
"BOC" 308.006681281505 -0.458631799168425 0.160472756665741 -2.85800411669714 0.0042631486067072 0.0249762613742334 0.0222196252438441
"HNMT" 227.035464676269 0.519947956058379 0.182008786289881 2.85671898954521 0.00428044615131248 0.0250698638828181 0.0223024944147744
"PCOLCE-AS1" 128.953499927516 0.903680292244521 0.316350724554052 2.8565772799111 0.00428235742429757 0.0250733216002519 0.0223051668354588
"METTL2B" 1543.28532049023 -0.334056219034264 0.116947067231311 -2.85647367602242 0.00428375524532066 0.0250737718367798 0.0223051668354588
"IGFBP3" 642.486475359074 0.679612729580373 0.2379329233721 2.8563206804194 0.00428582021473948 0.0250781255598597 0.0223086380769832
"PDPN" 8286.19245794933 0.307517190904512 0.107686471186673 2.85567153901288 0.00429459166764485 0.0251217069446023 0.0223470043919132
"CHRNA7" 84.201309163857 -0.554264155251873 0.194119216605006 -2.85527710726183 0.00429992933115795 0.0251376450880648 0.0223603780653912
"KAT6A" 3162.41777895569 0.373766789939024 0.130903978739571 2.85527448086677 0.00429996489310644 0.0251376450880648 0.0223603780653912
"BCLAF1" 19885.9231549058 -0.297401469951349 0.104176643247044 -2.85478069442199 0.00430665560702413 0.0251690076146958 0.0223878734292809
"RBM19" 2878.98838753279 -0.641857176206393 0.224912833086805 -2.85380414891074 0.00431991541725007 0.0252387302093693 0.0224494887839764
"EFNA2" 136.150270143401 -0.424441064866375 0.148802746375397 -2.85237386543661 0.0043394030247711 0.0253447840665246 0.0225434177327249
"MST1L" 68.0762808499802 -0.673870637721261 0.236284088572608 -2.85195097897668 0.00434518009796136 0.0253707193538919 0.022566081797811
"ENHO" 230.74826786279 -0.502967056494955 0.176375292916204 -2.85168658364136 0.00434879555744652 0.0253817617692598 0.0225746908046575
"NOTUM" 20.0288176160553 1.97353552593965 0.692088529408732 2.85156514243299 0.00435045711240242 0.0253817617692598 0.0225746908046575
"SIL1" 191.403605740015 0.509293125897273 0.17860412285748 2.85151942603068 0.00435108275193191 0.0253817617692598 0.0225746908046575
"FAM86C2P" 156.672722356051 -0.333704171380054 0.117055473363455 -2.85082074158044 0.00436065456440834 0.0254297833921964 0.0226169970483
"GPSM3" 274.827398010626 0.518198899819264 0.181852741977721 2.8495523036037 0.00437808066299103 0.025523564847941 0.0226999996416506
"KCNJ1" 18.0810072153434 -1.44158999700446 0.506280441669617 -2.84741395944581 0.00440760069186713 0.0256877728993005 0.0228456339954672
"CCDC183" 54.2626765981555 0.887145314239298 0.311595767969859 2.84710321972381 0.00441190546136266 0.0257049691429055 0.0228605195617343
"ENDOD1" 168.056559559399 0.524259641496842 0.184174851669223 2.84653217714225 0.00441982622025014 0.0257343173504579 0.0228853961936585
"LHX6" 44.1523994028207 0.643975033593563 0.226238201791951 2.84644692405115 0.00442100984510816 0.0257343173504579 0.0228853961936585
"PGAP2" 1456.25135531861 -0.435488042977109 0.152990352945075 -2.84650655805372 0.00442018187675479 0.0257343173504579 0.0228853961936585
"CA13" 96.0657245178955 0.496364074856161 0.174422880846965 2.8457509269765 0.00443068358223622 0.0257827209558577 0.0229280330428144
"IFFO1" 473.34693176493 0.401898011617021 0.141253718232333 2.84522076053235 0.0044380652890672 0.0258139329187908 0.0229549725365816
"KNSTRN" 1932.19434816136 -0.297946233916318 0.104719996461919 -2.84517039708519 0.00443876709761528 0.0258139329187908 0.0229549725365816
"KCNH8" 165.376743342585 -0.665748699506858 0.234025975257733 -2.84476412831383 0.0044444320827603 0.0258389616523602 0.022976820948917
"CCT5" 28641.2133623223 -0.153067777253731 0.0538126002901504 -2.84445978132277 0.00444868016887861 0.0258543614664014 0.0229896986097178
"PHF21A" 1917.84582139864 -0.281548271986561 0.0989840835205249 -2.84437923727586 0.00444980502111123 0.0258543614664014 0.0229896986097178
"RAB39B" 1039.59294059011 -0.417955826284898 0.146969313619271 -2.84383056566234 0.00445747445266468 0.0258909975705266 0.0230218670824902
"ZBTB25" 225.705544838264 -0.350550134445176 0.123280738302386 -2.84351099184155 0.00446194703178513 0.0259090481974137 0.0230375090437217
"ANAPC13" 1819.23555581321 0.21717645493507 0.0763878438843617 2.84307612169076 0.00446803976668168 0.0259225920358427 0.0230537357617265
"NAAA" 206.019284328768 0.438569253734454 0.154269442021435 2.84287833019787 0.00447081341161294 0.0259225920358427 0.0230537357617265
"SIRT2" 252.269250633131 0.331670093745363 0.116667167948717 2.84287430283002 0.00447086990389756 0.0259225920358427 0.0230537357617265
"TPTE2P1" 32.2248827809503 -0.975191560436261 0.343007095116711 -2.84306527275899 0.00446819186164011 0.0259225920358427 0.0230537357617265
"SHC3" 258.618508288374 -0.852326071841827 0.299948677751181 -2.84157302586566 0.00448915694750092 0.0260113483447688 0.0231402451835485
"PROK2" 40.8838648482902 0.690356672471722 0.242957215436386 2.84147425394115 0.00449054776784921 0.0260114671130039 0.0231402451835485
"LEFTY2" 109.779540796691 1.68320592390792 0.592501986944501 2.8408443532622 0.00449942666917297 0.0260549472343628 0.023178512457212
"GNAQ" 5028.98061437275 -0.416433884535396 0.146599161875375 -2.84062936791828 0.00450246068034554 0.0260645649997923 0.0231866551627607
"CREG1" 1344.14245611714 -0.273643324832604 0.0963410427063141 -2.84036083838929 0.00450625294486279 0.0260712052595938 0.0231917362897724
"MOB3A" 363.827680690058 0.269062018510587 0.0947283517598839 2.84035363765857 0.00450635467583644 0.0260712052595938 0.0231917362897724
"TMEM179" 84.209065985026 -0.781422920102227 0.275148203534881 -2.84000734899643 0.0045112494531201 0.0260915713342857 0.0232094401080548
"ATP6V1D" 2621.77653602271 -0.245592059148451 0.0864893889529463 -2.83956288883094 0.00451753893930145 0.0261120353671803 0.023234305685885
"KALRN" 280.792291726944 0.278327318836364 0.0980375997653494 2.83898544540598 0.00452572211514 0.0261513720516248 0.0232688915968236
"TFCP2" 3576.25185607738 -0.222607047141785 0.0784249438548847 -2.83847250887028 0.00453300239822926 0.0261854691184382 0.0232988145171874
"DUS4L" 421.546354878876 -0.353697291981556 0.124616984327019 -2.83827516683751 0.00453580616578214 0.0261936941402119 0.0233057170914294
"ATP2A1" 198.247126293933 0.556180773744287 0.195977484250482 2.83798302581241 0.00453995968897864 0.0262047663600956 0.0233147375370299
"LIG1" 5293.96442377068 -0.269396137732039 0.0949264451494366 -2.8379461309011 0.00454048448837607 0.0262047663600956 0.0233147375370299
"UBE2Q1" 4168.20979169352 0.176023146185053 0.0620495386786985 2.83681635566263 0.00455658122971798 0.0262896732226464 0.0233898638799616
"HSPB6" 35.8079871487993 0.865855125914251 0.305298042784482 2.83609786036356 0.00456684503338585 0.0263408849661897 0.0234350098625403
"RAI1" 71.1358216930166 0.880864548419273 0.310605160635895 2.83596237298794 0.00456878283416013 0.0263440570346378 0.0234374152206401
"CHD9" 3126.43900910508 -0.547054022737482 0.192978156486193 -2.83479764082326 0.00458547209737648 0.0264322597486791 0.0235154682872209
"CCDC150" 709.372771988219 -0.501668485500795 0.176989059951309 -2.8344604216713 0.00459031435387044 0.0264486471646199 0.0235292118437871
"NSUN6" 695.32168271044 -0.310130279119347 0.109416336475593 -2.83440562085102 0.00459110169673494 0.0264486471646199 0.0235292118437871
"LRTOMT" 156.638024065362 -0.393557053837914 0.138875003453574 -2.83389410657679 0.00459845670509448 0.0264829809393517 0.0235593379168521
"REEP4" 688.747090444891 0.338577231825599 0.119504141539993 2.83318408435486 0.00460868372430536 0.0265338290733286 0.0236038765394299
"XRN2" 12560.9683637369 -0.194391956478864 0.0686149337811001 -2.83308524495595 0.004610109019485 0.0265339870854652 0.0236038765394299
"LINC00883" 97.1536827311246 0.530117137920137 0.187267159715708 2.83080674008679 0.00464307663927587 0.0267156352733357 0.0237650448197008
"PCGF6" 1034.66086185477 -0.315024241348104 0.111291436239814 -2.83062427794786 0.00464572588827742 0.0267227784276612 0.0237709784546433
"RPS16" 24851.1079620402 0.3798665669264 0.134224863974257 2.8300760058826 0.00465369473201508 0.0267605069382339 0.0238041185490762
"TUNAR" 1484.24717635152 0.539142611062673 0.190525096040321 2.82977215216086 0.00465811641299029 0.0267778212451186 0.0238190991195023
"FLOT1" 4134.01735685249 0.278686779010388 0.0985019087610474 2.82925257505868 0.00466568611599829 0.0268056464256817 0.0238430079394963
"MERTK" 583.452728928937 0.267296291206833 0.0944761555381579 2.82924606409154 0.00466578104469773 0.0268056464256817 0.0238430079394963
"MBD6" 1382.34948240519 0.411521429913504 0.145460400818953 2.82909594361494 0.00466797025857321 0.0268101093640656 0.0238465569981675
"TM2D1" 408.276909917125 0.375550257910858 0.13275247646357 2.82895105172607 0.00467008410565447 0.0268141368703972 0.0238497188929614
"BBS4" 1846.82437737911 -0.203108652080601 0.0718030418317843 -2.82869147182416 0.00467387331872291 0.0268277784505589 0.0238614319766097
"CALU" 15174.7096147078 0.194909616044693 0.0689131090843549 2.82833873894891 0.00467902679182475 0.0268492401942011 0.0238801002676814
"GNAI3" 6697.30638140815 -0.237282094040738 0.0839245045550282 -2.82732790975436 0.0046938236451911 0.0269260079882192 0.0239479572866578
"SNORA61" 119.603870854108 -0.816697683679348 0.288984006859954 -2.82609993734059 0.00471185609546598 0.0270212847142403 0.0240322737043044
"PLXNC1" 121.325972423419 0.586336917402119 0.207500125109004 2.82571838014124 0.00471747191861268 0.0270285245687621 0.0240370246292125
"PQLC3" 249.833800941013 0.498973082313628 0.176588431207418 2.82562724467234 0.00471881416188377 0.0270285245687621 0.0240370246292125
"SERTAD3" 827.466719454005 0.276796795850306 0.0979531508217929 2.82580798604309 0.00471615253976894 0.0270285245687621 0.0240370246292125
"ZNF443" 381.324929238737 -0.267037024207529 0.0945020936867777 -2.82572601081844 0.00471735954967326 0.0270285245687621 0.0240370246292125
"ZNF362" 508.243829224335 -0.458636267225903 0.162356893661112 -2.82486475864226 0.00473005760943032 0.0270813237371835 0.0240831359498141
"ZSWIM5" 105.180581411622 -0.553366133346742 0.195895084178801 -2.82480867586071 0.00473088555012646 0.0270813237371835 0.0240831359498141
"TMEM120A" 453.001678193741 0.475009396763288 0.168166890788625 2.82463090407222 0.00473351083221153 0.0270881828812298 0.0240888139767473
"NFS1" 999.851825793245 0.263964442289926 0.0934924043457697 2.82337847803857 0.00475204369701561 0.0271778528040827 0.0241677096404804
"PAFAH1B1" 8648.98857806705 -0.22746385371737 0.0805643652281994 -2.82338044957068 0.00475201447158948 0.0271778528040827 0.0241677096404804
"ATG10" 457.608501053636 -0.269777727451778 0.0955652528205741 -2.82296880392596 0.00475812011872978 0.0271989872016234 0.0241856582137625
"TRIM56" 625.641630409201 -0.321863791232277 0.114017382806172 -2.8229361463194 0.00475860480964025 0.0271989872016234 0.0241856582137625
"CHML" 7252.3059335358 -0.421010370217846 0.149246712560739 -2.82090213576066 0.00478888097545268 0.0273592979454772 0.0243273594706602
"RPARP-AS1" 456.217436190667 -0.459409661619524 0.162861655906596 -2.82085834791587 0.00478953466825522 0.0273592979454772 0.0243273594706602
"TSPAN11" 510.281078687659 -0.709723207167384 0.251607650078873 -2.82075368910644 0.00479109740870521 0.0273599912791945 0.0243275518963981
"CARD8" 1074.59959050649 -0.362070725305861 0.128397860642558 -2.81991244631261 0.00480367541631215 0.0274235689481014 0.0243836581583977
"TBC1D10A" 233.482130079497 0.535044069706872 0.18978201131689 2.81925597686642 0.00481351149733049 0.0274714597842235 0.0244258150217591
"CASP10" 217.12052205463 -0.483133937315128 0.1713811154521 -2.81906169206933 0.00481642601837782 0.0274739843362864 0.0244272099017436
"LOC101926975" 288.769463166913 0.590839488396263 0.2095893793636 2.81903353209164 0.00481684858661685 0.0274739843362864 0.0244272099017436
"STON2" 2016.94463472256 -0.388516700685888 0.137831690139749 -2.81877629369536 0.00482071025564003 0.0274877506976747 0.0244390249184878
"RBP1" 671.785850481894 0.322031615331188 0.114264002233413 2.81831205836251 0.00482768645790173 0.0275192625657329 0.0244666168200013
"FBXO30" 4515.68843055051 -0.447745331833997 0.158912076799334 -2.81756642322023 0.00483891045877819 0.0275749619719386 0.0245157121179254
"CA11" 3303.13464987033 -0.552318017775102 0.196075442092133 -2.81686483468733 0.00484949298251377 0.0275945928489194 0.0245310400872999
"DHRS4" 382.36573994114 -0.336061003256005 0.119303572515294 -2.81685616089095 0.00484962394605389 0.0275945928489194 0.0245310400872999
"FGFRL1" 336.685384683457 0.902374933914739 0.320327246719909 2.81704083294471 0.00484683631873776 0.0275945928489194 0.0245310400872999
"IFI30" 564.680545471209 0.520210999837144 0.184666353051439 2.81703185903194 0.00484697174656061 0.0275945928489194 0.0245310400872999
"TMEM205" 1378.65641291683 0.304533458124387 0.10810033321185 2.81713708992532 0.00484538389306276 0.0275945928489194 0.0245310400872999
"ROR2" 253.863022872787 0.924397386598367 0.328302446573814 2.81568838808677 0.00486728510655703 0.0276867863028665 0.0246125726117309
"STAM-AS1" 36.673631838011 -1.04367198147664 0.370727032139115 -2.81520334639371 0.00487463786728468 0.0277203043729173 0.02464194313519
"CAMK2G" 1945.57092969539 0.165864605524515 0.0589385696114475 2.81419462022878 0.00488996136346529 0.0277991154840665 0.0247115754173979
"SLC7A14" 31.0611622628733 0.803093167599609 0.285400294320568 2.81391849826741 0.00489416350450662 0.02781461821991 0.0247247284284296
"ZNF648" 29.2024115745006 -0.869456231328066 0.308994974019782 -2.81381997906672 0.00489566360194365 0.02781461821991 0.0247247284284296
"OTOF" 47.5630309086022 -1.04347320094386 0.370863620781308 -2.81363051664531 0.0048985496106395 0.02781461821991 0.0247314748380198
"ACAN" 48.5085679600868 0.630711930999914 0.224184095124893 2.81336608936751 0.0049025801031855 0.0278208596468362 0.0247361679210062
"COMMD4" 2069.34235024896 -0.357532211152781 0.127079704711771 -2.81344855155038 0.00490132286415292 0.0278208596468362 0.0247361679210062
"GALNT16" 192.263458948915 -0.462084802108862 0.164255602772873 -2.81320572515154 0.00490502589136518 0.0278264200447979 0.024740683866848
"NHSL1" 829.876363635552 -0.384395411461215 0.136745633779499 -2.81102511895223 0.00493839303301289 0.0280073428600689 0.0249011132897243
"FAM162B" 39.9374201014559 0.845713235478978 0.300880704753015 2.81079252381173 0.00494196424064056 0.0280192249748624 0.024911247233864
"RAB17" 1128.71640832836 1.10138754373191 0.391877993095275 2.81053685876188 0.00494589235243676 0.0280331229124977 0.0249231732756715
"LOC729603" 49.5728205227632 -0.875542850565334 0.311575315689924 -2.81005203710252 0.00495334904815986 0.0280670064573643 0.0249528672921826
"CD74" 1303.34822076123 0.402604502555399 0.14332026413604 2.80912475972865 0.00496763916470449 0.0281395782227456 0.0250169555661917
"RBBP4" 16719.5124281448 -0.202396862914336 0.0720756841297059 -2.80811573775847 0.00498323138176013 0.0282194803366858 0.0250875586824238
"RSPO1" 16.0513268414044 -1.73911849106149 0.619519890189424 -2.80720364043475 0.00499736391017311 0.0282827032023978 0.0251428990101462
"SMTN" 531.606533799442 0.408909807452672 0.145664501411155 2.8072028770996 0.00499737575286284 0.0282827032023978 0.0251428990101462
"LCA5" 280.029522119938 -0.455662893815313 0.16233522492628 -2.80692557035751 0.00500167968113349 0.02829862405582 0.0251566196824728
"HEY1" 88.7590457415403 0.873481710084586 0.311213564661516 2.80669549553409 0.00500525309196199 0.0283104035135943 0.0251666586287934
"C14orf132" 874.549025833199 -0.451960058502141 0.161044080038687 -2.80643696057359 0.00500927128616641 0.0283225969990014 0.0251766332571861
"KCNA1" 94.0431232704313 1.2490799165353 0.445088218055549 2.8063648190737 0.00501039304196853 0.0283225969990014 0.0251766332571861
"TMEM151B" 1110.02496053786 -0.41973433371106 0.14958863251479 -2.80592399739706 0.00501725248272058 0.0283529284391194 0.0252031631326587
"LINC00941" 451.849231118106 -0.470867727165425 0.167827328816027 -2.80566776869572 0.00502124345071963 0.0283670366611786 0.0252152716439348
"SPSB1" 134.674854085919 0.96212564211644 0.342993706517596 2.80508249520048 0.00503037032410726 0.0284101426635537 0.0252531554911288
"KBTBD11" 200.313151993923 -0.677346475652333 0.241552644240655 -2.80413604157238 0.00504516125633783 0.0284717582318094 0.0253066246633475
"LMO4" 3144.36992537121 0.272301433018935 0.0971064939707816 2.8041526563699 0.00504490126589376 0.0284717582318094 0.0253066246633475
"LOC93622" 656.040765425921 -0.349067100005368 0.124484695524581 -2.80409650788309 0.0050457799331897 0.0284717582318094 0.0253066246633475
"TOPBP1" 4288.3432869438 -0.195252563782809 0.0696389008658193 -2.80378583457287 0.00505064415886035 0.0284907362328342 0.0253230599970013
"KRT222" 20.789139335169 -1.25407838986014 0.447400249038256 -2.80303462627914 0.00506242338304161 0.0285486989473844 0.0253741447229173
"BTF3" 20119.7791620597 0.24342444256538 0.0868607055285277 2.80246909214239 0.00507130754739606 0.0285818170619573 0.0254027129077415
"NPAS4" 55.9233913083732 0.711472798162553 0.253869468106384 2.80251423485242 0.00507059786824312 0.0285818170619573 0.0254027129077415
"DHX57" 2900.96368103517 -0.34786619856255 0.124140730831491 -2.80219228799889 0.00507566109134307 0.0285978625217792 0.0254165401918667
"CHRNA5" 934.179122938539 -0.390540254282108 0.139405050587275 -2.80147851628669 0.00508690280353193 0.0286526970375795 0.0254648407052239
"MIR3153" 13.0198235426251 -1.6032367593654 0.572349673915748 -2.80114907447541 0.00509209901049656 0.0286734569615087 0.0254828568423658
"CNTN2" 253.408479913249 -0.553138086260284 0.1975000394619 -2.80069861133871 0.0050992118232049 0.0286964834948341 0.0255024531120411
"HNF4A" 1.68585922375196 3.32107983046264 1.18576458470036 2.80079188846906 0.00509773824052827 0.0286964834948341 0.0255024531120411
"NOP9" 4264.98180144689 -0.267760399213858 0.0956154344704404 -2.80038887755759 0.00510410772849354 0.0287155224962254 0.0255189391101178
"CLTA" 5442.00929743595 -0.253367841897262 0.090484927019788 -2.80011102668905 0.00510850328127294 0.0287317360844809 0.0255329139565879
"RNF214" 1393.12277509799 -0.264607471111105 0.0945042679669853 -2.79995260323634 0.00511101104422235 0.0287330725992619 0.02553323472383
"ZNF812" 11.8318038121741 -1.98415536700249 0.708651016546034 -2.79990477777519 0.00511176831565206 0.0287330725992619 0.02553323472383
"SLC13A4" 111.031177318321 -0.452624972787766 0.161682082548937 -2.79947515304157 0.00511857557003031 0.0287628186709045 0.0255592346304424
"BATF3" 78.3197740194537 0.592049615419965 0.211512292450759 2.79912627564091 0.00512410943792972 0.0287715944248302 0.0255657336312473
"HEATR6" 1740.98236243137 -0.25132945393155 0.0897896995552003 -2.79909004236104 0.00512468447741814 0.0287715944248302 0.0255657336312473
"RCBTB1" 2615.01259003279 -0.326059936246861 0.116486771777291 -2.7991155671328 0.00512427938100615 0.0287715944248302 0.0255657336312473
"SEMA3E" 158.956583852327 -0.534293374166886 0.190935070652515 -2.79829877424275 0.00513725683424974 0.0288336514570457 0.0256204424925353
"EYA1" 112.743113022364 -0.524165452611596 0.187377982639957 -2.79736949467947 0.00515205762478455 0.0289081755346321 0.0256862272955665
"CD247" 40.6460042147162 -0.685145035926415 0.245008445997618 -2.79641394865659 0.00516731694051851 0.0289681069595164 0.0257381749825265
"HM13" 7999.65616571905 -0.356459100905931 0.127469376811554 -2.7964293057846 0.00516707137674101 0.0289681069595164 0.0257381749825265
"PPIF" 2850.19942444426 -0.251685906211338 0.0900007794496782 -2.7964858499038 0.00516616731501496 0.0289681069595164 0.0257381749825265
"SCRN1" 5219.0372666572 0.640057689939719 0.228911642048384 2.79609059728135 0.00517248984781914 0.0289885451111021 0.0257558998227549
"KMT2B" 3622.15444761553 0.35811039522546 0.128128235392524 2.7949373854122 0.00519097681570318 0.0290829030745219 0.0258388645535777
"STAU1" 7472.62235946149 -0.149182928578239 0.053377806849202 -2.79484934627787 0.0051923906079209 0.0290829030745219 0.0258388645535777
"SLC17A6" 30.9859710330989 -1.01009828588217 0.361496676712045 -2.79421181701977 0.00520263887215084 0.0291317082805803 0.0258817900113173
"DRD3" 20.2935198306116 1.03720228430023 0.371274048572145 2.79362990300327 0.00521200907323298 0.029175569515809 0.0259203219309099
"COL20A1" 41.022393696226 0.961800919500392 0.344300476954056 2.79349284674019 0.00521421822272455 0.029179330867853 0.0259232276489085
"PCDHGA5" 111.775793421828 0.492018328064758 0.176178853289348 2.79272068627152 0.00522668015402234 0.0292404487720755 0.0259770888402718
"NDUFC1" 1418.55356839439 -0.245914325098535 0.0880712524232179 -2.79222014371747 0.00523477280066312 0.0292770940784288 0.026009207493547
"MAOB" 58.7203159023776 0.732571140610589 0.262395077558907 2.79186312268427 0.00524055194214589 0.0293007826114325 0.02602949052704
"PLCH1" 2232.68501279139 -0.641267814287382 0.229699665436401 -2.79176642712584 0.00524211815616019 0.029300908963555 0.02602949052704
"ARNTL2" 900.375292565757 -0.312043708155197 0.111799591069468 -2.79109883292243 0.00525294297153737 0.029344132868076 0.0260670146711997
"BCMO1" 10.8807298830554 -1.51086283286836 0.541297505728688 -2.7911875020271 0.00525150406989399 0.029344132868076 0.0260670146711997
"ATXN1L" 3514.79859979787 0.195183935283923 0.0699571397087973 2.79005025214572 0.00526998612739587 0.0294229026686222 0.026136112444135
"PAK1" 8683.58956882065 0.148800310643685 0.0533326692031524 2.79004056738435 0.00527014377164237 0.0294229026686222 0.026136112444135
"EAF1" 3103.30606872198 -0.193919072341725 0.0695146235538958 -2.78961551437268 0.00527706679339698 0.0294528908768778 0.0261623131205269
"COX6B1" 5468.3115412198 0.41432444336262 0.148535164700002 2.78940306290054 0.00528053016033828 0.029463557761182 0.0261713507853485
"PRRG2" 138.471272304697 0.4278625348846 0.153395732673608 2.7892727354743 0.00528265576358203 0.0294667563045296 0.0261737546745925
"FBXL3" 1117.89633316397 -0.268619205574693 0.0963245264459434 -2.78868960467135 0.00529217592955626 0.029478998252631 0.0261905665417092
"GPC6" 1815.43141926488 0.239509872416735 0.0858869994513698 2.78866270735593 0.0052926154275085 0.029478998252631 0.0261905665417092
"PPM1F" 1035.93994752562 0.304972499112676 0.109356017809334 2.78880399288503 0.00529030721209945 0.029478998252631 0.0261905665417092
"SEMA3B" 126.028799599187 0.621755107735597 0.222939042962973 2.78890184272865 0.00528870914881759 0.029478998252631 0.0261905665417092
"ASB16-AS1" 202.598194679302 -0.601798906486769 0.215851996209202 -2.78801640501629 0.00530318582534334 0.0294974251271488 0.0262047468972371
"C7" 12.965501756364 1.09817191888176 0.393894431375083 2.78798538747564 0.00530369360230529 0.0294974251271488 0.0262047468972371
"CLEC2D" 195.891215351312 -0.448925326080027 0.161003144554547 -2.7883016031897 0.00529851900655399 0.0294974251271488 0.0262047468972371
"E2F4" 3528.90304990083 0.269498245218856 0.0966606858162159 2.78808538283353 0.00530205677178956 0.0294974251271488 0.0262047468972371
"RUNX1" 27.1002250132561 1.10939522424473 0.397894372595383 2.78816515299871 0.00530075133595363 0.0294974251271488 0.0262047468972371
"PPM1B" 10146.7507325654 0.407303899632704 0.146119442230566 2.78747231316425 0.00531209932999553 0.029535521230807 0.0262381525420275
"MTHFR" 1283.19724443501 0.240212680600997 0.086185713263158 2.78715197108754 0.00531735361325023 0.0295474257279613 0.0262478525822383
"RGPD3" 10.9712809939863 -1.48400865011761 0.532433983291536 -2.78721624969051 0.0053162989328077 0.0295474257279613 0.0262478525822383
"MEX3A" 5641.37460249622 0.191156365082805 0.0685874061834804 2.78704758963237 0.00531906670209807 0.0295482950363552 0.0262481874931248
"KMT2D" 8414.1219583799 0.398197726404552 0.142896043051269 2.78662528298061 0.00532600260853118 0.0295781689628844 0.0262742874509915
"ZMAT4" 501.669549814848 0.483677775879657 0.173580895710255 2.78646894809796 0.00532857230203029 0.0295837845677505 0.0262788384873543
"KLF4" 116.955245758611 0.805408978105706 0.289082867833499 2.78608339588492 0.00533491445224904 0.0296046010276547 0.0262964550258186
"LZTS3" 2074.4944404269 0.301112372086068 0.108078541287057 2.78605140761765 0.00533544095014259 0.0296046010276547 0.0262964550258186
"UBTD1" 586.385282365259 0.5067341331825 0.181908974900287 2.78564668653796 0.00534210634619573 0.029632923046022 0.0263211749991373
"TBC1D14" 4053.7433199314 -0.137284505511594 0.0493027411554601 -2.78452074457102 0.00536068918706807 0.029727315848357 0.0264045802070034
"ARHGAP4" 751.462395444544 0.486048149523646 0.174564858642985 2.78434132334559 0.00536365578797321 0.0297350800722276 0.0264110384078162
"CNOT10" 2253.85076902158 -0.16332181192695 0.0586705113472742 -2.78371209277927 0.00537407138245837 0.029784123498343 0.0264541607021724
"CPEB2" 298.460843929542 0.542034871147709 0.194753037446495 2.78319084649257 0.00538271335042752 0.0298233113887376 0.0264885283136091
"AGPAT4" 1809.51021161706 -0.204667401797541 0.0735584299232503 -2.78237860719823 0.00539620483088443 0.0298893376422084 0.026546731998745
"PTPN6" 532.984692022795 0.411688775323392 0.147977124114088 2.78211093632274 0.00540065758956244 0.029905274902297 0.0265604473439825
"LOXL2" 2725.76010101227 0.406372418290814 0.146091180190162 2.78163553584723 0.00540857415072708 0.0299403775237974 0.0265911839755624
"ERICH2" 95.6683667536662 0.459497308794008 0.16521857639824 2.78114797264954 0.00541670413173157 0.0299766407663349 0.026622950621579
"IDE" 4184.58572680143 -0.382091714664036 0.137405447648942 -2.78076103387285 0.00542316407926178 0.0300036434137415 0.0266464920605305
"MAPK13" 596.229054996364 0.605007040902789 0.217577526260628 2.7806504251642 0.0054250119708365 0.0300047102598486 0.0266465598391515
"TMEM229B" 20.9311576496981 0.901060877028641 0.324057306500446 2.78056028657203 0.00542651829744285 0.0300047102598486 0.0266465598391515
"SNORA57" 32.3917281009992 -0.944910687010447 0.339867928592121 -2.78022904639656 0.00543205697157242 0.0300265886529958 0.0266655498229127
"FADS1" 9553.4369310554 -0.25576603588304 0.0920224392491343 -2.77938770119536 0.00544614807434503 0.0300608659424406 0.0266937930038329
"MGAT5" 3691.7758245199 -0.332475798194306 0.119622030134751 -2.77938601961345 0.00544617627099638 0.0300608659424406 0.0266937930038329
"RPS10-NUDT3" 13.0992041000473 1.08695926146482 0.391039151480183 2.77966862742618 0.00544143937193872 0.0300608659424406 0.0266937930038329
"TOX" 1329.46615733319 -0.51238244679145 0.184339195650883 -2.77956321216593 0.00544320584286529 0.0300608659424406 0.0266937930038329
"TTF2" 4779.58354613967 -0.278531335378525 0.100208217758338 -2.77952588729031 0.00544383142960052 0.0300608659424406 0.0266937930038329
"EFNB3" 955.48461214739 0.376525538743917 0.135479743220926 2.77920174479457 0.00544926697729151 0.0300691819078336 0.0267007387456108
"TEX10" 6031.68072405921 -0.249274672457443 0.0896983818621146 -2.7790319878973 0.00545211558620499 0.0300761575290157 0.0267064943390588
"NSUN5P1" 702.33484960596 -0.507523158390942 0.182644491739964 -2.77874877887649 0.00545687097283471 0.0300936446270623 0.0267215836404558
"EML4" 9568.64448672183 -0.18871811763551 0.0679194662288088 -2.77855713706217 0.00546009097040988 0.030096301651061 0.0267230665035474
"SNORD87" 33.4319431676577 -1.22284520861188 0.440104875400489 -2.77853138413682 0.00546052380604015 0.030096301651061 0.0267230665035474
"AATF" 3688.53950670298 -0.231608785752223 0.0833667470472008 -2.77819147268743 0.00546623968284396 0.0301122918673738 0.0267363886885687
"U2SURP" 12298.908296073 -0.304812254634392 0.109716912053194 -2.77817019209044 0.00546659771230482 0.0301122918673738 0.0267363886885687
"RUNDC3B" 29.8683175495136 -0.941086851426318 0.338794615858682 -2.77775031648928 0.00547366612250612 0.03014248051564 0.0267627549244446
"GEM" 85.871301906193 -0.651224910313322 0.234490596392924 -2.77718987597309 0.00548311373230368 0.0301857496712843 0.0268007342172711
"DACH1" 62.0840362144265 -0.91550556538135 0.329764392618811 -2.77624141924754 0.00549913585073034 0.0302651773611375 0.0268708157312563
"EPHX2" 433.749240967072 -0.276087481695248 0.0994727914499026 -2.77550752995902 0.00551156230280861 0.0303159883024958 0.0269150489681691
"TLE3" 2345.84786231164 0.216290184780775 0.0779273156625962 2.77553747285807 0.00551105480441196 0.0303159883024958 0.0269150489681691
"AP2B1" 15246.8155223538 -0.190079924836536 0.0684957413527526 -2.77506193936387 0.00551911954705396 0.030339973137034 0.0269354644397978
"CCDC12" 1306.4905993157 0.329012758344462 0.118560057717104 2.77507252172159 0.00551893996125042 0.030339973137034 0.0269354644397978
"DUSP9" 25.4239439091466 1.12616877494887 0.405883215597748 2.77461282376594 0.00552674603746869 0.0303731017033094 0.0269644361717968
"ANKFY1" 4430.61503707996 -0.190063110133422 0.0685168772020279 -2.77396048820212 0.00553784037270833 0.030425263662735 0.0270103042819287
"BCKDHA" 1431.80096387933 0.382255141067396 0.137807950125537 2.77382502765028 0.00554014668215271 0.0304291274075876 0.0270132946720857
"PAICS" 37404.4777100686 -0.197693476155448 0.0712832891140695 -2.77334952711138 0.0055482492702847 0.0304560056820544 0.0270445367730284
"OSCP1" 82.610036960934 -0.498139709734955 0.179624542135013 -2.7732274432774 0.00555033131846846 0.0304586265068425 0.0270464220692871
"ZCCHC2" 722.843517885463 0.34375808550942 0.123962001507399 2.77309241000679 0.00555263503075655 0.0304624618941679 0.0270493860399053
"SYVN1" 1460.19683712792 0.320967901538322 0.115782099064586 2.77217207263861 0.00556835928565057 0.030539900595267 0.0271177057519137
"MYLK3" 48.7028694000069 0.559122166374271 0.201703253289222 2.77200370969003 0.00557124016355134 0.0305468748655493 0.0271234560785164
"SLC25A33" 1336.42164135201 -0.24098552799245 0.0869418818426127 -2.77180022890115 0.00557472374177979 0.0305564131355421 0.0271310410560798
"SOX4" 11300.035782338 0.225324357172314 0.0812942284636291 2.77171407405784 0.00557619929941618 0.0305564131355421 0.0271310410560798
"NAT10" 6392.17766266137 -0.239300280931767 0.0863435421823595 -2.77149019930592 0.0055800352075624 0.0305686084588599 0.0271414273480032
"CARD14" 8.76751438310344 -1.88579783776613 0.680554896118442 -2.77097093639589 0.00558894151402931 0.0305997368962516 0.0271681818753271
"MNT" 1143.39630828238 0.52587574757303 0.189776065933054 2.77103303299869 0.00558787576919364 0.0305997368962516 0.0271681818753271
"YARS" 14350.2537078868 -0.334869430989523 0.120905461152776 -2.76967994494791 0.00561113998372214 0.0307124161392773 0.0272677816936652
"ZZZ3" 3728.55408905286 -0.209202895360781 0.0755362478924997 -2.76956959337602 0.00561304115345753 0.0307139657465929 0.0272687145439286
"CD63" 9314.79454383319 0.217471880763269 0.0785393835816 2.76895324162205 0.00562367053684039 0.0307632605562836 0.0273120364519792
"RPRD2" 4254.21753778969 0.170841891239367 0.0617221706907225 2.76791774053803 0.00564156930940437 0.0308522813688026 0.0273906259166882
"C1orf43" 4342.34044780673 0.24163776010407 0.0873033557338658 2.76779464057115 0.00564370052276395 0.0308550470400649 0.027392637097711
"TRIM47" 80.384659679182 0.456843769361083 0.165083931855079 2.76734243137684 0.00565153579636432 0.0308889871830082 0.0274223242381984
"ATP8B4" 27.9455087264472 -1.07309226434093 0.38789482821797 -2.76645159016641 0.00566699980855016 0.030941591473239 0.0274668030471334
"COL15A1" 16.3050145032619 1.63377266067712 0.59053304036167 2.76660669092541 0.00566430469085502 0.030941591473239 0.0274668030471334
"DNAJC13" 2677.75191021214 -0.431548725815318 0.15599601192164 -2.76640870814116 0.00566774515473488 0.030941591473239 0.0274668030471334
"PTGS2" 21.718631604287 0.854388240006969 0.308847175454956 2.76637867498185 0.005668267223326 0.030941591473239 0.0274668030471334
"TSC22D4" 749.844369644876 0.370640373545221 0.133983253433999 2.76631865584455 0.0056693106703153 0.030941591473239 0.0274668030471334
"HMGN1" 20961.5665622003 -0.196169305332817 0.0709337295283966 -2.76552927129378 0.00568305044277305 0.031007664128979 0.027525011160899
"SLC6A11" 44.5053928700484 -0.763472346792094 0.276114356080996 -2.7650584983279 0.00569125885513442 0.0310435274678625 0.0275564017525993
"ASCC3" 9945.0796977254 -0.353533373278767 0.127917689772755 -2.76375670876184 0.00571401259685649 0.0311172626374587 0.0276275546706035
"DAD1" 2247.64845453873 0.287773504729432 0.104124362212516 2.76374806639479 0.00571416392896353 0.0311172626374587 0.0276275546706035
"H3F3B" 24888.3171047483 -0.170149876523147 0.0615635848758685 -2.76380715753026 0.00571312928618541 0.0311172626374587 0.0276275546706035
"PPAPDC2" 595.598329491049 -0.401319751982209 0.145209861170537 -2.76372244107369 0.00571461266221584 0.0311172626374587 0.0276275546706035
"RILPL1" 170.302289089078 0.633428962521257 0.229175263796191 2.76394996575449 0.00571062951564928 0.0311172626374587 0.0276275546706035
"YWHAG" 23522.5704154981 -0.151303465493977 0.0547607914226505 -2.76298902121773 0.00572746929279687 0.0311783258147033 0.0276813223560379
"AGBL3" 40.3482944288097 -0.813910101897932 0.294618494914089 -2.76258997974743 0.00573447532223386 0.0312062475113256 0.0277052174511608
"IGF1R" 5817.57652541755 -0.381873419905304 0.138234238925031 -2.76250965661559 0.00573588650126515 0.0312062475113256 0.0277052174511608
"MARK1" 1539.76634939339 -0.293314154694283 0.106185270923474 -2.76228663489186 0.00573980636184109 0.0312186258912514 0.0277157598961298
"MTFR2" 485.198315421921 0.243579755945823 0.0881998831210353 2.76167889714278 0.00575050030803024 0.0312678306637153 0.0277589960406398
"MRPL14" 1765.96129860754 0.350736937282361 0.127007826455457 2.76153798604976 0.00575298238874432 0.0312723687580598 0.0277625774440493
"MCM2" 11155.3241704915 -0.301432141370896 0.109190414527953 -2.76060991868227 0.00576935399525857 0.0313434108580418 0.0278247501935778
"UGGT1" 6494.0504686723 -0.248166002625544 0.0898933580582561 -2.7606711773379 0.00576827206612049 0.0313434108580418 0.0278247501935778
"C4orf48" 55.6023994152113 -1.53016566245534 0.554342999641669 -2.76032287490678 0.00577442610086379 0.0313509625383257 0.0278359534593833
"DDX18" 9790.74216685416 -0.197713782951926 0.0716281361821627 -2.76028099417672 0.00577516647552706 0.0313509625383257 0.0278359534593833
"ST6GALNAC5" 91.2702381333002 -0.662336626537897 0.239992768912639 -2.759819095962 0.00578333767026481 0.0313755800421215 0.0278594793842328
"TSPAN2" 651.848339901741 -0.285881393943638 0.103587433615704 -2.75980767130713 0.0057835399097768 0.0313755800421215 0.0278594793842328
"SVIL" 1419.3065593599 -0.268526259830613 0.0973043695182855 -2.75965263595024 0.00578628497982583 0.0313815032820154 0.0278638813368335
"UBE2R2" 5467.53689560575 -0.219590910248438 0.0795746440075701 -2.75955881408088 0.00578794676885209 0.0313815497190375 0.0278638813368335
"NIP7" 3380.30785433317 0.227787191717927 0.0825660614933266 2.75884773474799 0.00580055552411524 0.0314409323126086 0.0279161577169637
"TMTC1" 2547.66238069041 -0.509923404274279 0.184895637595246 -2.75789851456933 0.00581742555168776 0.031523371916111 0.0279889044787776
"PON3" 28.1340935518188 0.778061175869742 0.282168052510482 2.75743894089795 0.00582560921229824 0.0315587083526955 0.0280198279689497
"MIR3687" 9.72701869163077 -4.15666493407715 1.50797668387672 -2.75645172668794 0.00584322370788495 0.0316402567256863 0.0280913283864968
"SMAP1" 2226.2265887101 -0.253231898177122 0.0918702361883694 -2.75640848095677 0.00584399642188686 0.0316402567256863 0.0280913283864968
"PPP4R2" 3882.84931022966 -0.225226370728883 0.0817194825217022 -2.7560914946943 0.00584966313988665 0.0316619063933072 0.0281100981125758
"FOSL1" 616.146630443523 0.723590509628715 0.262610595720644 2.75537438861929 0.00586250102454271 0.0317133070526845 0.0281633066382278
"TRPC1" 738.682974356291 -0.496269477587691 0.180255700690542 -2.75314165203393 0.00590263505741765 0.0319213158575219 0.0283471582856657
"GSTO2" 751.055721313971 -0.43068373415238 0.156440795554852 -2.75301421617594 0.0059049332035296 0.0319223907945693 0.0283471582856657
"HCN2" 119.208851026828 0.663657550020685 0.241080089727823 2.75285093335558 0.00590787898331693 0.0319223907945693 0.0283471582856657
"HNRNPK" 51347.4575729531 -0.339835035121619 0.123447381490337 -2.75287358078324 0.00590747032275088 0.0319223907945693 0.0283471582856657
"RORA" 561.312248691121 0.570574920880209 0.207291605317346 2.75252304600906 0.00591379838832771 0.0319361937431683 0.0283585030019177
"ZNF619" 507.931574820005 0.459710285227494 0.167009939326788 2.75259237312805 0.00591254636884538 0.0319361937431683 0.0283585030019177
"UFC1" 2971.07536613112 -0.236240413733406 0.0858454829196978 -2.7519259685963 0.00592459125745771 0.0319853786260132 0.0284017214307333
"DES" 100.649839681172 1.07018068347913 0.388974861265204 2.75128495450372 0.00593619808949904 0.0320389286707054 0.028448814755142
"CD99L2" 615.913823891537 -0.324481668998673 0.117973594526909 -2.75046013728657 0.00595116318852505 0.032110568403804 0.0285119692221407
"VPS45" 1471.28703719701 -0.259631762811094 0.0944045902230716 -2.75020274117606 0.00595584021873062 0.0321266720750056 0.0285258105222541
"PDZD2" 536.682223885857 0.385098456435488 0.140032543990615 2.75006398842041 0.00595836280709594 0.0321311485239475 0.028529327798442
"UBE2L3" 8231.72276043621 0.198165957586306 0.0720617035346557 2.74994827857496 0.00596046720103151 0.0321333679096791 0.0285308412016972
"SLC9A5" 259.997151659318 0.561904080091678 0.204354701270289 2.74965085999405 0.00596587937224576 0.0321534134707464 0.0285481822149997
"ATP9B" 709.929435237967 -0.262806303474172 0.0955998871853494 -2.74902315485626 0.00597731635602159 0.0321967704511924 0.0285943343760025
"RPGRIP1L" 715.844145305013 -0.410462677142837 0.149367979647887 -2.74799644549282 0.0059960659115804 0.0322886023074097 0.0286754303217487
"CASC15" 276.998254831467 -0.291465313654787 0.106082930372842 -2.74752321255073 0.00600472582231496 0.0323260651047029 0.02870823966713
"PSMD12" 5287.78210978331 -0.247275651893551 0.0900037437289098 -2.74739295999 0.00600711135160598 0.0323297384962247 0.0287110408938052
"PHACTR1" 229.081844773442 -0.392942265445279 0.143028949608849 -2.7472918351137 0.00600896400648033 0.032330542735547 0.0287112943274595
"DROSHA" 5980.60204348266 -0.231862120685958 0.084411548541533 -2.74680567638059 0.00601787784947042 0.0323601578863024 0.0287366726161183
"SH2D3C" 187.309340734209 -0.672432560071388 0.244797813515386 -2.74688956741489 0.00601633883621732 0.0323601578863024 0.0287366726161183
"PDE11A" 24.3647148526056 0.799111625031475 0.291019759836671 2.74590160297005 0.00603448594529131 0.0324402753365958 0.0288073575018485
"AFAP1L2" 324.078906787297 0.433459052052007 0.157880641334946 2.74548575675227 0.00604213901874473 0.0324722205135369 0.0288352635073447
"FAM198A" 265.745923302387 -0.51631800437186 0.188089156191933 -2.74507055497123 0.00604978895441908 0.032504130748028 0.0288631378525126
"ROR1" 7342.25985287796 -0.331601034570401 0.120813828668068 -2.74472747222889 0.00605611670637207 0.0325289211432809 0.0288846893672526
"ZFAND2B" 367.049422836579 0.303004990186773 0.110444525568279 2.74350393220213 0.00607873201745472 0.0326411573282392 0.028983888405999
"ITPKC" 809.704051001237 0.277567074901753 0.101186058408694 2.74313555905745 0.0060855557285684 0.0326685573641644 0.0290077550324411
"ACOT2" 269.191829998297 -0.436321536881153 0.159070218092596 -2.74294925922065 0.00608900935641814 0.0326778556979161 0.0290155481697416
"SAP18" 9243.81728502591 -0.334995954345937 0.122152092823171 -2.74244956925038 0.00609828133247237 0.0327183652495734 0.0290510541589323
"COPE" 3902.09486964845 0.356997474248945 0.130219939141691 2.74149624552119 0.00611600597177533 0.032804189137112 0.0291267938130459
"ALMS1" 4473.49847455432 -0.291674331253547 0.106407990729369 -2.74109424728612 0.00612349400798962 0.0328350743671353 0.0291537521347259
"CLSTN3" 2139.39257250315 0.269222376032623 0.0982400155729619 2.74045534767524 0.00613541180525539 0.0328896884742609 0.0292017780253713
"FASTKD1" 3043.35577434394 -0.248125886237992 0.0905577243942358 -2.7399748381242 0.00614438881142297 0.0329285116935152 0.0292357826118229
"RB1" 1814.56352397429 -0.294076245229573 0.107344035081955 -2.73956764346573 0.00615200538657696 0.0329582353542759 0.0292632957475995
"TMSB15A" 1856.17069325365 -0.324251165169131 0.11836362332252 -2.73944946992375 0.00615421741365239 0.0329582353542759 0.0292650922853682
"IL32" 50.4461417644994 0.82585523172544 0.301516139517287 2.7390083762932 0.00616248033600391 0.0329870633575985 0.029293697506344
"MTMR8" 166.685861225418 -0.332556511013245 0.121420813379433 -2.73887566519609 0.00616496834183619 0.0329870633575985 0.029293697506344
"ZNF468" 890.447654072779 0.226349116329345 0.082644322149016 2.73883444674172 0.00616574127029604 0.0329870633575985 0.029293697506344
"SAMD5" 15.1110090548021 1.64897663638269 0.602204575542806 2.73823332361161 0.00617702345169763 0.0330330936619017 0.0293336390082745
"SLC9A9" 39.7622759676846 0.728227910938095 0.265952232385572 2.73819063072321 0.0061778254398773 0.0330330936619017 0.0293336390082745
"PEG10" 12272.585684062 -0.329361147672302 0.120306964073457 -2.73767316970281 0.00618755343062512 0.0330757925148201 0.0293710881976177
"ADSL" 7549.25865537787 -0.174990409968767 0.0639274839646622 -2.73732671952956 0.00619407421528033 0.0331013279151045 0.0293932956664433
"APOA2" 4.16912157837616 1.65106085286295 0.60323355321322 2.73701760133916 0.00619989757083992 0.0331138029515148 0.0294121813396313
"TMEM123" 7691.60233681889 -0.465260387482897 0.170009614946542 -2.73667102668983 0.00620643241509173 0.0331393811823548 0.029434430068482
"BCAS1" 22.658903055103 1.04515067382977 0.381956004083436 2.73631167636121 0.00621321469952453 0.0331590152933587 0.0294509288997636
"FAM86B2" 26.1450405333109 -0.80211686898367 0.29314018136861 -2.73629109881407 0.00621360327670831 0.0331590152933587 0.0294509288997636
"CHRAC1" 1473.64165511704 -0.191504970647046 0.069998125729342 -2.73585854837783 0.00622177643097015 0.0331913418595791 0.0294809091712794
"SDC2" 3491.73981476721 0.348861591362996 0.127532506115194 2.73547193566389 0.00622908977027218 0.0332136466346367 0.0295067987514615
"ZMAT3" 1168.96410664088 0.465428381956365 0.170168482428549 2.73510332415282 0.00623606979701965 0.0332415267865844 0.0295310945508019
"IL15RA" 14.8039534054597 1.03502222478015 0.378460458349293 2.73482262663459 0.00624138980642999 0.0332581999914277 0.0295449615423438
"MPI" 1196.45308390392 0.215907635159668 0.0789495800872749 2.73475343277308 0.00624270185277931 0.0332581999914277 0.0295449615423438
"ACP5" 187.68230741566 0.43416509924549 0.158782872059577 2.73433207003956 0.00625069704771487 0.0332821125833727 0.0295652596202914
"LSMEM2" 20.3164598548644 1.07365779699491 0.392651872112051 2.73437585110639 0.00624986588997537 0.0332821125833727 0.0295652596202914
"CHDH" 278.702272416885 -0.307044265148754 0.112296574547631 -2.73422645691227 0.00625270246022451 0.0332834543185591 0.0295659795644404
"MRPL28" 3449.32755047755 0.241882141224628 0.0884679555866232 2.73412152028075 0.00625469560087098 0.0332847299960003 0.029566641071495
"KLHL22" 179.015424405999 -0.372956633307704 0.136456087908005 -2.73316228704389 0.00627294156880523 0.0333640851573521 0.0296361870357366
"KRT10" 319.587333419034 -0.554806274703351 0.202991315398259 -2.73315276377636 0.00627312295472498 0.0333640851573521 0.0296361870357366
"TDRD1" 39.2173387483567 0.668645421207527 0.244662083802381 2.73293438368491 0.00627728364984124 0.0333768622524612 0.0296470643426783
"INO80" 3600.76681401446 0.176771995551865 0.0646936827557901 2.73244601361086 0.00628659733012588 0.0334153357408204 0.0296802939379681
"NBPF3" 241.712925556031 -0.347990526799016 0.127358474201916 -2.73237041335238 0.0062880402099995 0.0334153357408204 0.0296802939379681
"TMEM191B" 28.7903574111405 -0.935468365101262 0.342517771322078 -2.73115278512547 0.00631132053302191 0.0335202815774543 0.0297813687618549
"CBX8" 68.1415394896233 0.52001638639144 0.190409880161902 2.73103678206866 0.00631354248445807 0.0335227030601351 0.0297830445881266
"PCSK5" 1407.62067080562 0.445385854342167 0.16312920847932 2.73026430088164 0.00632835674509146 0.0335919652503708 0.0298441039051697
"HCN1" 78.7222110797149 0.579076650656438 0.212131266582031 2.72980339007456 0.00633721075853772 0.0336201605976979 0.0298770273172904
"GPATCH2L" 2957.77908819276 -0.215321120762474 0.0789001697480588 -2.72903241463268 0.00635204598152812 0.0336800382182589 0.0299381215921121
"FAM219B" 1734.01489420742 -0.311626886276917 0.114218919436943 -2.72832984074024 0.00636559222144997 0.0337424382986773 0.029993106409041
"SENP3" 934.622315230336 0.272170487486885 0.099772608042241 2.72790791808965 0.00637373974799538 0.0337761942759487 0.0300226288572537
"FBXW4P1" 26.275095692968 0.788457961624547 0.28910072032524 2.72727774852144 0.00638592609662961 0.0338293319752159 0.0300688952889446
"MCM4" 17726.2142822258 -0.323448517203108 0.118600728579796 -2.72720514516476 0.00638733146134094 0.0338293319752159 0.0300688952889446
"CDCA7L" 6350.60396076091 -0.197045533583478 0.0722559489263925 -2.72704928121848 0.00639034942018337 0.0338358752284298 0.0300742285102081
"ZSCAN32" 1034.04067536879 0.183719489008277 0.0673744912460692 2.72684046455038 0.00639439470180418 0.0338478528247761 0.0300843919411925
"ETFDH" 529.489283337294 -0.386589824679787 0.141845251725304 -2.72543366787104 0.00642170784619998 0.0339545566397125 0.0301861894455729
"FAM83D" 3134.19255170234 -0.360470297280013 0.132257611865074 -2.72551645381103 0.00642009764404093 0.0339545566397125 0.0301861894455729
"NIPAL3" 792.349579991715 -0.356709920572451 0.130874718693242 -2.7255830930078 0.00641880176299351 0.0339545566397125 0.0301861894455729
"NEK1" 1533.01638883579 -0.431686180831661 0.158404471830078 -2.72521460943814 0.00642597032701164 0.0339676326224826 0.0301973286000423
"TPM1" 14384.6096059142 0.302731724198521 0.111113220562476 2.72453379234294 0.0064392340505279 0.0340282685821605 0.0302507479511549
"LOC101926987" 35.4030737120967 0.881376598237846 0.323648014363021 2.72325662177321 0.00646418243206704 0.0341316024827529 0.0303500784347256
"MBNL3" 339.592266844275 -0.586269045767965 0.215281613427256 -2.72326575611654 0.00646400369256002 0.0341316024827529 0.0303500784347256
"AGAP1" 2396.23198764213 -0.205766887264612 0.0755699531728886 -2.72286641218184 0.00647182215000949 0.0341624382790546 0.0303770081145194
"MARCH4" 101.95719747039 -0.810278339857397 0.297598389395276 -2.72272421065145 0.00647460826118136 0.0341676435957032 0.0303811471173198
"ZNF354C" 644.935774843727 -0.413959147642819 0.152051978540369 -2.72248445312348 0.00647930820051658 0.0341829428188454 0.0303942614028349
"PRPSAP1" 1251.03251803913 -0.297882962860728 0.109423779062153 -2.72228728905012 0.00648317548464081 0.0341938419142684 0.0304034631634214
"ATP11C" 3721.69076598551 -0.338367682861359 0.124299962792746 -2.72218651767051 0.00648515287139913 0.0341947699458051 0.0304037992683813
"KIAA0586" 1226.25891433266 -0.322987536898788 0.11866399029587 -2.72186647434887 0.00649143652075273 0.0342183971221684 0.0304243179353963
"SMPD3" 28.0724016209824 0.799342821275266 0.293732844652053 2.72132597981048 0.00650206088891564 0.0342632861461094 0.0304651628257739
"LMLN" 464.159655938691 -0.421073494885903 0.154794415603902 -2.72021114743165 0.00652402429108147 0.0343520191659663 0.0305501272497546
"MT1X" 1813.39430310041 0.91686140951066 0.337047313284537 2.72027508712595 0.0065227628084732 0.0343520191659663 0.0305501272497546
"RAB11FIP5" 490.188210213644 0.420966476572536 0.15481158264929 2.71921822236127 0.00654364214625686 0.0344457612923593 0.0306330008220017
"ABHD10" 1184.03843990045 -0.319770056176007 0.117603391391048 -2.71905471767159 0.00654687769569781 0.0344532388188899 0.0306391571596254
"ARHGAP23" 2878.97486159016 0.528252987689359 0.194288995847597 2.71890327799999 0.00654987577723494 0.0344594628612732 0.0306441988709696
"MRC2" 923.518391650749 0.469217163834858 0.172601733862342 2.71849623601743 0.00655794018953494 0.0344827758110117 0.030672933973568
"TGFBI" 331.83544509476 1.29392045502773 0.476059978158789 2.71797780614135 0.00656822437416328 0.0345272874744856 0.0307120315549241
"TUBGCP5" 965.095512704317 -0.25685973431175 0.0945383023252414 -2.71699118763601 0.00658783617279642 0.03462079353046 0.0307947079697609
"GLB1" 3048.0538398138 0.25303953163001 0.0931366499053647 2.71686314557289 0.00659038522311435 0.034624603461156 0.0307975998387716
"PLA2G4C" 553.51175063644 -0.567638382114187 0.208957237057519 -2.71652894203389 0.00659704269746102 0.0346499901724419 0.0308196835125309
"TMEM70" 1204.26914393836 0.27718629335797 0.1020584041195 2.71595755145664 0.00660843904651173 0.0347002461911164 0.0308638865772975
"GPRC5A" 10.1303489559121 1.15438026717957 0.425091529353564 2.71560402282076 0.00661549901457202 0.0347277108115614 0.0308878171725145
"IDI2-AS1" 19.0247671810777 0.947972150085143 0.349156570293427 2.71503454535734 0.00662688574335857 0.0347682546104014 0.0309228824654995
"IPP" 233.6802198047 -0.401513506388749 0.147883792032221 -2.71506093312286 0.00662635772962775 0.0347682546104014 0.0309228824654995
"DDX50" 2661.44427722937 -0.284395466177351 0.104770706376345 -2.71445593919906 0.0066384730460945 0.0348194239737402 0.0309678944378338
"LRRTM4" 886.670340253351 0.362097864427601 0.133457131692765 2.71321479665242 0.00666338992637572 0.0349404606581392 0.0310750432287045
"RND1" 867.67642671479 -0.413761446987071 0.152523043069437 -2.71277990958195 0.00667214048698312 0.0349766834365959 0.0311067590091551
"LDHA" 34319.1884691842 0.499488921958287 0.184182054275326 2.71193045339598 0.00668926258458574 0.0350567593541155 0.031177474517815
"SNORA16A" 42.5928946968381 -0.991905073688537 0.365798133967901 -2.71161873607473 0.00669555562736379 0.0350606998396192 0.0311794788321547
"TSPYL1" 4920.36611982791 0.158017360589754 0.0582719549913688 2.71172231330079 0.00669346398910903 0.0350606998396192 0.0311794788321547
"WDFY2" 2382.69218000705 -0.216958748402506 0.0800104651461509 -2.71162963502586 0.0066953355063139 0.0350606998396192 0.0311794788321547
"CRY1" 1893.35550379506 0.223843097724294 0.0825528065929426 2.71151408368266 0.00669766957424324 0.0350620970375855 0.0311802218813763
"SMTNL2" 39.7219592781565 0.592421792127985 0.218514999306132 2.71112643987437 0.00670550509080966 0.0350849543662676 0.0311995498427379
"ZNF428" 716.54446476061 -0.417702972584917 0.154070536486661 -2.71111519509169 0.00670573250662833 0.0350849543662676 0.0311995498427379
"CLIC1" 10123.2142247284 0.25726227891039 0.0949219809734971 2.71024978905802 0.00672325539369617 0.0351572545132619 0.0312628436464671
"MCTS1" 1507.40749018901 -0.238834722269607 0.0881218158029423 -2.7102791754052 0.00672265969956686 0.0351572545132619 0.0312628436464671
"HIATL1" 2957.24491155722 0.155275845026034 0.0572955646790304 2.71008490615093 0.0067265986346987 0.0351650496512946 0.0312692758210906
"ITPK1" 4876.41975472513 -0.299886453375486 0.110698164876633 -2.70904629457673 0.00674769237095336 0.0352656102933471 0.0313581951896854
"BCORP1" 46.1130454358057 0.817934841702273 0.302022565465539 2.708191159298 0.00676510439167257 0.0353371523287641 0.0314208079955587
"KIAA0922" 1645.0116664043 -0.459131142872987 0.169531841137484 -2.70822955612597 0.00676432170135737 0.0353371523287641 0.0314208079955587
"MAT1A" 216.285019763081 -0.631364075460163 0.233172966039207 -2.70770701331646 0.00677498032734729 0.0353790031839632 0.0314575192498541
"GON4L" 3389.46933501859 -0.234905462059872 0.0867649307662375 -2.70737796924838 0.00678169978330247 0.035404352389067 0.0314784556801931
"BACH1" 2876.34307606867 -0.299113508607991 0.110492228916706 -2.7070999611518 0.00678738169361065 0.03540480332732 0.0314784556801931
"C9orf135" 740.688484892195 -0.426441299199032 0.157523559026559 -2.70715886458058 0.00678617747232515 0.03540480332732 0.0314784556801931
"ZNF117" 916.216577495012 -0.490100857706844 0.181039006221335 -2.70715614240423 0.00678623312024754 0.03540480332732 0.0314784556801931
"RPS27" 42150.9826091553 0.377896614048485 0.139621088770515 2.70658693021373 0.00679787821754521 0.0354498143751217 0.0315179741594642
"WRB" 1383.17642354151 0.345743538082167 0.127753166875 2.70634025394031 0.00680293036261224 0.0354664169577329 0.0315322344581975
"HILPDA" 926.705769099661 -0.309863218563744 0.11451451241924 -2.70588602280668 0.00681224223993015 0.0354954658793176 0.0315662250060545
"RPL19" 53082.0538764301 0.256007325418306 0.0946224127173467 2.70556750844056 0.00681877871204878 0.0355197742898216 0.0315873390162678
"LOC100288748" 72.0325012969202 0.549670028341501 0.203183169334575 2.7052931113422 0.00682441433903455 0.0355393780476142 0.0316042689012938
"TMEM98" 2870.8239176305 0.241254170377428 0.0891858195032477 2.70507320245729 0.00682893389614644 0.0355531605092298 0.031616021874382
"SF3A3" 11545.3308193494 -0.222944391251508 0.0824853847573238 -2.70283507687358 0.00687508495809536 0.035783620146577 0.0318204541402534
"CHODL" 69.5460376558523 -0.71193306223448 0.263434836835343 -2.70250157794987 0.0068819857782716 0.0357905744683024 0.0318251205412852
"DNASE1L1" 288.011459851121 0.457442913564679 0.169260440837321 2.70259790948042 0.00687999182990587 0.0357905744683024 0.0318251205412852
"EIF4G2" 63292.6138355854 -0.181909925896585 0.0673117921217475 -2.70249714296067 0.00688207758978526 0.0357905744683024 0.0318251205412852
"VPS26B" 2124.0206135161 0.173078796758626 0.0640589950605907 2.70186562550534 0.006895162271587 0.035848800394211 0.0318763891280495
"BET1L" 1779.81114291629 0.259509241450943 0.0960699966528214 2.70125169660159 0.00690790394861352 0.0359052115970925 0.031926042756715
"INTS10" 1942.00870579066 -0.29825549548195 0.110445621899936 -2.70047368425495 0.00692408145145521 0.035979445417882 0.0319915422752726
"MME" 1576.69936133832 0.425668877575464 0.157641445107766 2.70023455623913 0.00692906056321965 0.0359954645897743 0.0320052785829781
"PAN3-AS1" 38.0903872949971 -0.74205042314974 0.274865079531145 -2.69968969654313 0.00694041762014396 0.0360445984310732 0.0320484580931336
"SUSD4" 140.949277315182 -0.532979741567013 0.197445815711128 -2.69937217786771 0.00694704368883108 0.036069142040862 0.0320694174444808
"GPM6B" 5999.38814713215 -0.358788289904177 0.132921741973884 -2.6992445673385 0.00694970830145783 0.0360698835306143 0.0320694174444808
"RBM26-AS1" 75.827418907001 -0.658714925910271 0.244042304996942 -2.69918334822533 0.00695098693261969 0.0360698835306143 0.0320694174444808
"TRAF3IP1" 893.309613640799 -0.317977653387383 0.117821184812721 -2.69881561531412 0.00695867190260505 0.0360998934286004 0.0320955916548601
"RAB40B" 66.2257458131286 0.642832352226663 0.238200301052509 2.69870503683771 0.00696098428992892 0.0361020228938336 0.032096977850152
"RBM6" 5633.25806049097 -0.223265880027166 0.0827746835940892 -2.6972725274556 0.00699100298774291 0.0362478062587643 0.0322260796493645
"GNG10" 500.975591065024 0.300127049050043 0.111276957100299 2.69711768609493 0.00699425469134698 0.0362547631215588 0.0322317560213026
"PARVB" 263.400476298539 0.395770851150238 0.146759237066321 2.69673554497552 0.00700228555490503 0.0362864822285578 0.0322594466482688
"IPO5P1" 1255.50829401497 -0.289301757797898 0.107339822482253 -2.69519504604853 0.0070347438634351 0.036444734720449 0.0323996257497816
"CTSB" 1437.81934010068 0.55532540460947 0.206060644546642 2.69496101903036 0.00703968661627912 0.0364603905457599 0.0324130332687207
"TMEM135" 1995.52521498155 -0.517698978400776 0.192151333672272 -2.69422526769317 0.0070552463264031 0.0365310108477315 0.0324753029115508
"ADCY1" 1559.60319345959 -0.484055980911454 0.179708370855457 -2.6935639036024 0.00706925923921751 0.0365935857318862 0.0325304187777549
"ST8SIA4" 17.9210707342688 1.32843134977476 0.493266275896609 2.69313231957744 0.00707841706591078 0.0366310012936528 0.0325631677824512
"PBRM1" 6880.46344737011 -0.327935772954242 0.121774241765801 -2.69298144007281 0.00708162110589941 0.036637593849055 0.032568516322721
"P2RX2" 24.4791163703936 0.94285763877008 0.350170003577669 2.69257112013294 0.007090341146033 0.0366727127068116 0.0325992226639223
"DBR1" 1157.95706610576 -0.18951208734385 0.0703865295627629 -2.69244823577875 0.00709295453588265 0.0366762361754629 0.0326018428883526
"GLTP" 683.108060320096 0.27810660537393 0.103307772883118 2.692020141491 0.00710206560172741 0.0367133467461846 0.0326343187240666
"HNRNPUL2" 3531.55542463492 -0.200577388527477 0.0745325850222028 -2.69113688285099 0.0071208970730168 0.0367922374931584 0.032702906530147
"SLC35B4" 3209.95594045958 -0.277875768889718 0.103259936985422 -2.69103174960243 0.00712314154395517 0.0367922374931584 0.032702906530147
"SSR2" 7127.4979592918 0.278035406937499 0.103319212675021 2.69103296220449 0.00712311565271037 0.0367922374931584 0.032702906530147
"GNAI1" 1193.32622623185 0.342408920868151 0.127257868268737 2.69066994069922 0.00713087059217337 0.0368121255318561 0.0327195598008438
"MLH3" 1048.04592989057 -0.393837972041767 0.14636725355757 -2.6907519439576 0.00712911815946041 0.0368121255318561 0.0327195598008438
"CLTC" 26242.7673084538 -0.305644073862249 0.113612755393652 -2.69022675141745 0.00714034836636161 0.0368510311827831 0.0327536279002108
"FTH1" 38357.0613280028 -0.225635604580682 0.0838903819100083 -2.68964807935584 0.00715274051396922 0.0369049525512812 0.0328010411497169
"TMEM179B" 562.331438228401 0.356207762833496 0.132460063466374 2.68917101133598 0.00716297134626705 0.0369476962214242 0.0328385186374553
"HIBCH" 1532.7188242759 -0.243389837951727 0.0905149082329923 -2.68894751928846 0.00716776870079513 0.036952358902361 0.0328416375222532
"ST3GAL5" 61.2979941512002 0.483677812360123 0.179875488477975 2.68895899298335 0.0071675223427036 0.036952358902361 0.0328416375222532
"DANCR" 4815.41307985313 -0.436972174253847 0.162525240007387 -2.68864192561097 0.00717433307060066 0.0369761581173341 0.0328622767178762
"PCGF1" 279.549019383613 0.273258559151134 0.101662786298523 2.68789169666014 0.00719047141366183 0.0370492748029666 0.0329267453885077
"MKS1" 895.504119149915 -0.244909482518199 0.0911276756410749 -2.68754229486578 0.00719799858928043 0.0370779943613897 0.0329517559521894
"CEACAM19" 129.137910533716 0.461414482748289 0.171708377055056 2.68719843878288 0.00720541319751445 0.037106118642219 0.0329762369917228
"EPC1" 1419.92204153787 -0.301755412024345 0.112319141339217 -2.68658937761113 0.00721856327979146 0.03713886712377 0.0330127472844994
"LINC01122" 73.9538174770523 -0.533718920140407 0.198663942496478 -2.68654147015062 0.00721959855055901 0.03713886712377 0.0330127472844994
"RAB37" 149.217269845982 0.83703132657191 0.311562960688924 2.68655595235414 0.00721928557894708 0.03713886712377 0.0330127472844994
"LINC00624" 13.1659009900484 0.966689318603259 0.359930119629457 2.68576944768738 0.00723630018982158 0.0372146979688955 0.0330796370281987
"PCSK9" 2589.28103722399 0.869886313722213 0.323935005678742 2.68537298678029 0.00724489054212064 0.0372298329038982 0.0331010188621697
"STAG3L2" 201.892947054222 -0.448768567573678 0.167116595478771 -2.68536207483167 0.00724512710710145 0.0372298329038982 0.0331010188621697
"ZNF816" 483.912850649322 0.252234096346023 0.0939368201317799 2.6851462077615 0.00724980841042981 0.0372438060207791 0.0331129239564836
"CMBL" 1049.19100427623 -0.357846655045135 0.133275583095749 -2.68501286381954 0.0072527014694163 0.0372485874709038 0.0331166569098648
"EIF2AK1" 6580.6791556492 -0.142886864817182 0.0532209990346404 -2.68478358935315 0.00725767828002799 0.0372640652181475 0.0331298996508059
"CRABP1" 3867.95264017581 -0.390577383292211 0.145573146220886 -2.68303181892879 0.00729580484890463 0.0374395695166012 0.0332848929252
"EPM2AIP1" 1322.12622441962 -0.40142256221868 0.149614276953364 -2.68304984252142 0.00729541165948566 0.0374395695166012 0.0332848929252
"SLC44A4" 141.60675277577 0.438471315668551 0.163447827423744 2.68263777242998 0.0073044058305076 0.037473576074242 0.0333146056660715
"TTK" 5547.9133411663 -0.278357375892616 0.103801710643239 -2.68162609428775 0.00732652973810416 0.0375700194684676 0.0333993033911969
"TXNDC11" 553.289129713174 0.202251552225786 0.0754220487288645 2.68159716733316 0.00732716321105611 0.0375700194684676 0.0333993033911969
"ETNK2" 834.645667538499 0.334630929794214 0.124799270124735 2.68135325999708 0.00733250650542063 0.0375826137222988 0.0334094583877
"NLGN2" 2897.12674237497 0.30671796990166 0.114391331333907 2.68130431148103 0.00733357924493703 0.0375826137222988 0.0334094583877
"KCNJ2" 100.042037927047 0.589930973055117 0.220034975124042 2.68107819096737 0.00733853665530498 0.0375930356922358 0.033417682860904
"WDR17" 266.961003002173 -0.403727480399081 0.150586656921094 -2.68103090043782 0.00733957382127415 0.0375930356922358 0.033417682860904
"ZNF687" 3439.83997359465 0.267396450294018 0.099741917044523 2.68088340606745 0.00734280948161881 0.0375994630644964 0.0334228765962187
"RBM28" 2474.32885891499 -0.18562329168168 0.0692767245494619 -2.67944671011618 0.00737439403195979 0.0377510106565967 0.0335570685641433
"SNURF" 815.408696499998 0.509612379936335 0.190203761326128 2.67929706743571 0.00737769079838205 0.0377577047006978 0.033562497575531
"NPM3" 3137.95308968588 0.312054072942693 0.116482035932947 2.67898882813421 0.00738448576162859 0.0377822934574754 0.0335838329079312
"MTPAP" 1963.64192338579 -0.246504546285207 0.0920240746562346 -2.67869627818644 0.00739094005385382 0.0378051264085834 0.0336036071870002
"KCNMB4" 945.284138068054 0.278985045214243 0.104156856125912 2.67850869919677 0.00739508111903607 0.0378161179422259 0.0336128558897725
"PTX3" 51.187982401995 -0.833934868120993 0.311359530088109 -2.67836628570516 0.00739822648325088 0.0378220132251732 0.0336175748543961
"ATF7IP2" 523.651350170812 -0.507890659822836 0.189639253784067 -2.67819372671202 0.00740203925312645 0.0378313163981816 0.0336253229625226
"MYO1F" 233.411847345802 0.504359636066944 0.188372225719327 2.67746284857533 0.00741820788973334 0.037893547406598 0.0336795926786584
"TTC17" 4109.02601165105 0.400516916059102 0.149585919004464 2.67750413090119 0.00741729379019375 0.037893547406598 0.0336795926786584
"DNAJC7" 6835.37422895422 -0.222906628301223 0.0832751062134106 -2.67674985283088 0.00743401144645035 0.0379538475730287 0.0337321440889274
"ZNF629" 2165.7267483784 -0.200324960507038 0.0748372504574083 -2.67680813074563 0.00743271858367713 0.0379538475730287 0.0337321440889274
"ALKBH2" 609.357072928972 -0.220510863876248 0.0824049277410565 -2.67594268839318 0.00745193869007951 0.0380147004071726 0.0337846632172573
"GATM" 448.134804440964 0.444291753014458 0.166027428347887 2.67601418293071 0.00745034922202513 0.0380147004071726 0.0337846632172573
"PLCE1" 10.5241466978209 1.50588429535494 0.562715091861674 2.67610433260801 0.00744834544593826 0.0380147004071726 0.0337846632172573
"POLR1C" 1523.89696129994 0.337471777590642 0.126134205303342 2.67549771118034 0.00746183827152643 0.0380549742262533 0.0338199340295263
"CCDC74A" 223.755222758045 -0.35156869044493 0.131440394984035 -2.67473854204129 0.0074787550323759 0.0381310040356055 0.0338869803426655
"DHX29" 3807.03055868047 -0.291861432158552 0.109128336681651 -2.6744788845263 0.00748454893615774 0.038140524901346 0.0338943974857035
"TXNDC16" 984.942931942796 -0.288315200149455 0.107802550392613 -2.67447476056383 0.00748464098922737 0.038140524901346 0.0338943974857035
"GRK6" 1827.91715978389 0.304841782434259 0.113995636958613 2.67415306907696 0.007491824758311 0.0381668860875629 0.0339173019847031
"HERC4" 1978.42754561254 -0.323326025046915 0.120940657583799 -2.6734270468381 0.0075080604627017 0.038239335579019 0.0339811621622533
"ANKRD20A5P" 13.9841053726789 -1.49482875030532 0.559269348324548 -2.67282438199682 0.00752156153917802 0.03827728716801 0.0340133199535278
"DNHD1" 426.043574032658 0.688984331719733 0.257757506916978 2.67299424160574 0.00751775409240505 0.03827728716801 0.0340133199535278
"KIAA1462" 211.121732638947 0.653974384082252 0.244673677402675 2.6728432376727 0.00752113879905862 0.03827728716801 0.0340133199535278
"FAM53C" 5934.32984922849 0.179770128731429 0.0672631961082463 2.6726373281776 0.00752575639899731 0.038287746799225 0.0340215704994236
"NTRK2" 10.5636375508676 1.0979583864957 0.410827563418502 2.67255287683128 0.00752765098802591 0.038287746799225 0.0340215704994236
"AZI2" 1526.0397104059 -0.280248866023641 0.104869817752904 -2.67235008154557 0.00753220226218627 0.0382932173071164 0.0340253885784569
"LCLAT1" 963.837684536602 -0.328137005942877 0.122790822014988 -2.67232518325208 0.0075327612171938 0.0382932173071164 0.0340253885784569
"ARMC9" 1434.15502857073 -0.191714127802393 0.0717709712165449 -2.67119316560396 0.00755821380146429 0.0384021791000966 0.0341211617719385
"BTBD3" 4250.75660676393 -0.247905681379057 0.0928071391233292 -2.67119193330182 0.00755824155083557 0.0384021791000966 0.0341211617719385
"ZFYVE26" 2501.41435468924 -0.350894747499107 0.131404190268476 -2.67034671255294 0.00757729603144078 0.0384886896625124 0.0341975052010201
"ENTPD6" 1548.90006681793 0.282438368593461 0.105811765737665 2.66925295712105 0.0076020173452232 0.0385936061104645 0.0342896762017786
"MTTP" 60.4451942164185 -0.621185272853779 0.232712558172771 -2.66932424159334 0.00760040395715321 0.0385936061104645 0.0342896762017786
"TIMM23" 1859.05492929666 -0.252195868157083 0.0944924977451678 -2.66895123078679 0.00760884974592307 0.0386179641382651 0.0343107939079866
"ABCA7" 785.599381918995 0.330189814232868 0.123744328925933 2.66832279991193 0.00762309783824933 0.0386799366922344 0.0343653300117066
"BRE" 1273.13747578628 -0.228574678931901 0.0856726419910755 -2.6680008182275 0.00763040722674665 0.0387066782410756 0.0343885640947785
"MIEN1" 704.869662727458 0.469363858152496 0.175951147663962 2.66758054371379 0.00763995743762242 0.0387447694579078 0.0344218810956871
"SNORD2" 58.7306677764443 -0.830386558701808 0.311299744897558 -2.66748229740782 0.00764219150612026 0.0387457476413394 0.0344222256602605
"SERPINA5" 61.7255485801801 -0.6334865296002 0.237504478912359 -2.66726140282164 0.00764721666950876 0.0387608723152511 0.0344351382289988
"PSMB1" 8887.55425382956 -0.180991782035143 0.0678679815946188 -2.66682134612787 0.00765723641222368 0.0387979766347582 0.0344705275735374
"SORL1" 7394.8646849046 -0.24696934274595 0.0926123183550036 -2.66670079242873 0.00765998337715383 0.0387979766347582 0.0344731663749259
"ZMYM2" 14678.3084312483 -0.207617287589772 0.0778586627004687 -2.66659200644762 0.00766246295820908 0.0387979766347582 0.0344746006867647
"GAK" 2942.75480564857 0.223905805536269 0.0839781233810524 2.66623968864239 0.00767049834846081 0.0388270399067955 0.0345010235836887
"ZNF33A" 4221.2656012685 -0.326244107827918 0.122374829760345 -2.66594125987203 0.00767731058673417 0.0388511622387065 0.0345219315391085
"TMEM92" 364.534534472839 0.364164956003128 0.136607347560463 2.66577868984643 0.00768102385635154 0.0388595935077998 0.0345288967608432
"SFXN2" 1241.56627109554 -0.159051744890039 0.0596680159737701 -2.665611421703 0.00768484611594104 0.0388685715355163 0.0345363478686545
"EEF1E1" 1598.28030181148 -0.36987028253745 0.138762562784859 -2.66549042561939 0.00768761207094616 0.038872203604342 0.0345390489946142
"ARHGEF5" 881.795042937203 -0.274228914003237 0.102936599011436 -2.66405648366886 0.007720459810365 0.0390279009641407 0.0346768625604063
"ADAR" 25375.8124648387 -0.184895709189875 0.0694476169082035 -2.66237658571167 0.00775910168560548 0.0391943416895926 0.0348231588361322
"LINC00242" 11.4311196270092 -1.37611585970418 0.51687433931879 -2.66237991523785 0.0077590249270419 0.0391943416895926 0.0348231588361322
"RANBP2" 14439.6802751517 -0.38155720049723 0.14331562715439 -2.66235586497619 0.00775957939466279 0.0391943416895926 0.0348231588361322
"MTUS2" 40.0503041512497 -0.709078294060684 0.266361867300344 -2.66208636111243 0.00776579510968026 0.0392048730776465 0.0348412528627218
"RPUSD1" 1315.96921351598 0.392409347963635 0.147428717211762 2.661688681724 0.00777497515574949 0.0392407812832855 0.0348726324528612
"ZCCHC7" 1275.59048967385 -0.30949530113151 0.116294755509118 -2.6613005872586 0.00778394331657024 0.0392756012852569 0.0349030443149414
"WASF1" 1932.85627575022 -0.217219359193941 0.0816737106531688 -2.65959948993101 0.00782336204266109 0.0394640069874549 0.035069940440746
"RPL15" 71607.7469037623 0.271498117824186 0.102092656479035 2.65933052569691 0.00782961097119074 0.0394745485936634 0.0350880936613419
"PRLR" 195.980563102722 -0.661937683710872 0.248997617336995 -2.65840971006161 0.00785103843698212 0.0395510646525463 0.0351742396022501
"FAM222A" 109.83007595366 0.685043686989277 0.257703395708676 2.65826410670853 0.0078544314463894 0.0395576592505608 0.0351795618460686
"SLC39A4" 29.6649658970018 0.95982877768301 0.361089894019213 2.65814356364108 0.00785724146731929 0.0395613149953991 0.0351822706622543
"IRF4" 107.822533299679 -0.666915699911318 0.250910005676929 -2.65798766419078 0.00786087702856515 0.0395691243055486 0.0351886734325837
"SCRN2" 566.393911935001 0.449315293186905 0.169052324922041 2.65784746464806 0.00786414775619103 0.0395750935068977 0.0351934399164857
"CHM" 1499.53486388622 -0.308102209621032 0.115930255765272 -2.65765142660306 0.0078687231892261 0.0395876235297879 0.035204040875186
"CUTC" 975.294587542353 -0.184197996388788 0.0693228939433915 -2.65710194584782 0.00788156051557481 0.0396312004520903 0.0352417086506392
"PGBD2" 524.729030540204 -0.287724525661136 0.108282926759675 -2.6571550499343 0.0078803190450248 0.0396312004520903 0.0352417086506392
"KCNE3" 135.637737691188 0.443301962824556 0.166846336691045 2.65694753397812 0.00788517136098305 0.0396388566668909 0.0352479753132876
"NTN1" 260.217315344675 0.558902430637354 0.210393201243918 2.65646621341815 0.00789643631500562 0.0396849759416035 0.0352884439690755
"PFDN2" 1477.50666518573 0.328946831851944 0.12385246865708 2.65595700609508 0.00790836962803128 0.0397344288722313 0.035331875957886
"SNORA1" 36.1769428605013 -0.912017959316635 0.343414888007889 -2.65573215129708 0.0079136442567863 0.039750408913024 0.0353455432454559
"DTX1" 147.281084311374 -0.493146017605575 0.18571372503147 -2.65540965010534 0.0079212149686522 0.0397673902499223 0.0353595589283372
"ZNF713" 126.179820299273 -0.449052718746304 0.169107782854109 -2.65542313409493 0.00792089830225523 0.0397673902499223 0.0353595589283372
"TMEM200C" 227.920082731955 -0.392011213075831 0.147685491502747 -2.65436509089006 0.00794578053496925 0.0398801708394464 0.0354592958475243
"FAM114A2" 815.652899144044 -0.274236890164678 0.103335051067187 -2.65386127294186 0.00795765351590501 0.0399292040811284 0.0355023501657574
"FIRRE" 495.621569780722 -0.359963226391961 0.135654648891388 -2.65352665267054 0.00796554795991262 0.0399582535346357 0.0355276354913184
"MEGF9" 100.007301419748 -0.484542108263501 0.182612372170816 -2.65339145701617 0.00796873951790038 0.0399637023854122 0.0355319369112864
"NPFFR2" 129.329157938092 0.460207455549798 0.173475296586885 2.65287026224684 0.00798105405996758 0.0400148885806404 0.0355769031776258
"GDF15" 169.878913691569 0.842931936352313 0.317772331478947 2.65262847910394 0.00798677258134164 0.0400329857774035 0.0355924496543923
"CD248" 69.3135739962265 0.641994931459664 0.242054158216082 2.65227805294117 0.00799506717997364 0.040053408606561 0.0356194643365818
"ITGBL1" 10.5720562638493 -2.64687883474414 0.998046550298775 -2.65205949958123 0.00800024424990274 0.0400687694859245 0.0356325786607896
"MTMR2" 4462.04945279112 -0.250107800577004 0.0943160528458519 -2.6518052126903 0.00800627155005363 0.0400883794679815 0.0356494714790833
"ATP4A" 15.7617849487602 0.953207769116321 0.35953700755125 2.65120905246575 0.00802041813380119 0.0401380377051975 0.0356925386071588
"ZNF792" 309.072707652609 0.366920887783696 0.138396463571983 2.65123022881906 0.00801991524640338 0.0401380377051975 0.0356925386071588
"COPS7A" 1665.91306730177 0.291404026957791 0.10993770092092 2.65062871532489 0.00803421073742862 0.0401964650020744 0.0357439481608857
"RBP5" 26.2885100091543 0.748737418453145 0.28249889257134 2.65040833129661 0.00803945406351373 0.0402015060678655 0.035747338386092
"ZBTB38" 768.467386658942 0.339196397908909 0.127976797994377 2.65045229467151 0.0080384078524527 0.0402015060678655 0.035747338386092
"PROB1" 119.876059891473 0.470659618537592 0.177653235917005 2.64931632744068 0.00806547999619146 0.0403210274658168 0.0358530698966951
"LIN37" 154.977380950199 0.358091780296075 0.135210203053298 2.64840797668886 0.00808718632999799 0.0404188970289683 0.0359395461584368
"SMU1" 5014.25669930184 -0.163584366257531 0.0617798659568973 -2.64785887317498 0.00810033328769977 0.0404739474775249 0.0359879468872075
"ATP1B2" 1733.94488841779 0.389775277790438 0.147289973675364 2.64631235965543 0.00813746370287474 0.0406273897969406 0.0361327848359765
"MRPL17" 1711.50852112289 0.248981935363184 0.0940838218425178 2.64638415497133 0.00813573659487213 0.0406273897969406 0.0361327848359765
"NDC1" 7819.18050524118 -0.259330375924086 0.0980036935156603 -2.6461285959865 0.00814188581647198 0.0406387790082227 0.0361423612454073
"LUM" 57.7899062603394 5.74299220950933 2.17075455736656 2.64562024758636 0.00815412998791997 0.0406785007702226 0.0361765822656494
"SUPT3H" 792.979740999338 -0.256675637434899 0.0970163003795316 -2.64569599573241 0.00815230446008487 0.0406785007702226 0.0361765822656494
"FIGNL1" 634.643901548945 0.37256773463118 0.14084090901099 2.64530907424142 0.00816163309469638 0.0406934104481668 0.0361982427585287
"PLEKHN1" 17.8424102346992 0.983827851827723 0.371925312835203 2.64522961432219 0.00816355004670842 0.0406934104481668 0.0361982427585287
"EIF4A3" 7109.36497537098 -0.205272958625462 0.0776115274017274 -2.64487719154067 0.00817205702213135 0.0407251211326063 0.0362258954518154
"OSMR" 224.880039104267 -0.40698544673685 0.153906941254505 -2.64436056892227 0.00818454188407722 0.0407651777097842 0.0362598615947244
"PDGFD" 293.228565208187 -0.582706751332703 0.220364588882746 -2.64428488391461 0.00818637234425668 0.0407651777097842 0.0362598615947244
"RAB31" 1702.79396299865 0.195461194617273 0.073918548241234 2.64427805020444 0.00818653763721933 0.0407651777097842 0.0362598615947244
"CRMP1" 8859.63752086999 -0.254049704416904 0.0960794637859275 -2.64416238815556 0.00818933571013046 0.0407684160633875 0.0362609265831014
"FAM174A" 174.758535101619 0.358498754884156 0.135599873852413 2.6437985869688 0.00819814229567799 0.0407694883564474 0.0362609265831014
"HEATR3" 1175.21184254332 -0.226283334948304 0.0855897829610691 -2.64381246358844 0.00819780622701885 0.0407694883564474 0.0362609265831014
"LPHN2" 8114.72360062306 0.176957815262911 0.0669327220953197 2.64381620414158 0.00819771563914959 0.0407694883564474 0.0362609265831014
"STXBP4" 726.692985504199 -0.450276278131937 0.17030023169696 -2.64401447752097 0.0081929151814147 0.0407694883564474 0.0362609265831014
"NEIL2" 478.568714650213 -0.265010871133659 0.100243642963879 -2.64366760123782 0.008201315159864 0.0407745846947455 0.0362649063360505
"EYA2" 38.8354950480715 -0.671490707524589 0.254018215637555 -2.64347462578315 0.00820599160176644 0.0407871517634801 0.0362755306219401
"FAM107A" 15.2058900258059 1.27377457619361 0.481905391120337 2.64320466146339 0.0082125377461394 0.040809003009743 0.0362944119672875
"AMIGO2" 301.009995459546 0.713752174119925 0.270132287025894 2.6422320040977 0.0082361616876373 0.0409156820609085 0.0363887354097384
"LIMD1-AS1" 106.987786384903 0.454259858829928 0.171962450470798 2.64162238666789 0.00825099908263781 0.0409679478385119 0.0364341099818443
"RALGAPB" 4755.91383020134 -0.265562464125841 0.100528898083642 -2.64165298922194 0.00825025368146478 0.0409679478385119 0.0364341099818443
"C17orf104" 282.760022649323 -0.532763605388833 0.201690942609576 -2.64148502900367 0.00825434551184135 0.0409738458435597 0.0364388014100489
"SMCHD1" 5436.90616382797 -0.397517436499558 0.150521865487305 -2.6409281815145 0.00826792436888058 0.0410305203581938 0.036488648791458
"AMACR" 134.460444582584 -0.389120753416563 0.147396686428408 -2.63995590976574 0.00829168136657097 0.0411376622321616 0.036583375144434
"REEP5" 3993.8619246437 0.24718929172887 0.0936847487694265 2.63852222454311 0.00832682421779717 0.0413012221850603 0.0367282702711463
"BIN3" 673.954754276984 0.235751761584056 0.0893607549624833 2.63820243778192 0.00833468106321781 0.0413185990968923 0.0367426089203031
"EIF2S2" 14850.3524642307 -0.240678462339389 0.091225230520462 -2.63828834376476 0.00833256978669063 0.0413185990968923 0.0367426089203031
"PLEKHG5" 1078.89236316476 0.389368445346937 0.147621487892541 2.63761360832763 0.00834916537264164 0.0413687959027626 0.0367861321058063
"WNT8B" 16.1648132915049 -2.36649524369034 0.897188050000291 -2.63768029867269 0.00834752376158112 0.0413687959027626 0.0367861321058063
"AARS" 17920.7633469081 -0.305450500018035 0.11581579714644 -2.63738201129693 0.00835486847464012 0.0413754535313381 0.0367909389026797
"MAPKAPK2" 3165.72784450629 0.227422444428763 0.0862278092920552 2.63746053965582 0.00835293431492575 0.0413754535313381 0.0367909389026797
"SMIM12" 1370.99494838349 0.218177348352257 0.0827389276538327 2.63693710492694 0.00836583412052672 0.0414189523411158 0.0368290611365572
"GCC1" 1567.57833351372 -0.196850771411109 0.0746705398063381 -2.63625751094946 0.00838260898506595 0.041491182204569 0.036892729309722
"HERC2P7" 100.094224256818 -0.699757378168332 0.265455561573998 -2.63606222457415 0.00838743492878539 0.0415042465636612 0.0369037884318373
"RSPO4" 232.721131685133 -0.483891320115804 0.183590946406566 -2.6357036095027 0.00839630354602108 0.0415264809563763 0.0369224439837983
"VGF" 410.562038641805 0.809597207956773 0.307157534818377 2.63577192867983 0.00839461335363608 0.0415264809563763 0.0369224439837983
"PEX16" 571.180841225219 0.330797885063116 0.125520260611105 2.63541426262661 0.0084034652608034 0.0415510751707659 0.0369437544146755
"PSMD11" 11926.6740253896 -0.218060753948611 0.0827531745920601 -2.63507418323905 0.00841188965612645 0.0415818982949459 0.0369706026374219
"GYLTL1B" 3874.99016313899 0.313065423176089 0.118812507086893 2.63495343084654 0.00841488273288747 0.0415858641071778 0.0369735717765042
"LGR5" 12.9224620108845 2.24122508775954 0.850617561688315 2.63482108611904 0.00841816424166434 0.041591252898301 0.0369778062531698
"CRHR2" 18.0290849564467 -1.13239100578166 0.429806559662015 -2.63465268345866 0.00842234146740603 0.0416010631627118 0.0369859718609953
"KIAA1549" 1516.18128664058 -0.368148402035497 0.139756727800343 -2.63420879860207 0.00843336091007875 0.0416446557739633 0.0370241717004393
"PIGX" 340.391764984323 -0.354966630639973 0.134764715874482 -2.63397305694306 0.00843921843820672 0.0416530970752977 0.0370305636418357
"SRRM5" 20.7262352859038 1.07590489839722 0.4084737501423 2.63396337713846 0.0084394590323251 0.0416530970752977 0.0370305636418357
"FAM172A" 715.429890503784 -0.289112694906946 0.109801298135995 -2.63305352318207 0.00846210109988977 0.0417472202923738 0.0371131272679809
"INHBA" 81.949211703133 0.705917161307315 0.268101675526639 2.63302032678708 0.00846292823122192 0.0417472202923738 0.0371131272679809
"KIAA1429" 3870.18397436501 -0.210654228301478 0.0800187199055463 -2.63256183740671 0.00847435948756535 0.0417927492317395 0.0371530451400433
"NANS" 1614.27906376026 0.237721168606884 0.0903591766816225 2.63084699680793 0.00851723713768258 0.0419823929751988 0.0373307695864252
"CAPN9" 28.7317773329953 -0.854846775614122 0.325042776619579 -2.62995161592104 0.00853970212076169 0.0420821977300878 0.0374189529345323
"C21orf119" 13.6988255883952 1.12962190735497 0.429729850757216 2.62867916986565 0.00857171875806872 0.0422290073879212 0.0375489294525613
"DHX35" 1516.67122375775 -0.227949884369605 0.0867203692560218 -2.62856219738451 0.00857466733897154 0.0422313932914123 0.0375499222910749
"TMEM127" 2681.25725084747 0.191747945538708 0.0729500294084361 2.6284834576987 0.00857665267824225 0.0422313932914123 0.0375499222910749
"AFTPH" 1541.73388873575 0.269710761056174 0.102625729051937 2.62810080423088 0.00858630673982699 0.0422490578310359 0.0375639373129736
"LOC101928674" 18.6265468894912 0.918772754209877 0.349598923049752 2.62807661475297 0.00858691734865329 0.0422490578310359 0.0375639373129736
"WDR59" 2679.77484779192 -0.18697106337155 0.0711423795866947 -2.62812495811594 0.00858569706819271 0.0422490578310359 0.0375639373129736
"TPH1" 25.6030121256867 -0.97196273654645 0.369893979107136 -2.62767925796632 0.00859695328259169 0.0422874753071147 0.0375975308855449
"LOC652276" 639.52750249691 0.345526275527482 0.131516328205318 2.6272500171086 0.00860780628415185 0.0423298909030493 0.0376346783933567
"RBAK" 1873.27541261056 -0.301458476939331 0.114767799311999 -2.62668168899719 0.00862219483547105 0.0423896665026966 0.0376872592890699
"PYY" 35.3564536676563 0.66032175161209 0.251422368811129 2.62634448452011 0.00863074211185934 0.0424207008719093 0.0377142864016992
"STAG3L5P" 15.0337485319207 0.842594433595361 0.32113868399575 2.6237712103426 0.00869621789083254 0.042731454311101 0.0379899945866217
"SYT14" 675.622146292397 -0.466662649336973 0.177879732296121 -2.62347285614365 0.00870383802327403 0.0427578295439409 0.0380128748489772
"MRPS9" 4156.19201142438 -0.264051481408246 0.100694577540167 -2.6223009009886 0.00873382820045514 0.0428607877200205 0.0381334140968969
"ZNF28" 1283.32192490824 0.237681218040058 0.0906868728196338 2.62089992355101 0.0087698001770905 0.0430261946139912 0.03827999781814
"ACVR1C" 80.6974490446349 0.734361859981179 0.280242766196922 2.62044894127671 0.00878140788662466 0.0430720114997182 0.0383201809144447
"LRRC23" 123.05518066221 0.452940967772805 0.17287031948327 2.62011992068216 0.00878988511683589 0.0431024539622265 0.0383466850298058
"CXCL2" 13.9583173765882 0.961614163691478 0.36703176205554 2.61997533484844 0.0087936126892808 0.0431094956461183 0.0383524594983012
"RARG" 3270.11474430178 0.493669146190773 0.188458668697429 2.61950882706999 0.00880564937475778 0.0431463181289758 0.038394460269168
"FDXR" 1688.82244489782 0.336967815476613 0.128653429327447 2.61919031026344 0.00881387609836756 0.0431754828643131 0.0384198304025563
"RERG" 16.0263875876125 0.939390528615827 0.358707236595224 2.61882235087402 0.00882338838390777 0.0432109283548342 0.0384507889311294
"DDX3Y" 6838.45938646812 0.195078511549013 0.0745392926931448 2.61712319101405 0.00886743320799937 0.043415428721755 0.0386321762426057
"HIST2H2AC" 21.1103974182867 -1.01441179743814 0.387693057174392 -2.61653330815731 0.00888276973942789 0.0434766909458026 0.0386855179019872
"PKD1L2" 51.7659274571014 0.883633970720634 0.337720436980536 2.61646579230134 0.00888452661356909 0.0434766909458026 0.0386855179019872
"PDGFB" 130.463816165893 0.684717026205489 0.261705176187726 2.61636791514711 0.00888707409000846 0.0434779485506548 0.0386860518504761
"TERF2IP" 941.818014504882 0.208546337247894 0.0797226334616254 2.61589875036276 0.00889929423663888 0.0435265146096056 0.0387286798285152
"MSH5" 17.6052045691291 0.89754075519816 0.343139285633201 2.61567472095744 0.00890513473338979 0.0435438607700167 0.0387435286437144
"ACTA1" 301.5209558997 1.3470793526309 0.515186347895251 2.61474194363705 0.00892948926779862 0.043593209266144 0.0387833439804917
"AK5" 242.103016086766 0.35068496305537 0.134112605633092 2.61485459476331 0.00892654482581233 0.043593209266144 0.0387833439804917
"HSPB1" 3850.64584164206 0.42909060655971 0.164091796751032 2.61494245937686 0.00892424884839405 0.043593209266144 0.0387833439804917
"LRRC4B" 195.383301287699 -0.510209302143499 0.195127318004231 -2.61475075536289 0.00892925891823289 0.043593209266144 0.0387833439804917
"RAB22A" 890.381786201283 -0.196222341645138 0.075041948635975 -2.61483537157335 0.00892704721452294 0.043593209266144 0.0387833439804917
"ST7L" 476.209529975886 -0.242966677262622 0.0929243224027371 -2.61467257420072 0.00893130285723496 0.043593209266144 0.0387833439804917
"TTLL5" 1863.88322862277 -0.340325540095436 0.130136243543193 -2.61514802355948 0.00891887934106347 0.043593209266144 0.0387833439804917
"ARPC2" 9542.69177185223 0.150305430366812 0.0575027423925604 2.61388281867855 0.00895197337234164 0.0436542238430702 0.0388352914237315
"DGKG" 23.1241585624331 -1.20576791860325 0.461265921697107 -2.61404075585499 0.00894783621931222 0.0436542238430702 0.0388352914237315
"SERTAD2" 409.550288269555 -0.292946110293266 0.112070057235124 -2.61395521266364 0.0089500768050654 0.0436542238430702 0.0388352914237315
"UVSSA" 578.123773943167 0.383181974895982 0.146597135138251 2.61384354158501 0.00895300249821264 0.0436542238430702 0.0388352914237315
"PTRHD1" 1002.36620790182 0.281725978323044 0.107790881004712 2.61363462008191 0.00895847836874694 0.0436697063162698 0.0388484816240795
"POLR3GL" 245.419225619063 0.844107923642285 0.32299310473691 2.61339301447268 0.00896481462506412 0.0436893738672573 0.0388653947087698
"ATG3" 2221.027037109 0.199726079009015 0.0764305648419556 2.61317026011795 0.00897066004137492 0.0437066398627769 0.0388801712306698
"AFAP1L1" 182.679170025259 0.619004383408061 0.236888487617217 2.61306233002044 0.00897349351683735 0.0437092260550697 0.0388818890732273
"PARVG" 32.7100063276472 0.661438534181148 0.253184439878975 2.61247703254324 0.00898887318292186 0.0437729068132947 0.0389379535053856
"ATG4C" 1345.83000656298 -0.413037688078496 0.158122878037282 -2.61213110465336 0.00899797407778741 0.0438059871619802 0.0389667965355647
"PRKCA" 1300.90971211154 -0.396806022667391 0.15196920122822 -2.6110950078068 0.00902528163349263 0.0439276656325531 0.0390744486243532
"SURF6" 3100.92253865453 0.244473717140862 0.0936340388387847 2.61094918229242 0.00902913097178764 0.0439337402041234 0.039078683417281
"ZDHHC19" 27.1459182102178 1.02988917985315 0.394461707357406 2.61087238797558 0.00903115869120691 0.0439337402041234 0.039078683417281
"BTN3A1" 156.279177140573 -0.515913482118835 0.197616357259966 -2.61068207749699 0.00903618550635878 0.0439356745086328 0.039079236532515
"MIR600HG" 1108.67852030895 -0.327986102789244 0.125630236952757 -2.61072581525563 0.00903503000668181 0.0439356745086328 0.039079236532515
"NOB1" 3988.77561207656 0.174050380597014 0.0666792288718867 2.61026384890299 0.00904724127457817 0.0439669057537232 0.0391164464213063
"MDFI" 921.998155522209 0.647197462092898 0.247954795639362 2.6101429513556 0.00905043942045068 0.0439711904476567 0.0391196723147847
"STC1" 1591.91397117036 0.658014067241437 0.252142231647364 2.60969399272118 0.00906232471918707 0.0440176683264097 0.0391604356906583
"MATK" 583.384162783055 0.312667375296705 0.11981630581649 2.60955612982748 0.0090659771643068 0.0440241439071045 0.0391656105278502
"GGPS1" 1951.34374474843 -0.200811405080759 0.0769637986749048 -2.60916701797669 0.00907629311809901 0.0440629657206536 0.0391995615609506
"GRIN2D" 311.609027984069 0.662481553877085 0.253935775486785 2.608854749226 0.00908457942161553 0.0440919167939417 0.0392247307422068
"UTP11L" 2887.05383890282 -0.200003412441563 0.0766878846697005 -2.60801837608365 0.00910680653843515 0.0441884973702904 0.0393100626391219
"OGFOD3" 994.576381387341 -0.241952704451713 0.0927960975832152 -2.60735861478163 0.00912437433023128 0.044262426152939 0.0393752415646497
"FAM98B" 5083.63113873977 -0.330228479841962 0.126672085102589 -2.6069554280607 0.00913512507036088 0.0442959247645256 0.0394038653736194
"TNFRSF8" 1244.45833958528 -0.584386179743263 0.224166888032886 -2.60692462152364 0.00913594697361277 0.0442959247645256 0.0394038653736194
"MYNN" 1901.6241123509 0.271907088535086 0.104329038611058 2.60624551088566 0.00915408208585259 0.0443611912569961 0.0394607472568744
"TSPAN17" 2621.40232277122 -0.169565330806854 0.0650591353695685 -2.60632622680332 0.00915192494981254 0.0443611912569961 0.0394607472568744
"SLC38A7" 1318.40641533365 -0.362832434380752 0.139229914412074 -2.60599481018776 0.00916078496599424 0.0443823430894596 0.0394789744320562
"F11R" 18393.0247035079 0.161012470905805 0.0617968990334065 2.60551052600169 0.00917374547695315 0.0444337934788274 0.0395241521305186
"WASF2" 5297.34803897782 0.136503677116785 0.0524023204528271 2.60491665134688 0.00918966120951544 0.0444995278262811 0.0395820342701429
"MTFR1L" 1009.42658252301 0.180416659652479 0.0692714983549005 2.60448617305989 0.00920121335128692 0.0445441040127846 0.039621095224408
"DCAF13" 7095.77154389217 -0.204209284769649 0.0784202230758367 -2.6040385599537 0.00921323905957875 0.0445710340789064 0.0396432820202384
"MAGI3" 579.664036658318 -0.392208223450188 0.150616617683189 -2.60401693706314 0.00921382034167256 0.0445710340789064 0.0396432820202384
"RAD51D" 488.310505530336 -0.265913749970605 0.102113397935282 -2.60410245224763 0.00921152165221618 0.0445710340789064 0.0396432820202384
"LAPTM4A" 9612.03968735103 0.158238128579235 0.0607731579874791 2.60375030390614 0.00922099085667776 0.0445943562908171 0.0396634370793845
"PTBP1" 23170.8894217753 -0.288437223268945 0.110793674595776 -2.60337265932637 0.0092311553029898 0.0446321421195498 0.0396964559848785
"PHACTR2" 4549.52964171171 0.230107725711283 0.0884203377851473 2.60242984222049 0.00925657523815486 0.0447436493941063 0.0397950421313723
"TMEM185A" 779.847737283447 -0.210433084359006 0.0808700558891048 -2.60211374958821 0.00926511159853755 0.0447735102758248 0.03982101035643
"MYO1E" 3697.91009011443 0.322891799534399 0.124135193097543 2.601130199078 0.0092917182017304 0.0448668114180855 0.0399123699113942
"WIPI1" 455.327951001266 0.334303827502006 0.128526217769707 2.60105551461112 0.00929374131744133 0.0448668114180855 0.0399123699113942
"ZNF420" 643.84878655274 0.258417397039225 0.0993511593673051 2.60105064384649 0.00929387327446593 0.0448668114180855 0.0399123699113942
"C15orf59" 184.316153283916 0.545291302002537 0.209661247069796 2.60082065533556 0.00930010594494098 0.0448854846292575 0.0399283881177579
"EXOC8" 806.819353563583 -0.27059515275717 0.104056884558665 -2.60045410647111 0.00931004709909353 0.0449220422051331 0.0399603151517186
"RNF167" 4973.52602624392 0.248903778745642 0.0957393302812471 2.59980697603016 0.00932762104071451 0.044995400913556 0.0400249774296824
"SNRK-AS1" 53.0555776920944 -0.8899408645659 0.342385203450271 -2.5992386808712 0.0093430784767881 0.0450585151540629 0.0400805254150786
"NCR1" 19.0966096032733 1.76510981126342 0.679138526030592 2.59904238032272 0.00934842309334397 0.0450728390037733 0.0400926725890349
"DTX2" 1014.41643957323 0.368706036853764 0.141891099712505 2.59851419575169 0.00936281736330498 0.0451307768385615 0.0401436141397924
"GLB1L3" 862.362503094045 -0.373139994794848 0.143628537677834 -2.59795163849555 0.00937817011152245 0.0451818337707917 0.0401878393658956
"NDUFA11" 2808.06446912159 0.345933353847631 0.133155578778436 2.59796365290295 0.00937784199181352 0.0451818337707917 0.0401878393658956
"KIF1A" 23897.600415106 -0.314081280068575 0.120923065211393 -2.5973645269371 0.00939421691746035 0.0452476593573287 0.0402457939584217
"NR1D1" 343.493922483183 0.505560568034607 0.19465354643006 2.59723276203579 0.00939782165084604 0.0452535389589953 0.0402504286221739
"CRISPLD2" 178.700683571776 0.375630146115629 0.144642562947105 2.59695444039521 0.00940543983852922 0.0452736323409778 0.0402665167105114
"IL12RB2" 73.341185860693 -0.575493900010654 0.221614946956475 -2.59681897775461 0.00940914969893359 0.0452736323409778 0.0402665167105114
"OTUD3" 1090.53305059488 -0.307854440284558 0.118547938967821 -2.59687720398179 0.00940755492094135 0.0452736323409778 0.0402665167105114
"SLC25A38" 2492.3754485366 0.151840138675521 0.0584763511243893 2.59660761582969 0.00941494078953413 0.0452900167427615 0.040280494866245
"TKT" 38217.9472219085 0.223510523780933 0.0860911391150219 2.59620822861122 0.00942589225253669 0.0453312102198256 0.0403165375326998
"GLRX" 587.839084333044 0.35514922737011 0.13682433528699 2.59565834268577 0.00944098908205843 0.0453843316741071 0.040362593285347
"LRRC8D" 3475.44217395846 -0.274999818719679 0.105947162632009 -2.59563174593782 0.0094417198283136 0.0453843316741071 0.040362593285347
"BRD7" 5919.87613762039 -0.177361560054038 0.0683433458646988 -2.59515477051952 0.00945483330655817 0.0454358597025537 0.0404078249592363
"TMEM155" 40.7666624783737 0.695702562054568 0.268163802929145 2.59431942139628 0.00947783869030725 0.0455348858565964 0.040495296857301
"FKBP14" 767.516235339798 0.346556854893578 0.133597853240363 2.59403011716116 0.00948581771473356 0.0455616882239556 0.0405185370336972
"CATSPERG" 24.0229811582534 0.90968789023448 0.350706845657591 2.59386978468805 0.0094902422714473 0.045571408751989 0.0405265859739481
"DPY19L3" 5064.36340892523 -0.356845475411362 0.137587524581649 -2.59358889184461 0.00949799826559328 0.0455971176220262 0.0405488531788267
"RASSF3" 2453.10525037535 0.165399817686887 0.0637841183198321 2.59311913441407 0.00951098180865978 0.0456479030826751 0.0405934199506041
"BACE1" 138.342703547662 0.655543351075218 0.252854521482658 2.59257120351782 0.00952614597036087 0.0456860290069202 0.0406255367043938
"C1orf101" 10.1676883572321 -1.72354393429932 0.664769810421133 -2.59269284988656 0.00952277750769968 0.0456860290069202 0.0406255367043938
"LGALSL" 1302.80476221431 -0.298675727607008 0.115202772208058 -2.59260885725557 0.00952510320170971 0.0456860290069202 0.0406255367043938
"CKAP2L" 1373.32756323444 -0.322076842538187 0.124239070776652 -2.59239577795293 0.00953100548299129 0.045697788855302 0.040635398577136
"NMNAT3" 38.5339290378292 0.820004131876497 0.316436980131479 2.59136631734947 0.0095595674347879 0.0458231588502889 0.0407462834236191
"PROSC" 2469.79210643418 -0.213184610077426 0.0822954898821537 -2.59047744150626 0.00958429029448902 0.0459184751060047 0.0408407498285999
"BLOC1S3" 233.767545933617 0.345450549339973 0.13341743115632 2.58924599541436 0.00961863547109845 0.0460293338358137 0.040936345394416
"C12orf65" 407.1710573555 0.390046050666679 0.150642697752292 2.58921312806047 0.00961955364696411 0.0460293338358137 0.040936345394416
"CUL2" 2801.42850890766 -0.184938123838895 0.0714258300621318 -2.58923310625892 0.00961899553067035 0.0460293338358137 0.040936345394416
"HYAL3" 100.11740099414 0.637630122569497 0.246260716241213 2.58924822562823 0.00961857317111804 0.0460293338358137 0.040936345394416
"LOC728819" 15.1555098407273 0.830062158006342 0.320571911369868 2.58931655758398 0.00961666452428381 0.0460293338358137 0.040936345394416
"CAPN13" 109.15349997199 -0.493105043070482 0.190471506012285 -2.58886514520801 0.00962927962111896 0.0460642605262299 0.0409668072200885
"ABCA1" 1971.0436076718 -0.478758578221034 0.184945099855027 -2.58865240872194 0.00963522983342526 0.0460811117908991 0.0409811934850617
"MPV17" 1106.75430442029 0.249902101332371 0.0965648799832409 2.58791914178055 0.00965576434495585 0.0461663227369004 0.0410551717674096
"MSTO2P" 145.376506995323 -0.486902389566758 0.188151433832451 -2.58782183929751 0.00965849214740116 0.0461663227369004 0.0410551717674096
"SPR" 167.721514078841 0.487301851101353 0.188310599532452 2.58775582633826 0.00966034316252072 0.0461663227369004 0.0410551717674096
"SKP2" 5074.2804381044 -0.309802988236861 0.119734156941046 -2.58742364043538 0.00966966251472235 0.0461992282543317 0.0410838337576246
"FOXK1" 669.066960166648 -0.361621570002131 0.139768052703289 -2.58729776231347 0.0096731960720463 0.0462044810869609 0.0410879047213596
"CUL3" 6929.70761121955 -0.183149110736796 0.0708051339810968 -2.58666427756061 0.00969099626460515 0.0462662200942492 0.0411525564028508
"LOC730101" 440.648249909196 -0.350048712841933 0.135348501816192 -2.58627696756712 0.00970189360687869 0.0463065990560149 0.0411878687078613
"MTG1" 1627.24824857352 -0.333669336908415 0.12902993420774 -2.58598393432646 0.00971014563798695 0.0463343349673877 0.0412119349583516
"SPG21" 2577.70761790754 -0.166946646188157 0.0645624167980948 -2.58581779412389 0.00971482704655044 0.0463450231207892 0.0412208379523047
"MGC32805" 467.238723781207 0.786733013247646 0.304351881005596 2.58494546065638 0.00973944021286101 0.0464390992515769 0.0413142858697114
"AUNIP" 1200.56512020185 0.207791858942353 0.0804030946889183 2.58437638185825 0.00975552689277294 0.0464924457641516 0.0413715247334661
"ACOT1" 81.9286619315284 -0.447287391280744 0.173134359177083 -2.58346981735297 0.00978120250846328 0.0465983897757725 0.0414645770078709
"EEF1A1" 937885.592083671 0.261973615597268 0.101405811130575 2.58341817570925 0.00978266690846346 0.0465983897757725 0.0414645770078709
"DEPDC1" 2282.58540146267 -0.419840473585265 0.162521518525532 -2.58329159974781 0.00978625704425515 0.0466037960898272 0.0414687768616326
"SLC22A20" 168.429911011541 0.471067558226833 0.18239026346867 2.58274509432764 0.00980177132678066 0.0466659702344997 0.0415234890460591
"STAB1" 27.894341643792 0.712559908675957 0.275961293601078 2.58210091486966 0.00982008653576611 0.0467414449904494 0.0415900346672717
"CHPF" 2359.67195225767 0.482902284931514 0.187045101257651 2.58174248715729 0.009830290495388 0.0467782838263863 0.0416222013172559
"SURF4" 9655.77931088292 0.184290591889352 0.0713942339492894 2.58130918556045 0.0098426386284652 0.0468253048735655 0.0416634270837182
"RFT1" 1540.52386037038 -0.207289593591692 0.0803398390184932 -2.5801594342749 0.00987547100422646 0.0469697295420262 0.0417913168173552
"GK" 596.793433263285 -0.32674407742616 0.126661195660965 -2.57966992748718 0.00988947898401361 0.0470245716619605 0.0418394981996694
"CDC16" 6047.81496045824 -0.296620026682626 0.114998381042241 -2.57934089153544 0.0098989047934795 0.0470543824184315 0.0418682733497274
"COX7A2" 4307.3343494314 0.254759125083791 0.0987739467304566 2.57921378578706 0.00990254810220991 0.0470543824184315 0.0418687601280694
"TMEM209" 1768.47049518282 -0.258806960083292 0.100345687926064 -2.57915377762903 0.00990426856733947 0.0470543824184315 0.0418687601280694
"CAV1" 519.246697257641 1.35209349272184 0.524342510874243 2.57864556979649 0.0099188498314968 0.0470543824184315 0.0418691240958349
"ILKAP" 944.317193278853 -0.237212800439447 0.0919917689703172 -2.57863070897123 0.0099192764990615 0.0470543824184315 0.0418691240958349
"NCOA2" 2784.7168117656 -0.393188444355239 0.1524974555146 -2.57832790080616 0.00992797395352534 0.0470543824184315 0.0418691240958349
"PDAP1" 7198.45609034748 -0.167950690431908 0.065127486004916 -2.57879891785215 0.0099144480266078 0.0470543824184315 0.0418691240958349
"RUFY3" 1582.48059021118 -0.358429990211516 0.139014365068547 -2.57836655970608 0.00992686318910422 0.0470543824184315 0.0418691240958349
"SEPHS1" 36781.8401777043 -0.268253942141575 0.104035201354559 -2.57849207430614 0.00992325761191254 0.0470543824184315 0.0418691240958349
"SNX27" 2510.11841951897 -0.368246740336514 0.142802868419398 -2.57870688742056 0.00991708952065345 0.0470543824184315 0.0418691240958349
"SYNGR2" 1215.26386797103 0.390600904842581 0.151485468137946 2.57847112098495 0.00992385944335779 0.0470543824184315 0.0418691240958349
"TNRC6C" 920.882306360498 -0.287371705529207 0.111433324288922 -2.57886684582895 0.00991249873288933 0.0470543824184315 0.0418691240958349
"CCDC129" 14.5691393396299 0.972453461313221 0.377247411982347 2.57776045752893 0.00994429072690788 0.0471199517169659 0.0419268536620212
"NEDD8" 4129.78656017559 0.259520855162491 0.100689553980033 2.57743574089081 0.009953638663288 0.0471524754446051 0.0419551786615843
"TBCCD1" 777.132326763972 -0.291942921392439 0.113285431939652 -2.57705617036408 0.00996457565462307 0.0471925087515108 0.0419901848900836
"SRSF2" 23510.202335265 -0.20656953002003 0.0801628622880106 -2.57687318197126 0.00996985212775833 0.0472057204013741 0.0420013258109998
"XKR9" 36.3401174539805 0.744565956127787 0.288976598127883 2.57656142729692 0.00997884731078242 0.0472365285918384 0.0420281230190662
"CCAR1" 10490.1473435569 -0.280836302561858 0.109006261686641 -2.57633183834132 0.00998547635474016 0.047256123701241 0.0420449431943849
"KLHDC10" 1263.76288269839 -0.321413889008489 0.124767591856494 -2.57610076644081 0.00999215217686351 0.0472641496688819 0.0420508561935322
"SNORA68" 16.0835568720034 1.2017205863566 0.466484891826332 2.57611898565836 0.00999162566712596 0.0472641496688819 0.0420508561935322
"NPAS2" 50.357553567962 -0.723416155989532 0.280829657160663 -2.57599629363812 0.00999517177094301 0.0472666543487893 0.0420524711059137
"PODXL2" 1394.90029152824 -0.235375251537968 0.0913867640550168 -2.57559455104754 0.0100067909746113 0.0473098147646503 0.0420902565802659
"IKZF3" 35.6765616364396 -0.812379151961172 0.315466745563259 -2.57516572946757 0.0100192066298058 0.0473449291130131 0.0421202694524168
"ZNF584" 166.876272124246 0.337716441048655 0.131139459293024 2.5752465571331 0.0100168653806583 0.0473449291130131 0.0421202694524168
"TTC37" 5226.07775575754 -0.215800370893488 0.0838039680987161 -2.57506148920404 0.0100222267664003 0.0473474137580415 0.0421218666573104
"ADAMTS13" 250.683073185161 0.525055148086308 0.203946568166838 2.57447405369816 0.0100392616062978 0.0474082284292457 0.0421747423443584
"AUP1" 3083.1222807684 0.272868825365814 0.105991306335052 2.57444534651967 0.0100400947363591 0.0474082284292457 0.0421747423443584
"PAPD7" 1401.07542544542 0.202505609931834 0.0786664417925624 2.57423121368355 0.0100463111702934 0.0474257842910992 0.042189746883617
"KCNS1" 173.289809107452 -0.612905915814392 0.238145120026072 -2.57366565288968 0.0100627463024478 0.047467954849171 0.0422254220171626
"MFAP3L" 371.900100156827 0.303560819451196 0.117944056689649 2.57376953083755 0.0100597258272772 0.047467954849171 0.0422254220171626
"VPS26A" 2952.75107793765 -0.245952201986531 0.0955646654184005 -2.57367302977209 0.010062531777058 0.047467954849171 0.0422254220171626
"BSDC1" 2999.12179314653 0.189907581018386 0.0738077196715066 2.57300431260579 0.0100819951423121 0.0475247920083433 0.0422852560630573
"CDK14" 2224.34020859502 -0.374863016564041 0.145691389129543 -2.5729936326623 0.0100823062594879 0.0475247920083433 0.0422852560630573
"FBLIM1" 4057.8552427235 0.391441609409306 0.152152181288455 2.57269797971019 0.0100909223134597 0.0475535966618898 0.042310269274359
"MINA" 1051.53482969654 -0.360270158856235 0.140051160376888 -2.57241823549852 0.0100990807839629 0.0475684246752317 0.0423222313704608
"SNORD1C" 15.89294403932 -1.30548598762412 0.507483645853573 -2.57246908011849 0.0100975975129743 0.0475684246752317 0.0423222313704608
"LNPEP" 211.171524951002 0.488903691105865 0.190144481449994 2.57122209057874 0.0101340314877029 0.0477212070701006 0.0424575468368729
"ELAVL1" 6410.68319701554 -0.125173444615762 0.0486860069752695 -2.57103534244132 0.0101394978756928 0.0477351063185519 0.042469296169284
"C2orf74" 448.63437823233 -0.360066657371399 0.140077212775874 -2.57048702095117 0.0101555632126465 0.0477988844290743 0.0425254213896489
"FDX1" 871.435415495409 -0.282831247933562 0.110051532219243 -2.5699891880661 0.0101701689029103 0.0478481303476138 0.0425754066326505
"RPL14" 23934.5679006311 -0.185990714423566 0.0723764872313057 -2.56976708235597 0.010176691191234 0.0478627235361752 0.0425915349593251
"NF1" 3961.37566071801 -0.385751056645944 0.150139465174367 -2.56928487255463 0.0101908644374618 0.047905643574022 0.0426284874764724
"PACSIN3" 1889.39877116172 0.268259773654488 0.104408396734516 2.56933141437468 0.0101894957013824 0.047905643574022 0.0426284874764724
"MIB1" 4879.41756321897 -0.371904157112306 0.144779174203547 -2.5687683270623 0.0102060663802868 0.0479652270439723 0.0426808867709294
"CFL2" 866.852485938677 -0.293857153665434 0.114411285276433 -2.56842804409929 0.0102160919406731 0.0480004597073903 0.0427116170915877
"FGFR2" 5581.96198469555 0.316142170567298 0.123115153377483 2.56785750490012 0.0102329210813061 0.0480438555442376 0.0427483694504209
"HSPBAP1" 356.802645124937 -0.298152484055732 0.116105872236829 -2.56793630082353 0.0102305953776079 0.0480438555442376 0.0427483694504209
"SOGA3" 616.064156853705 -0.479523807498095 0.186739731993934 -2.5678724199608 0.0102324808192286 0.0480438555442376 0.0427483694504209
"RAB11FIP1" 3207.48366306531 -0.214540686984164 0.0835536400570828 -2.56770006474394 0.0102375694211569 0.0480537939545993 0.0427565922893029
"FOS" 325.250029804671 0.705615871500686 0.274814347258332 2.56760929165532 0.0102402503042078 0.0480544947526506 0.04275659600977
"FHAD1" 57.8372789315936 -0.526318348564768 0.205038959653315 -2.56691874292905 0.0102606653675646 0.0481383959483716 0.0428306267069926
"BRCA2" 2465.47234713091 -0.526544575559404 0.205199635420795 -2.56601126254264 0.0102875487807725 0.0482406746434345 0.0429203852637146
"NOLC1" 18525.3517183034 -0.15842273794817 0.0617388108903808 -2.5660153745017 0.0102874268258702 0.0482406746434345 0.0429203852637146
"CNN3" 11865.3095653831 -0.131402350621287 0.051231787927361 -2.56485974699137 0.0103217517861097 0.0483891065457978 0.0430518243125736
"CYP4V2" 56.7254152614931 -0.749809884579711 0.29236750096691 -2.5646143367507 0.0103290541774569 0.0484076749185542 0.0430710220457782
"NDE1" 747.677916418214 -0.224917443196958 0.0877143550187939 -2.56420335244747 0.0103412936642507 0.0484448263412652 0.0431107915127922
"CTNND1" 981.255070529694 0.313305091329012 0.122190526775264 2.56407022375189 0.0103452611247357 0.0484514548901391 0.0431160647816179
"FAM78A" 189.059985127111 0.461287497411608 0.179912595731191 2.56395332153854 0.0103487461255134 0.0484558211530576 0.0431193250682791
"WASF3" 1920.31818404274 -0.319979639941442 0.1248070265201 -2.56379507519082 0.0103534653108299 0.0484659626461588 0.0431277246916397
"CBX7" 252.198035716158 0.586636071192262 0.228849787790395 2.56341103418268 0.0103649260557338 0.0484956929726248 0.0431529306610587
"GAMT" 384.822987963764 0.511854993584659 0.199674296971174 2.5634495843927 0.0103637751114516 0.0484956929726248 0.0431529306610587
"SNX6" 4766.36015124062 -0.226105517508732 0.0882347917227341 -2.56254378906722 0.0103908483626582 0.0486049984277914 0.0432495681653663
"LOC550643" 1317.11526132071 -0.234763884514939 0.0916180433594209 -2.56241975823421 0.0103945604057319 0.0486103832524273 0.0432537341452913
"SYNGAP1" 7649.01487592505 0.427586889975788 0.166905432068252 2.56185125119797 0.0104115900097094 0.0486780299419469 0.0433133003950205
"LHX4-AS1" 204.390403787696 -0.783614528450551 0.305897252242089 -2.56169194952556 0.0104163663350915 0.0486883688186917 0.043321873959867
"DENND6A" 687.516399164153 -0.400237789935313 0.156262975965728 -2.56130914864372 0.0104278517861959 0.0487000111953083 0.0433523115677271
"RREB1" 1623.66079844578 0.277047362506076 0.108168094551297 2.56126692122409 0.0104291194557438 0.0487000111953083 0.0433523115677271
"PRDX4" 3642.31913120375 0.21972664218852 0.0857976221393067 2.56098755081764 0.0104375096261332 0.048703246736298 0.0433533008527282
"ULK1" 2771.41300425223 -0.268871952391558 0.10498619010377 -2.561022093723 0.0104364718936971 0.048703246736298 0.0433533008527282
"ZNF395" 1181.17897989634 0.294830841941367 0.115122595263601 2.56101629107892 0.0104366462093867 0.048703246736298 0.0433533008527282
"KPNA1" 3829.47109205874 0.163439920797417 0.0638236275777522 2.56080588020962 0.0104429688567246 0.0487167448607388 0.0433646863977575
"SP110" 220.921327371169 -0.621284389331391 0.242631245621978 -2.5606116299603 0.010448808917857 0.0487320125009242 0.0433776470141792
"CARNS1" 42.3830626604758 0.670553483535257 0.261931287555271 2.56003583914641 0.0104661369290402 0.0487888534349314 0.0434269827219525
"MACROD1" 316.011115478493 0.891317158148482 0.348162814206421 2.56005846052253 0.0104654556727855 0.0487888534349314 0.0434269827219525
"TCEA3" 12.3117462695109 0.957746946619874 0.374209648259514 2.55938603153192 0.0104857231253881 0.0488561601291399 0.0434969388305881
"SEPN1" 4649.12038028259 0.281134234628276 0.109867998470135 2.55883640862628 0.0105023150484731 0.0489214587116848 0.0435544409366623
"LOC100499484" 243.792664115125 -0.54927957746776 0.214680393148068 -2.5585921909921 0.0105096949404278 0.0489438246710503 0.0435737196152768
"TMEM26" 125.231404659365 -0.759109203632181 0.296700951938026 -2.55849938692055 0.0105125005501512 0.0489448823750232 0.0435740280013282
"LINC00152" 64.5240840674389 1.03767637329093 0.405664062911455 2.55796968024113 0.0105285271553477 0.0489887333089398 0.0436111675254372
"SYN1" 551.598862296684 -0.403549048870543 0.157754187598143 -2.55808771237521 0.0105249541389973 0.0489887333089398 0.0436111675254372
"ZNF786" 712.34916366118 0.249720147696577 0.0976257876326609 2.55793222008314 0.0105296613581537 0.0489887333089398 0.0436111675254372
"NUDT16" 2628.94283440507 -0.161362581197386 0.0630872006727336 -2.55777050616746 0.0105345589110771 0.0489995092501998 0.0436201279178106
"MRGPRX3" 15.8263222502374 1.36210458726098 0.532571977413619 2.5575971794008 0.0105398104122423 0.049011925831745 0.0436305488627176
"C7orf43" 676.883493457348 0.292482157369964 0.114401263416185 2.55663397969594 0.0105690361451756 0.0491357933156313 0.0437401822724077
"SETD9" 529.209455528538 -0.351644995214399 0.13758281443058 -2.55587877504736 0.0105920012117262 0.0492184496942438 0.0438124934746901
"ZCRB1" 1833.04900991975 0.410094067601596 0.160450411155013 2.55589290578632 0.0105915711020641 0.0492184496942438 0.0438124934746901
"DUSP15" 81.1237039599696 -0.679766975705591 0.265999932051825 -2.55551559905342 0.0106030608486795 0.0492577829245313 0.0438468721565144
"ALX1" 23.8539463865596 0.806212395647338 0.31558290641468 2.5546770096222 0.0106286372851925 0.0493645199284376 0.0439412488333664
"IDH3B" 3889.41880748359 0.168532754241129 0.0659778804631862 2.55438266670547 0.0106376275543828 0.0493941893926844 0.0439670233167418
"ZNF473" 1067.73365652508 0.197394599698932 0.077287852906168 2.55401841656257 0.0106487623986181 0.0494337999145435 0.0440016460263023
"PLA2R1" 53.9006577186674 0.57634122281807 0.225729324467588 2.55324036510297 0.0106725815495755 0.0495322598958537 0.0440886499331765
"B3GALT6" 296.100582720931 -0.467670397400984 0.183197542650624 -2.55282025421531 0.0106854624483849 0.0495799188939729 0.044130434351937
"ARHGEF10" 3640.13539261762 0.318998518728146 0.124975109906155 2.5524964048256 0.0106954013345538 0.0496139071682553 0.044160049920153
"USP32" 6480.20228332054 0.188652778671129 0.0739122014465088 2.55239020052271 0.0106986625170815 0.0496169098214612 0.0441620858467059
"IFT88" 322.066680631408 -0.251818260236841 0.0986844532213264 -2.55175209485197 0.0107182752514356 0.0496835899445055 0.0442201612002595
"JSRP1" 15.02885864983 0.87448125825267 0.342695508482298 2.5517733282397 0.0107176221109178 0.0496835899445055 0.0442201612002595
"CEP170" 7568.79297215488 -0.276202000822959 0.108276247257445 -2.55090112392095 0.0107444803252507 0.0497640919827592 0.0442892626308875
"CEP290" 1099.77233600853 -0.527106602032437 0.206624121219837 -2.55104098650526 0.0107401694438284 0.0497640919827592 0.0442892626308875
"MST4" 6970.36383880648 -0.307506362553808 0.12054308012941 -2.55100800662869 0.010741185819698 0.0497640919827592 0.0442892626308875
"SUV39H2" 2412.11897217695 -0.249994013932173 0.0980042900289027 -2.5508476604284 0.0107461285974781 0.0497640919827592 0.0442892626308875
"GPAA1" 1425.14789150269 0.291944667711538 0.114514480940297 2.54941266217453 0.0107904534759906 0.0499571677759156 0.0444604583563931
"SHKBP1" 2464.69349341566 0.314068698521468 0.123245745088883 2.54831270884821 0.0108245392958165 0.0500905423971694 0.0445893880520156
"LYSMD2" 102.217915218515 0.406781096746004 0.159665404617539 2.54770967900281 0.0108432668307794 0.0501649746482705 0.0446550023278922
"ADAMTSL2" 57.9748335988209 0.634620796691716 0.249171079385629 2.54692799122785 0.0108675855783849 0.0502564554275971 0.0447436026625942
"PHGDH" 27937.4634053132 -0.307119122879933 0.120627603618901 -2.54601031327966 0.0108961969079554 0.0503730174639085 0.0448498259725285
"ALDH1L2" 851.261642352307 -1.00596646022835 0.395225477574371 -2.54529760176976 0.0109184639678511 0.0504513834074368 0.0449298875788229
"MRPL32" 3477.86983434211 0.247663297646641 0.0973130147680546 2.54501721313378 0.0109272351551353 0.0504796246567969 0.0449543861952111
"HAUS8" 858.860323739773 0.179028712875357 0.0703615302027731 2.54441187335493 0.0109461929009093 0.0505426012272101 0.0450207686365318
"TMEM63A" 1475.49442724593 0.532285394575632 0.209238486189261 2.5439172509314 0.0109617049445962 0.0506019171348067 0.045072948630435
"NARG2" 4300.44583483138 -0.247944134205348 0.0975151775829295 -2.54262095758878 0.0110024512168792 0.0507776632625339 0.0452288345050479
"MIR17HG" 1140.10280130526 -0.786540456808626 0.309388206705247 -2.54224446750797 0.0110143105875836 0.0508200397602118 0.045265922492094
"IKBKG" 704.695213348853 0.268357573773478 0.105563726373323 2.54213812824718 0.0110176623118139 0.0508231509119933 0.045268036189204
"ICMT" 11644.8584103201 -0.14225434053791 0.0559617204235287 -2.54199369607123 0.0110222161440495 0.050831804384438 0.0452750866019994
"POLE2" 1262.9740329835 -0.234117702025505 0.0921299884759678 -2.54116716932592 0.0110483080599641 0.050927387953919 0.0453705808979838
"EIF4G3" 5160.84525799756 -0.235472227530988 0.0926786893523888 -2.54073756519863 0.0110618915267188 0.0509776219859617 0.0454146725211713
"STX1B" 518.491861987739 0.283137851131955 0.111447246224076 2.54055493271389 0.0110676705970488 0.0509918745808691 0.0454267086970199
"ILK" 4551.40234772081 0.227149725176871 0.0894497441807731 2.53941168034884 0.0111039077086757 0.0511216046873835 0.0455637200576677
"BAG1" 2014.14166772447 -0.254188454776567 0.100138631925899 -2.53836556269973 0.0111371582914162 0.0512622547739241 0.045688409200631
"C17orf89" 465.851716723844 -0.655682871326561 0.258318773347232 -2.5382703038977 0.0111401904570767 0.0512637806681769 0.0456890998848848
"NUP37" 2188.64193827966 -0.204413944301538 0.0805359485180924 -2.53817019682355 0.0111433777373832 0.0512660194403801 0.0456904262200492
"BATF2" 59.0829822538164 -0.617339303227486 0.243233641568633 -2.53805065469651 0.011147184865846 0.0512711080987371 0.0456942927414458
"PEX7" 313.859590676552 -0.333672865109037 0.131486289782815 -2.5377008177825 0.0111583329664584 0.0513099506708607 0.0457282414967576
"HLA-C" 5617.73749952504 0.264594251330984 0.104272728287195 2.5375211301868 0.0111640628413157 0.0513238655494926 0.0457399739523243
"ZNF500" 345.031964129316 0.249943311439631 0.0985221514220309 2.53692502479945 0.0111830901592248 0.0513988904122048 0.0458061669833819
"RTN4" 12770.9550753569 -0.217327200810506 0.0856691179676594 -2.53682080504842 0.0111864197460413 0.0514017476686895 0.0458080443091229
"EXOC6B" 1692.59822847002 -0.25450813271322 0.100345684227819 -2.53631369073532 0.0112026334766525 0.0514513401049644 0.0458509016127537
"GOT2" 9853.84873456905 -0.292080046472897 0.115156854571508 -2.53636700619958 0.0112009278648213 0.0514513401049644 0.0458509016127537
"MGAT2" 1529.0496286699 0.22886630332712 0.0902853969608388 2.53492049690373 0.0112472848995307 0.051631429737096 0.0460100469966956
"MLLT11" 3655.41392455612 -0.422153992198332 0.166532107958137 -2.53497056738424 0.0112456774225685 0.051631429737096 0.0460100469966956
"CITED1" 32.7425058818637 0.573614816336842 0.226359292197307 2.5340899892762 0.0112739775296785 0.0517289440339271 0.0461074179719279
"TRAIP" 915.224827162773 0.154048614328447 0.0608173571854104 2.53297120193513 0.0113100244321549 0.0518647964102203 0.0462429855947205
"FGF19" 650.476375434742 0.615437875595674 0.243032915669938 2.53232313779051 0.0113309515867515 0.0519401407920108 0.046316679891118
"ACOX1" 1524.98791751411 -0.3037154945493 0.120007354216216 -2.53080735370683 0.0113800332741326 0.0521273628401506 0.0465053921248749
"C1orf94" 329.706779902023 -0.478902021273785 0.18924159965407 -2.53063820084595 0.0113855221999482 0.0521399233774228 0.0465159081121571
"TNIP1" 1440.17725660938 0.27695288692977 0.10946894199945 2.52996769559681 0.0114073028894607 0.0522270678841639 0.0465929621859846
"MAP7D1" 2116.97949690156 -0.409266651413056 0.16179713366802 -2.52950495558717 0.0114223560973781 0.0522833767640298 0.0466425055483927
"IGF2BP1" 28593.5553347967 -0.226199544244445 0.0894296695360734 -2.52935681656749 0.0114271788724506 0.052292842178606 0.0466502588871742
"PPM1J" 503.51433688549 0.566796815603939 0.224176538302728 2.52835028988866 0.0114599949800282 0.0524177408941917 0.0467722588670683
"BCCIP" 6872.81157476022 -0.178845710248121 0.0707422941389451 -2.52812991754055 0.0114671910011718 0.0524333564811002 0.0467834152385291
"CPSF3L" 3818.20563215328 0.229136906039461 0.0906429157514676 2.52790749436754 0.0114744580561843 0.0524333564811002 0.0467834152385291
"PCBP2" 27454.7426973508 -0.134934798902637 0.0533763493959056 -2.52798852731183 0.0114718100582243 0.0524333564811002 0.0467834152385291
"TCERG1" 6465.34176131057 -0.257505217541584 0.101862975973178 -2.52795694491971 0.0114728420444547 0.0524333564811002 0.0467834152385291
"BSG" 26913.4522187142 0.278685146606579 0.110289006357837 2.5268624299903 0.0115086573599634 0.0525769756935803 0.0469108634442657
"ZSCAN12P1" 219.803711488641 -0.782087532977857 0.309522539116697 -2.52675470810542 0.0115121876521623 0.0525804489926239 0.0469132673825281
"CENPQ" 853.391137152974 -0.285249053831057 0.112945113328741 -2.52555462936058 0.0115515820145488 0.052739195829014 0.0470535110712603
"MIR25" 93.0842719074259 -0.607246038772283 0.240443328142761 -2.52552667384365 0.0115525011198525 0.052739195829014 0.0470535110712603
"NDRG2" 1649.72870479266 0.256196755302081 0.101473818702921 2.5247572090702 0.0115778246255022 0.0528420935420252 0.0471446181917463
"SEC14L5" 621.861554861694 -0.326859737532289 0.129467729853008 -2.52464253372937 0.0115816028679574 0.0528466311633573 0.0471479694195949
"CALCB" 131.018852916155 0.687084918004233 0.272186924284019 2.52431273034733 0.0115924750962981 0.0528835285455253 0.0471801907363112
"FAM41C" 20.2332643449022 -1.02952633508617 0.407863368893141 -2.52419416306029 0.011596385972891 0.0528886589470008 0.0471840708522068
"SLC5A12" 331.445046969674 0.637992463754739 0.252943561855828 2.52227200041715 0.0116599509782636 0.0531530234076366 0.0474306113990866
"CLCN1" 33.4826255045438 0.616337066006208 0.244373054265104 2.52211549206888 0.0116651402188195 0.053158595099228 0.0474341781382314
"SLC35B3" 538.979840256994 -0.29791342308242 0.118122759883717 -2.52206622479607 0.0116667741641231 0.053158595099228 0.0474341781382314
"EIF4EBP2" 7943.25870221514 -0.247629054079206 0.09819595744702 -2.52178460821883 0.0116761178541538 0.0531884015136903 0.0474600724191515
"ITPRIPL1" 478.664118954412 0.227843172086928 0.0903590230605409 2.52153204372597 0.0116845032779694 0.0532028688539439 0.0474715775131674
"PSMC6" 6445.58667820301 -0.249451461882452 0.098928999298283 -2.52152011697122 0.011684899391639 0.0532028688539439 0.0474715775131674
"LINC00607" 38.116530510144 1.08161116489957 0.42903565974962 2.5210285912616 0.0117012344033768 0.0532522941189723 0.0475142744260125
"OPTC" 60.7785102594736 -0.592567666089446 0.23505032602496 -2.52102465080827 0.0117013654393759 0.0532522941189723 0.0475142744260125
"ATP1A4" 28.8584110077216 0.626717841589817 0.24863127052276 2.52067183774636 0.011713103176972 0.0532673992585728 0.0475256480379988
"KCTD15" 2773.60505178764 0.275338808125504 0.109226435851121 2.5208074032627 0.011708591812853 0.0532673992585728 0.0475256480379988
"OPA3" 1391.06909488971 -0.203942440433696 0.0809069298571549 -2.52070423131573 0.0117120250400374 0.0532673992585728 0.0475256480379988
"SNUPN" 1330.7080463526 -0.238578013934871 0.0946642089546064 -2.52025571828604 0.0117269604779629 0.0533176440222015 0.0475697756077854
"TIMM10" 1290.95069661503 0.231072268711441 0.0916957471700552 2.51998893997673 0.0117358521792103 0.0533452935981252 0.0475937431792377
"TRIM17" 40.6751996622855 -0.787495084154193 0.31256824390822 -2.51943407400473 0.0117543649770756 0.0534166521414529 0.0476567061865983
"ADAMTS4" 383.923411902262 0.390969645937105 0.155220314566594 2.51880462314981 0.0117753976139848 0.0534994249661704 0.0477298509993683
"PELI1" 3284.74989365293 -0.167211832790627 0.0663912543904189 -2.5185822187863 0.0117828370687823 0.0535169123692489 0.0477440479596989
"TMCC2" 585.39392530677 0.448077479154818 0.177912940947109 2.51852100678851 0.0117848853494606 0.0535169123692489 0.0477440479596989
"FLNB" 9661.73225348259 0.319779937418655 0.126981128708809 2.51832646843115 0.011791397104091 0.0535336761133355 0.0477583014467296
"LINC00294" 618.905991277296 -0.259343773624674 0.103046164526038 -2.51677269908617 0.0118435208345561 0.0537284249007202 0.0479292256916164
"STOX1" 29.6322874591564 -0.89908961505255 0.357247942278294 -2.51671040935532 0.0118456146986363 0.0537284249007202 0.0479292256916164
"TNFRSF19" 124.72898549936 0.893478597780866 0.354998226058728 2.51685369727187 0.0118407985782322 0.0537284249007202 0.0479292256916164
"WBP1" 377.961582627252 0.440717283710977 0.175105554973997 2.51686637683438 0.0118403724828814 0.0537284249007202 0.0479292256916164
"MAPK11" 63.2343771124406 0.525585191321438 0.208931249208484 2.51558918693382 0.0118833606733574 0.0538867540137771 0.0480697606954219
"ARL14EP" 1447.15106143168 -0.256847808568897 0.102157270152601 -2.51423915483667 0.0119289510226173 0.0540636245153932 0.0482376404698247
"PVALB" 22.8406698281104 0.912508952900614 0.362944774877479 2.51418126410183 0.0119309094455264 0.0540636245153932 0.0482376404698247
"SPATA2L" 371.838968339034 0.634306010072378 0.252327637967912 2.51381899811165 0.0119431712495689 0.0541062712790731 0.0482749820409481
"MAP7" 4901.23389269576 -0.224626985176023 0.0893956011405539 -2.51272973513372 0.0119801074262532 0.05426065358271 0.0484120146601934
"NRBP2" 440.268540938246 0.517682972975081 0.206050275906367 2.51241096716767 0.0119909357713721 0.0542967420830594 0.0484435019742898
"ADRBK1" 2432.24408207317 0.240827142246657 0.0958798117806124 2.5117606905373 0.0120130521620376 0.0543839151299303 0.0485205656185184
"MDH1" 14694.561015113 -0.224756625129886 0.0895009648934743 -2.51122013485995 0.0120314643771293 0.0544542815466544 0.0485826329214682
"ITGA9" 104.062545267066 0.486442606654657 0.193757509818886 2.51057420746869 0.012053498527459 0.0545410033488026 0.0486592903611035
"SCHIP1" 88.012941105604 -0.490186948670044 0.195268509338316 -2.51032258263805 0.0120620917369743 0.0545668792543484 0.0486816624264326
"KCP" 109.743036581332 0.503539003072571 0.200610560183596 2.51003238619013 0.0120720089433333 0.0545987309417088 0.0487093653722659
"ADAM8" 83.2070291665857 0.590651381819395 0.235335375231599 2.50982828755822 0.0120789881613279 0.0546114552533628 0.0487192910434588
"PTPRB" 37.7221605859717 0.737412367116779 0.293815323054153 2.50978185702339 0.0120805763675519 0.0546114552533628 0.0487192910434588
"SPAG4" 57.5307717057874 1.20398634631579 0.479748622310506 2.50961918455816 0.0120861422139407 0.0546236075011959 0.0487294194797094
"HDAC6" 1875.13683276963 -0.343508462287855 0.136989040058229 -2.5075616424631 0.0121567375472098 0.0549282699408929 0.0489997749494841
"RBMS1" 4731.14723139582 0.313308006075942 0.124949055106892 2.50748599745642 0.0121593399163224 0.0549282699408929 0.0489997749494841
"SLC35G2" 157.500242782599 0.399000529892587 0.159131238928519 2.50736770843478 0.0121634103310977 0.0549335843218883 0.0490038001066497
"CAPN12" 152.183605797841 0.47049795301336 0.187667985601439 2.5070762682591 0.0121734441609833 0.0549658223272561 0.0490318425004614
"NHLH1" 42.5300759552499 0.840329330570737 0.335244952010983 2.506612927443 0.0121894113616988 0.0550248291243203 0.0490837629642965
"GALNT13" 625.773162674278 -0.327134064641029 0.130516550138599 -2.5064565704015 0.0121948037724499 0.0550352994095323 0.0490916713789678
"SLC16A14" 126.902255042326 -0.656872537343363 0.262080441471484 -2.50637755971132 0.0121975294813983 0.0550352994095323 0.0490916713789678
"OAZ2" 13404.8360149783 -0.166215366525099 0.0663249435877327 -2.50607625930709 0.0122079286909032 0.0550691308010278 0.0491211335018082
"SLC35E1" 2045.30942650626 0.125872169344615 0.0502310121420792 2.50586567892727 0.0122152014143819 0.0550854118080785 0.0491342254792297
"ZNF665" 108.000494732573 0.349845240967018 0.139613984026631 2.50580372307323 0.0122173418876836 0.0550854118080785 0.0491342254792297
"ZMAT5" 334.679324316633 0.294889454249088 0.117690775703151 2.50562928561948 0.0122233702012646 0.0550995044313474 0.0491460806932902
"AHR" 571.94181333853 -0.276150163503381 0.110231641142018 -2.50518055108696 0.0122388899489999 0.0551563649126108 0.0491960821986255
"SLC4A7" 4133.37183827121 -0.499775364694731 0.199557920212044 -2.50441257437282 0.0122654913871254 0.0552631278211287 0.0492905918363221
"ACSF2" 522.525917705745 0.265318361846923 0.105957231124599 2.50401373300256 0.01227932678944 0.0553026144149095 0.0493243783854036
"CACYBP" 7625.08401652992 -0.204459632408722 0.0816534697269708 -2.50399196864977 0.0122800821704164 0.0553026144149095 0.0493243783854036
"TMED9" 6256.45025287971 0.285574884686613 0.114058316274855 2.5037620579848 0.012288064253619 0.0553254354037467 0.049344016386166
"ZNF767P" 400.937054721342 -0.473507042481192 0.189137189921636 -2.50351103702755 0.0122967844966742 0.0553515682513325 0.0493666079164419
"EFCAB7" 169.939570064234 -0.392736260358532 0.156881039763327 -2.50340169182344 0.0123005847649143 0.0553555476547187 0.049369441343256
"CADM3" 685.664949958394 -0.40194254109618 0.160604816619532 -2.50268048964166 0.0123256760587553 0.0554553171242695 0.0494577051914945
"VILL" 218.160740798464 -0.39152776175087 0.156512338506015 -2.50157761035449 0.0123641339379443 0.0556151636042794 0.0495995455986833
"PREX2" 1806.21791450606 -0.343649754862995 0.137384502615431 -2.50137204940026 0.0123713136774264 0.0556210981110631 0.0496034024653583
"SYNPO2" 372.823754384616 -0.401659617765334 0.160574616591143 -2.5013892375533 0.0123707131959858 0.0556210981110631 0.0496034024653583
"NCOR2" 7221.31154643665 -0.332909083601536 0.133110822095727 -2.50099186797992 0.0123846022125742 0.0556676578733327 0.0496442069596504
"YPEL4" 14.55653364812 0.865626420773169 0.346136523821215 2.50082369585556 0.01239048438875 0.0556809125632698 0.0496553097056311
"CSRP2" 4844.16699446414 -0.224145797882719 0.0896453458465491 -2.50036179531731 0.0124066530719764 0.0557403760029007 0.0497076200678834
"EED" 1708.75296478163 -0.256395520247183 0.102553275608723 -2.50012024214051 0.0124151160043253 0.0557442809547277 0.0497089499741497
"EVA1B" 74.7442962560782 0.961642309419884 0.38464376313847 2.50008553778031 0.0124163323083231 0.0557442809547277 0.0497089499741497
"SUN2" 243.806684670422 0.579621575305764 0.231839565798215 2.50009774349839 0.0124159045153557 0.0557442809547277 0.0497089499741497
"CRELD1" 858.044916066107 0.306487338066034 0.122605927862328 2.49977585431418 0.0124271906393795 0.0557798374832587 0.049739939653954
"TEKT3" 39.6037427066873 0.642496688143556 0.257076879277554 2.49923948800499 0.0124460169755839 0.0558511333878329 0.0498027977999663
"LPPR1" 70.8663711280113 -0.683131492078706 0.273381530862884 -2.49882093323025 0.0124607256946796 0.055890712461344 0.0498491518888963
"RFC4" 3277.98326385984 -0.231380849999999 0.0926111266584719 -2.49841307787214 0.0124750732248036 0.055915428560383 0.0498940381620749
"NELFCD" 2739.92140902737 -0.398678516064989 0.159608157553389 -2.49785801788752 0.0124946226189331 0.055976617076372 0.0499597015695385
"AP5B1" 442.5907590828 0.331695118544625 0.13280443241117 2.49762084384111 0.0125029842354534 0.0560008604901785 0.0499806089933409
"PDE7A" 4202.56407091884 -0.206495467572585 0.0826865963020192 -2.4973269768941 0.0125133514440298 0.0560074143425193 0.0499835413205499
"RBBP9" 1390.05009635578 -0.308299957895267 0.123451386982219 -2.49733895609997 0.0125129286858843 0.0560074143425193 0.0499835413205499
"SESTD1" 1874.58629206816 -0.319505727354596 0.127943291497236 -2.49724486227946 0.0125162496913374 0.0560074143425193 0.0499835413205499
"SPIRE1" 552.322008079038 -0.410204282407412 0.164250399921141 -2.4974324726415 0.012509628828398 0.0560074143425193 0.0499835413205499
"TMEM232" 37.0194630109381 0.82143552048599 0.328963374432043 2.49704248050167 0.012523395323625 0.0560129806863924 0.0499870525376816
"UPK1A" 68.0551201011424 1.56354853305855 0.626140247704231 2.49712191284838 0.0125205903207196 0.0560129806863924 0.0499870525376816
"DUSP26" 35.2250724629635 0.619483439792865 0.24811435987538 2.49676576601214 0.0125331713178785 0.0560435001074132 0.0500135605816492
"PDS5A" 7475.49765326102 -0.264332627023729 0.105909246812177 -2.49584087301183 0.012565895743429 0.0561765975039492 0.0501316080746852
"AP4S1" 690.968174270824 -0.321110151737764 0.128700641197303 -2.49501594359185 0.0125951470767488 0.0562941092090523 0.0502357441156126
"SEMA3F" 1161.52518710423 0.470711949788853 0.188744652028973 2.49390880604446 0.0126345000220845 0.0564567041947289 0.0503801083110063
"RPL10A" 42235.6910595267 0.215252294331397 0.086329022840003 2.49339430993367 0.0126528246813682 0.0565252807958888 0.050440570956159
"PRG4" 4.2833090145629 -5.04911845206646 2.02540340625653 -2.49289521113156 0.012670623416226 0.0565914761616003 0.0504989073151311
"TSPAN10" 22.6951293646192 -0.958144144841025 0.384443677627403 -2.49228742882239 0.0126923279193685 0.0566617517792691 0.050572777129272
"GPD2" 2641.70065943891 -0.287102254173234 0.115214857951808 -2.49188567583292 0.0127066929731444 0.0567125431498302 0.0506173732068778
"ZRANB2" 6575.35601919118 -0.342256181175401 0.137364231560018 -2.49159608209842 0.0127170565909705 0.056745455620546 0.0506460111962914
"SEC11C" 1601.34857595113 -0.261236185332024 0.104886051042965 -2.49066661137822 0.0127503698820031 0.0568807335135563 0.0507660097572941
"FKBP1B" 1417.55603116671 0.351309676070862 0.141082398788301 2.49010279870571 0.0127706151843161 0.0569576638695226 0.0508339308010427
"LHX8" 17.2122365356993 0.891846355689499 0.358174701978923 2.4899758435256 0.0127751777944253 0.0569646288216538 0.0508394079651437
"SNORD58C" 37.452262916881 -1.02677399778498 0.412393725391082 -2.48979054376075 0.0127818398252058 0.0569809496388108 0.0508532350551953
"FASTKD5" 2273.57111563953 0.196427271243968 0.0789143423275848 2.48912004396578 0.0128059718143703 0.057075124907344 0.0509365430881236
"NET1" 4681.87612043513 -0.172843207934952 0.069446135615649 -2.48888158286526 0.0128145639930324 0.0571000126093288 0.0509580144428811
"KCTD1" 553.591627999009 -0.31823069322498 0.127890013510325 -2.48831542424763 0.0128349841345461 0.0571477337107214 0.0510010801699996
"LRPAP1" 3107.48427117172 0.141397966840216 0.0568245455728483 2.48832551874868 0.0128346197953224 0.0571477337107214 0.0510010801699996
"PRPF19" 8833.17953755845 -0.210277504061367 0.0845015421504254 -2.48844575744004 0.0128302807429784 0.0571477337107214 0.0510010801699996
"SYCE2" 38.2636023912321 0.87039155843153 0.349903395375373 2.48751961237125 0.012863736062293 0.0572519197970564 0.0511026008809319
"ZNF257" 138.86883192249 1.69510281321445 0.681522996661379 2.48722760863296 0.0128743001630398 0.05728550531993 0.0511318358977189
"CENPBD1" 731.105263458615 0.259552712421351 0.104363056845772 2.48701715210314 0.0128819188109329 0.0573059720808831 0.0511493610526689
"ANGPTL4" 51.5659068466923 0.737498552240478 0.296646360810007 2.48612034284427 0.0129144285578378 0.0574371328221363 0.0512656862930441
"FAM57A" 1152.29624379945 0.248239820126777 0.0998611160684895 2.48585064837972 0.0129242192918193 0.0574565446845122 0.0512807807513427
"PMM1" 369.144749920601 0.278937378721038 0.112212152199516 2.48580366077536 0.0129259257571217 0.0574565446845122 0.0512807807513427
"SLC9C1" 20.2683576167324 -1.12066521505119 0.450835845777526 -2.48575002530789 0.0129278738988279 0.0574565446845122 0.0512807807513427
"PPP1R26" 1759.95836837349 0.152548116569013 0.0613790327107925 2.48534572527062 0.0129425672021149 0.0575083826382364 0.0513263030431372
"TFIP11" 1942.06598624005 0.151828756357541 0.0611074910261606 2.48461774175185 0.0129690612490175 0.0576126189161831 0.0514185892561693
"DAZAP2" 1184.09853476261 0.201065821087337 0.0809463612745405 2.48393896799629 0.0129938075777509 0.0577090443240212 0.0515039021355125
"KLLN" 39.6262962921369 0.581522363763296 0.234130697052956 2.48375104624476 0.0130006660952212 0.0577124985546044 0.0515054946320236
"TRIM54" 845.945004926219 0.217840735747925 0.0877057886036307 2.48376691226635 0.0130000869145851 0.0577124985546044 0.0515054946320236
"USP4" 1955.272024436 0.181599684526385 0.0731261145363418 2.48337663880848 0.013014340264566 0.0577596929862034 0.0515468680687403
"DENND1A" 1429.94806294753 -0.230956741784967 0.0930190112049744 -2.48289826771042 0.0130318299215687 0.0577692509428763 0.0515501909258154
"HID1" 470.340199604713 0.308150902535292 0.124105305261969 2.4829792883135 0.01302886627742 0.0577692509428763 0.0515501909258154
"LAMB2" 4829.87165887414 0.301258006410044 0.121338227352348 2.48279551287028 0.0130355894377262 0.0577692509428763 0.0515501909258154
"MIR4737" 36.4418477837887 -0.61022314509989 0.245786643288099 -2.48273517607145 0.0130377974417491 0.0577692509428763 0.0515501909258154
"PI4KA" 2709.85165560937 -0.2608771735871 0.1050596656265 -2.48313348449585 0.0130232275982607 0.0577692509428763 0.0515501909258154
"TMEM132A" 2631.69599347166 -0.285084055246604 0.114808370917832 -2.48312952241643 0.0130233724574101 0.0577692509428763 0.0515501909258154
"UBE4A" 3303.25981578234 -0.287637922102576 0.115851457430159 -2.48281660397737 0.0130348176940638 0.0577692509428763 0.0515501909258154
"PSEN1" 3355.01619946516 0.208948109286076 0.084165277544952 2.48259276724275 0.0130430101547511 0.0577788608535555 0.0515580237881316
"MIS12" 2099.06994362443 -0.235570253039797 0.0948923730969421 -2.48249933426302 0.0130464311639231 0.0577805311137632 0.0515587720557912
"PGAP1" 4194.6617204597 -0.551263840931448 0.222081297191526 -2.4822614416559 0.013055145084433 0.0578056365739927 0.0515804320646469
"SCN9A" 468.411650751933 -0.494560591072184 0.199305751571525 -2.48141655307273 0.0130861346688297 0.057929339618406 0.0516900699446668
"SPRYD7" 202.691529921111 0.359568561445536 0.144943998372404 2.48074128962345 0.0131109493472105 0.0580256564487642 0.0517752687835139
"COL6A3" 420.568177631267 1.61824570549079 0.652474918124724 2.48016538343233 0.013132145699944 0.0580970003512785 0.0518374385568073
"MARCH6" 6606.79030570079 -0.274199399805857 0.110558166302218 -2.480137008209 0.0131331908390758 0.0580970003512785 0.0518374385568073
"TPI1" 37644.2416751923 0.284479044235454 0.114724683137371 2.4796672909074 0.0131505025358437 0.0581464801153936 0.0518929303628124
"ANKRD7" 19.2014458023532 0.8210986961586 0.331182954639662 2.47929032776456 0.0131644103174765 0.0581808699991478 0.0519221266267046
"PSAT1" 32166.9634009312 -0.656442712676299 0.264764771528165 -2.4793431123312 0.0131624620864434 0.0581808699991478 0.0519221266267046
"C2orf69" 2095.64131958046 -0.362538428878224 0.146249109569925 -2.47891033281734 0.0131784431169682 0.0582293312956913 0.0519646271596912
"GFRA3" 37.593006615582 0.562469143166139 0.226957801997338 2.47829833659006 0.0132010712763615 0.0583157400437267 0.0520409911398743
"C8orf37" 186.453441875128 -0.316239698774241 0.127641395950478 -2.47756377481906 0.0132282765733339 0.0584223233864643 0.052135356830773
"CHCHD4" 994.365165646379 -0.308350377186328 0.124463351690512 -2.4774391256397 0.0132328980078541 0.05842913933126 0.0521406902487785
"CHEK1" 6608.34530271228 -0.169513383560348 0.0684312032249437 -2.4771358031384 0.0132441498141642 0.0584652213424338 0.0521721397864631
"CUEDC2" 1751.55482494567 0.269765839977574 0.108909289984467 2.47697730851103 0.0132500325666273 0.0584775908346242 0.0521824289232219
"PDCD5" 1984.13862451434 -0.240073298918638 0.0969332423193294 -2.47668697728854 0.0132608146127102 0.0585115720545015 0.0522120030432326
"PPP1R21" 1003.38943748493 -0.292250471243912 0.118022845775529 -2.47621949228161 0.0132781919283976 0.0585746314628963 0.0522675238158538
"FAM118A" 928.297040739454 0.209282148438568 0.0845224509577113 2.47605394859263 0.0132843503300125 0.0585881826125224 0.0522788665922594
"TPRA1" 613.939997922071 0.291885656297306 0.117891875423214 2.47587592655966 0.013290975756806 0.0585912045133102 0.0522800656305848
"ZNF79" 355.35811415023 0.375551098908744 0.151684518893403 2.47586966454146 0.0132912088628339 0.0585912045133102 0.0522800656305848
"KIAA0355" 2001.45243053638 0.180775247248515 0.0730627517533465 2.47424635549995 0.0133517592035387 0.0588444609244419 0.0525052911839429
"PROSER2-AS1" 16.0833603258361 0.881933934451357 0.356507602542395 2.47381522346772 0.0133678815920347 0.0589018403853301 0.0525557375355647
"ZNF407" 730.276609363484 -0.62715684913873 0.253529605373248 -2.47370262031303 0.0133720952737422 0.0589067329974877 0.0525593515637554
"IDUA" 34.7247709788914 0.946300094478929 0.382690863067841 2.47275329986432 0.013407666141438 0.0590360284613259 0.0526732099533371
"RAMP3" 29.9408840127774 0.934683121550562 0.377981740543472 2.4728261217239 0.0134049345610166 0.0590360284613259 0.0526732099533371
"TPI1P2" 34.2485541844388 0.589218851021894 0.238301946930983 2.47257254340664 0.0134144485228422 0.0590521943090425 0.0526868812736151
"BDH2" 1644.32638340815 -0.236903771615324 0.0958213677831666 -2.47234804820791 0.0134228762997175 0.0590619003062672 0.0526940375210859
"NBPF9" 40.8493957155224 -0.641512336739132 0.259473772953216 -2.47235907289481 0.0134224623125883 0.0590619003062672 0.0526940375210859
"CCNJ" 3960.25794760987 -0.278219186226818 0.11254625174878 -2.47204311031029 0.0134343314715635 0.0590986048651722 0.0527260330374721
"TGFA" 86.6133881299823 -0.571233291177025 0.23111957021132 -2.47159204499528 0.0134512918471192 0.0591458007509885 0.0527796139028381
"GIGYF2" 4203.03257070614 -0.207070559481727 0.0837951428446597 -2.47115229418007 0.0134678450022437 0.0592048711979134 0.0528315709775746
"C9orf41" 1421.59692434824 -0.351142481113907 0.142107516030286 -2.47096347134146 0.0134749582173642 0.059208716870835 0.0528334930940842
"WBP1L" 1425.57520997091 0.251509014232678 0.101784796051049 2.47098804527287 0.0134740322958162 0.059208716870835 0.0528334930940842
"CCNB2" 4198.15824802849 -0.188848504105771 0.0764338463190179 -2.47074448298152 0.0134832119665738 0.0592312727492486 0.0528528657775721
"EXOC2" 4232.40173950414 -0.221644850847638 0.0897323827712618 -2.47006536550618 0.0135088365613936 0.0593171764212245 0.0529280086722951
"TP53" 6510.52268259704 -0.223984124975498 0.090679607303634 -2.47006059725759 0.0135090166299101 0.0593171764212245 0.0529280086722951
"CYC1" 4509.21500917222 0.351167060798774 0.142175354108364 2.46995734950742 0.0135129162062907 0.0593205771109645 0.0529302885232413
"NEURL1B" 236.947375262884 -0.328867733922721 0.133162765564037 -2.46966734679726 0.0135238746734716 0.0593549570062052 0.0529602102455979
"CHRD" 37.6361879789199 0.555516102558155 0.224984719314541 2.46912814457196 0.0135442706322587 0.0594307316554636 0.0530270659305657
"EGR4" 26.9408613948584 1.72629127946511 0.699293837358649 2.46862075316666 0.0135634881239172 0.0595013014948456 0.0530892761356661
"PRR14L" 5625.21598646354 -0.317581042625685 0.128652169708732 -2.46852457556439 0.0135671335733376 0.0595035419337094 0.0530905197520304
"MXI1" 413.310643225957 0.418987621530015 0.169788367072393 2.46770511286777 0.0135982290456929 0.0596261454713195 0.0531991530639982
"MACC1" 1536.41517928355 -0.611547901216742 0.24783067744478 -2.46760371848237 0.0136020809483036 0.0596292610994687 0.0532011766239852
"CASC5" 2209.5184357334 -0.352696371162192 0.142937362853094 -2.46748900442972 0.0136064400179917 0.0596345981116413 0.0532051823644705
"KCTD21-AS1" 45.943361765156 -0.636621891541713 0.258054781098221 -2.46700289307719 0.0136249256749109 0.0597018326780145 0.0532644117171106
"TATDN2" 2480.31342834446 -0.223269723156792 0.0905177670029388 -2.46658452311956 0.0136408530477694 0.0597578288836277 0.0533136133082099
"DNAJC10" 10536.326920363 -0.249686766686505 0.10123930357431 -2.46630268948102 0.0136515917430052 0.0597774560075949 0.0533296109663598
"GRIN1" 45.8725208782937 0.845383375256747 0.342773714536827 2.4663016427589 0.0136516316401287 0.0597774560075949 0.0533296109663598
"AGAP6" 424.743431061885 -0.420680597704216 0.170597601205885 -2.46592328808023 0.0136660598511776 0.0598268330477523 0.0533729054750765
"MTO1" 1556.93977471813 -0.175008692392599 0.0709901739321317 -2.46525233985074 0.0136916789747759 0.0598975455863553 0.0534467938251957
"RRP36" 2709.9759930976 -0.299669646701034 0.121557252143526 -2.46525518977021 0.013691570065348 0.0598975455863553 0.0534467938251957
"FUCA1" 627.504864257035 0.189053161139497 0.0767031081631324 2.46473924808129 0.0137112992069555 0.0599695579600067 0.0535102904960294
"CIPC" 1680.51533840354 -0.288103887551103 0.116918719795594 -2.46413823256693 0.0137343131515689 0.0600563769276853 0.0535869973147787
"ZBTB8OS" 1123.58971198849 0.21776354736217 0.0883769834817564 2.46403009904861 0.0137384573940047 0.060060662886457 0.0535900609447313
"CCDC71L" 461.213186726758 -0.348836137511872 0.141635699285008 -2.46291111120172 0.0137814077547767 0.0602345572187824 0.0537444584012974
"DSCC1" 3401.12234634705 -0.253654580967815 0.103020548246535 -2.46217463685791 0.0138097406770182 0.060344497590046 0.0538417895310724
"TMPRSS11E" 95.985725367316 0.503721542697532 0.204671189459484 2.46112578926135 0.0138501797029411 0.0605072752868188 0.0539862611729104
"DPY19L2" 104.916936100263 -0.761440695357911 0.309413272373906 -2.46091801271459 0.0138582030643765 0.0605173334852134 0.0539937059004834
"PRAP1" 22.7899821890458 0.829956257881719 0.337257062149171 2.46090104857352 0.0138588583215795 0.0605173334852134 0.0539937059004834
"CDKL3" 95.5145727910132 -0.395488755964584 0.160720076172572 -2.46073026707586 0.0138654564547138 0.0605322204285598 0.0540062237008066
"GUSBP1" 242.501194957879 -0.262274333858447 0.106591253344304 -2.46056149664799 0.0138719796149144 0.060546773292781 0.0540184434406503
"CRB3" 499.378231609335 0.309875332095523 0.125946926437115 2.46036438412209 0.0138796016581747 0.0605625575184685 0.0540309981339857
"TTC32" 86.3816768486359 0.43561521151433 0.17705754777884 2.4603029748184 0.0138819770183783 0.0605625575184685 0.0540309981339857
"PDCD11" 8110.49090774251 -0.191694897629839 0.0779648079222685 -2.45873622649029 0.0139427015919621 0.0607995317295256 0.0542541124873569
"FBXL4" 359.936557382254 -0.368544497576481 0.149908860501669 -2.45845706746853 0.0139535459127948 0.0608328453184821 0.0542830703469223
"CTTNBP2" 2094.21649232542 -0.355439354424805 0.144587271476922 -2.45830321572627 0.0139595256798795 0.0608449406327147 0.0542930942703066
"BAI1" 249.403257728753 -0.496661944426476 0.202078736854237 -2.45776449396914 0.0139804820509732 0.0608862901113486 0.0543269164212751
"C11orf73" 2006.85186694121 -0.184824238526105 0.0752012113278593 -2.4577295400245 0.0139818427244425 0.0608862901113486 0.0543269164212751
"MOCOS" 435.825961210706 -0.882693858490358 0.359144678999693 -2.45776677229043 0.013980393365432 0.0608862901113486 0.0543269164212751
"SLC43A2" 688.027969264058 -0.469914784432732 0.191197316432419 -2.45774780316453 0.013981131769497 0.0608862901113486 0.0543269164212751
"BCOR" 7324.82714902486 0.310163194599427 0.126222221461987 2.45727884525337 0.0139993976679144 0.0609347779253269 0.0543686442049431
"TACC1" 921.65303919909 0.272099504480745 0.11073021490104 2.45731939312067 0.0139978174980475 0.0609347779253269 0.0543686442049431
"SNX21" 706.45385545504 0.196999813498822 0.0801773906147441 2.45704944983075 0.0140083402832114 0.0609597238092432 0.0543901340662825
"SLC23A2" 1749.36400330996 -0.213496410484487 0.0868961679877755 -2.45691398629364 0.0140136234810997 0.0609687373179544 0.0543974085200644
"UGDH" 5195.43681354406 -0.312573671932152 0.127254464249706 -2.45628845930938 0.014038042405327 0.0610609809665256 0.0544789415068321
"PDE5A" 1443.34888271677 -0.352046610993606 0.143329999277699 -2.45619627968826 0.0140416440278236 0.0610626545099995 0.0544796665418039
"SOST" 11.8570744964663 -1.2471687246306 0.507805763380814 -2.45599560809893 0.014049487445762 0.0610697419759079 0.0544844546512404
"ZDHHC17" 2450.49645961947 -0.412581303933491 0.167989817089276 -2.45598995869035 0.0140497083136018 0.0610697419759079 0.0544844546512404
"FAM63A" 297.300914426451 -0.370978428959397 0.151056411734279 -2.45589329641949 0.014053487871973 0.0610721856194579 0.0544858676815206
"DNMT1" 9752.37112443283 -0.271498202644658 0.110560909524909 -2.45564371540821 0.0140632508037282 0.0611006241145271 0.0545104721386491
"ALKBH6" 475.437580030703 0.356907358847001 0.145360882610152 2.45531915078007 0.0140759558443469 0.0611418292534079 0.0545464657616494
"CLCF1" 29.4703613051409 0.727293230648633 0.296276303295644 2.45478029312015 0.0140970717291987 0.0611915425482848 0.054601767994085
"SLC16A3" 235.678181243913 1.95719686057207 0.79728865644163 2.45481588726875 0.0140956760613083 0.0611915425482848 0.054601767994085
"AIF1L" 11923.0868857571 -0.188223611204849 0.076704939015061 -2.45386560007422 0.0141329792511784 0.0613061809152117 0.0547017483194703
"GPR158" 58.9331861758751 -0.872352355486269 0.355480215222938 -2.4540109916924 0.0141272663156847 0.0613061809152117 0.0547017483194703
"LYPD6B" 47.078565097354 0.755492618704705 0.307879176056819 2.45386072673287 0.0141331707767868 0.0613061809152117 0.0547017483194703
"FAM222B" 3999.0231691991 0.23880396334205 0.0973213496266449 2.45376748532749 0.014136835668184 0.0613080682324578 0.0547026621999048
"KHDRBS3" 900.649266730278 -0.215014784618279 0.0876473238581227 -2.45318139965494 0.0141598912125499 0.061394028094249 0.0547785898169304
"AS3MT" 75.0323270104242 0.539182742482757 0.219817108769972 2.45286977660591 0.0141721634019846 0.0614073532096613 0.0547881683674497
"NDRG3" 1562.57387021008 -0.328297742789362 0.133835162638054 -2.45300066378831 0.0141670077231019 0.0614073532096613 0.0547881683674497
"SYT2" 1546.44858605581 -0.430693287378606 0.175588426080916 -2.45285692793971 0.0141726696033888 0.0614073532096613 0.0547881683674497
"SOX8" 150.4387253582 0.712029063548904 0.290313118572563 2.45262448713951 0.0141818298741675 0.0614330202353828 0.0548102988886793
"ZNF638" 11196.9197391033 -0.319790988759827 0.130433175919508 -2.45176111449724 0.014215900323955 0.0615665571410711 0.0549279151749339
"ZNF217" 5629.92487468022 -0.185701184180097 0.0757444964088967 -2.45167890717252 0.0142191481554768 0.0615665762516561 0.0549279151749339
"NADK2" 749.215666523696 -0.537159992987049 0.219107360113309 -2.45158351919015 0.0142229175464622 0.0615688531053468 0.0549291761162571
"TTPA" 16.9088522879719 -0.993560170827926 0.405381762205795 -2.45092469237315 0.0142489761007973 0.0616675933299895 0.055016496784153
"CEP164" 765.346738035858 -0.357284656228351 0.145782047683397 -2.45081381353819 0.0142533658260074 0.0616725302277803 0.0550201302656961
"HEATR5A" 2101.34937698721 -0.343340614098666 0.140111359408313 -2.45048378338905 0.014266438876732 0.0617150279758721 0.0550572728203634
"ATG4B" 3324.84760535607 0.185565095413211 0.0757437294392354 2.44990703239769 0.0142893103531792 0.061799883600831 0.0551322025089773
"TMEM260" 705.092071204726 -0.381928769597939 0.155912176348366 -2.44964042285298 0.0142998938746428 0.0618315684575104 0.0551596970203219
"ADCY7" 106.221416433228 0.877119573052258 0.35811337973091 2.44927897894051 0.0143142530500453 0.0618795607825006 0.0552017387383183
"ARL15" 677.385227080748 -0.271010473153239 0.110668751056388 -2.44884369405374 0.0143315626057291 0.0619402826461636 0.0552551352855974
"GJB7" 202.451933098839 0.395819792963575 0.161652290249866 2.44858759719244 0.0143417551881472 0.0619702246713886 0.0552810732717324
"PCDHB3" 791.888578919161 -0.438501882274047 0.179144228949962 -2.44775890825112 0.0143747806064219 0.0620987905032092 0.0553949878731534
"RMND5A" 5172.09038786143 -0.201644166030704 0.082400014724948 -2.44713749996033 0.0143995893389866 0.0621776626097915 0.0554637972752758
"ZNF718" 917.227385036546 -0.257837576845205 0.105362894606519 -2.44713831950146 0.0143995565952643 0.0621776626097915 0.0554637972752758
"ITGA2B" 323.857197159206 0.722289231948125 0.295170845173487 2.44702091605152 0.0144042479697909 0.0621836331504594 0.0554683495317509
"EVI5" 549.767282013806 -0.393578373215409 0.160855603569944 -2.44678061864516 0.0144138543196747 0.062196813524907 0.0554785601486345
"UBQLN4" 3824.95374240814 -0.253986005471401 0.10380355711292 -2.44679481643494 0.0144132865787692 0.062196813524907 0.0554785601486345
"CNPY2" 4124.06309854459 0.188229874140478 0.0769358361379933 2.44658254968291 0.0144217767540769 0.0622039714816801 0.05548302880754
"DCTN4" 4258.64972773615 -0.251630251674505 0.102849993028123 -2.44657529150925 0.0144220671420753 0.0622039714816801 0.05548302880754
"PHLDA2" 91.6012143484769 0.906624956826028 0.370581798779981 2.44649078775804 0.0144254483824543 0.0622044209894927 0.05548302880754
"FUNDC2" 2117.67415378508 0.173226862602835 0.0708292526751629 2.44569660218339 0.014457260228933 0.0623274389429039 0.0555919811261502
"HIVEP3" 32.2040684549712 1.00189494305769 0.409751762370292 2.44512662315843 0.0144801293894109 0.0624008687853417 0.0556559287379368
"RCC2" 42418.1529941142 -0.195794024541087 0.0800758106908581 -2.44510823995242 0.0144808675060283 0.0624008687853417 0.0556559287379368
"UCHL3" 1590.95405731756 -0.187792976687094 0.0768093157049497 -2.44492448557242 0.0144882473767554 0.0624185001601385 0.055670881177446
"FKBP8" 11271.0140585046 0.305694566441092 0.125038502223225 2.44480348857148 0.0144931086211453 0.0624252752091172 0.0556761509611731
"EPHA2" 1722.66852355325 0.511831483270602 0.209390811567192 2.44438368350447 0.0145099861023587 0.0624837922402389 0.0557275681937965
"NECAP1" 1421.99783038253 0.147720986908112 0.0604396738835821 2.44410628675214 0.0145211478293124 0.0625176747779558 0.0557570138312515
"LOC101928469" 11.2047460194357 -1.81423172298125 0.742525127539732 -2.44332704132518 0.0145525431624666 0.0626138195920617 0.055853873297448
"ODF2L" 1263.29486835063 -0.336261698072356 0.137625676999819 -2.44330640475467 0.0145533754103981 0.0626138195920617 0.055853873297448
"RAB43" 147.25327778504 0.525499454986577 0.215136974534833 2.44262733601607 0.0145807848519275 0.0627175295851549 0.0559443721588399
"RGL2" 2090.143544574 0.203870967029476 0.0834666677048508 2.44254350431709 0.0145841717283483 0.062717885563797 0.0559443721588399
"UHRF1BP1" 3630.7223906536 -0.484995937781906 0.198568489268494 -2.44246173986911 0.0145874757540914 0.062717885563797 0.0559443721588399
"STK17A" 965.160017467351 0.297274371475441 0.121721894157399 2.4422424045672 0.0145963421505571 0.0627417949958958 0.0559649225354453
"GATSL3" 114.257482794544 0.552950991177951 0.22648823719961 2.441411518827 0.0146299729273371 0.0628578873034658 0.056080391177976
"ADAMTSL3" 41.9723250832246 0.548643618678039 0.224801729652171 2.44056671417493 0.0146642371000522 0.0629908460360244 0.0561982317305387
"HYAL1" 81.4634943723309 0.518656208560174 0.212533669132001 2.44034844304149 0.0146731013832799 0.0630004095131009 0.0562186982393966
"MKL1" 1765.46087832335 0.269793424811002 0.110572168631669 2.4399758831693 0.0146882424505737 0.0630511574393465 0.0562631980927858
"CCT4" 21917.1032517797 -0.160582602670476 0.0658295496947732 -2.43936960551966 0.0147129113969842 0.0631327184174885 0.0563344069096705
"NCAPD2" 8830.00374270242 -0.225628966797272 0.0924957003191017 -2.43934546166874 0.0147138945463581 0.0631327184174885 0.0563344069096705
"C4orf19" 55.7291130383745 -0.506647558770202 0.207743504626465 -2.43881299529044 0.0147355915619479 0.0631916533673079 0.0563830698254702
"PDZD7" 38.7113631753579 0.755060126752653 0.309602599540852 2.43880422151631 0.0147359493129687 0.0631916533673079 0.0563830698254702
"PTCHD1" 154.961832098079 0.333051135591656 0.136567662542501 2.43872619177331 0.0147391313159169 0.0631916533673079 0.0563830698254702
"TRERF1" 3284.60479573565 0.200812870357277 0.0823476025412187 2.43860008257996 0.0147442752483303 0.0631916533673079 0.0563830698254702
"UST" 1929.19647630484 0.227754671734207 0.0933955522955223 2.43860297558438 0.0147441572263627 0.0631916533673079 0.0563830698254702
"DLG1" 4227.88065253524 -0.1935516546465 0.0793837585784542 -2.43817700386679 0.0147615439823665 0.0632513832671063 0.0564355793660856
"IRS1" 1622.13009220481 0.221507298494596 0.0908910591496238 2.43706367344618 0.0148070718050193 0.0634270535849909 0.0565960765637944
"BZW2" 4643.18781467611 -0.194491667478353 0.0798357085050347 -2.4361488251349 0.0148445755983744 0.0635641177550966 0.0567258345141234
"SCLY" 156.393622181952 -0.379708906287008 0.155872508242687 -2.43602230160957 0.0148497689562447 0.0635720149588265 0.0567320914578372
"TNFAIP2" 307.153185037548 0.479186184390238 0.196728928183703 2.43576879523677 0.0148601793432801 0.0636022377213399 0.0567582717842209
"ENOPH1" 4955.16057234032 -0.23625123930453 0.0969995074286142 -2.43559215471684 0.0148674369902845 0.0636189560301127 0.0567724006086642
"GABBR1" 3759.92189630866 0.37311746759449 0.153207457500432 2.43537405869057 0.0148764022325384 0.0636429720933162 0.0567930416889011
"LOC100129917" 109.255400937514 -0.734158879288484 0.301483190012741 -2.43515692950395 0.0148853324625354 0.0636668275808577 0.0568135392601172
"BUB1" 12004.4448987331 -0.18881500292702 0.0775588457786126 -2.43447412131406 0.0149134462301523 0.0637583415181869 0.0568936205537661
"TMEM130" 94.4224708906299 0.71194377903177 0.292435913768725 2.43452922678579 0.0149111755975676 0.0637583415181869 0.0568936205537661
"CDH6" 163.673508858847 -0.935667985902828 0.384364795019697 -2.4343228048627 0.0149196828232897 0.0637706416013702 0.0569038058242323
"FNBP1" 1427.40869409058 -0.313411706438426 0.128756276577583 -2.43414701612296 0.0149269309408309 0.0637847308873264 0.0569147977778477
"MARVELD1" 1260.86843171672 -0.422816229989879 0.173706800864554 -2.43407988567796 0.0149296996803493 0.0637847308873264 0.0569147977778477
"TBC1D32" 329.288947568226 -0.372375915377266 0.153017791742093 -2.4335465251315 0.0149517137766516 0.0638644083952298 0.0569851031038461
"RNF149" 505.810751375978 -0.238387240707834 0.097970700289502 -2.43325034937388 0.0149639505758808 0.0639022969249423 0.0570181197725346
"GALK1" 253.829753830353 0.426919571807394 0.175468876215722 2.4330216333211 0.0149734062459779 0.0639282945031831 0.057040526086039
"FAM204A" 906.27673627071 -0.231834802333027 0.0952909916115591 -2.43291415497144 0.0149778514763354 0.063932893349179 0.0570438392106601
"NECAB2" 90.2939068704042 -0.618397643873032 0.254226079386233 -2.43247130808138 0.0149961795839035 0.0639734233337142 0.0570776319732098
"SCNM1" 321.988565666578 0.251089379075291 0.103225293196511 2.43244045427208 0.0149974572666225 0.0639734233337142 0.0570776319732098
"TMEM258" 2818.13670868708 0.334126867499102 0.13736033648157 2.43248434051363 0.0149956399285064 0.0639734233337142 0.0570776319732098
"ANKRD30B" 10.9437274145705 -1.28558919897892 0.528544129279378 -2.43232140470787 0.0150023881101264 0.0639800788825924 0.0570827808034716
"KIAA0825" 259.094388406975 -0.507675961076054 0.208802524735505 -2.43136888176586 0.0150418915449463 0.0641341386581696 0.0572194415136083
"METTL25" 463.678411981864 -0.260656528253201 0.107214942277759 -2.43115859334163 0.0150506250519931 0.0641468944581377 0.0572292411879611
"MTM1" 703.481481755489 0.185562717422714 0.076327635036954 2.43113411456904 0.0150516419722129 0.0641468944581377 0.0572292411879611
"CCDC77" 1427.68539079841 -0.280366020052626 0.115341152762911 -2.43075444745147 0.0150674222116784 0.0641782529714706 0.0572540592587553
"KIF18A" 1664.29183418282 -0.26945061467851 0.110856205207294 -2.43063177360848 0.0150725240621018 0.0641782529714706 0.0572540592587553
"MAD1L1" 980.220099852372 -0.245036320870918 0.100809654154703 -2.43068308214692 0.015070390019616 0.0641782529714706 0.0572540592587553
"ZFP41" 536.442260370964 -0.293386167348035 0.120691588162449 -2.43087502463836 0.0150624090408599 0.0641782529714706 0.0572540592587553
"FAM217B" 1696.88377753868 -0.317370291506087 0.130576685993295 -2.43052800039957 0.0150768410468794 0.0641822374415486 0.0572568250563947
"RBBP7" 6975.17214460469 -0.10730692089747 0.0441581039007033 -2.43006178749809 0.0150962490294847 0.0642504482236949 0.05731688648653
"PARD6B" 489.551587445179 -0.448107713166028 0.184424129600892 -2.42976726600671 0.0151085210060826 0.0642882640075008 0.0573498320559224
"MAP1A" 2224.82595875835 -0.61118203598368 0.251577664757763 -2.4293970475168 0.0151239595508875 0.0643395338850171 0.0573947789426401
"HLCS" 777.056651215448 -0.370711191589184 0.152600463667406 -2.42929269466148 0.0151283136964506 0.064343636698639 0.0573976496345239
"ZNF418" 775.942017528547 -0.296542621425311 0.122078304141998 -2.42911812634929 0.0151356000653549 0.064360206191883 0.0574116413320666
"SHPRH" 3305.72379476092 -0.276578769692443 0.11387505599437 -2.42879151432528 0.0151492409417896 0.0644037831034828 0.0574497242655839
"SLC35A4" 3853.35859860065 0.269674678144318 0.111053344815994 2.42833458633009 0.0151683426022043 0.0644705506661535 0.057508029494724
"GNG11" 120.194706555111 0.532908113838784 0.219465446761507 2.4282096416658 0.0151735695466656 0.0644718005964757 0.057508029494724
"ORMDL3" 2929.57630767597 -0.173738817942694 0.0715514820922781 -2.42816518767043 0.0151754296209595 0.0644718005964757 0.057508029494724
"DSG2" 16621.5679941363 -0.179088134983055 0.0737752571236284 -2.42748235608246 0.0152040263648409 0.0645788383211927 0.0576027158928216
"CCDC97" 2217.37043703336 0.220200163779958 0.0907257835548817 2.42709575108552 0.0152202382738313 0.0646332355512005 0.057650446681079
"LOC654342" 53.395611870319 0.532178930789589 0.219304770621772 2.42666372136255 0.015238373032178 0.0646957720637001 0.0577054363530424
"C16orf74" 54.1523274716966 0.85301408643903 0.351532197720212 2.42656033208643 0.0152427156915956 0.0646997382061422 0.0577081837075738
"CTNNA2" 835.857021358746 -0.36829490732331 0.151795787666067 -2.42625248688399 0.0152556525658341 0.0647401737099626 0.05774345932036
"EML1" 1075.50956094017 -0.198623136684806 0.0818806330990865 -2.42576454488872 0.0152761776257168 0.0648127858049523 0.0578074330741665
"LOC729739" 10.7595330569917 2.23165809574111 0.920572546161005 2.42420665817988 0.0153418722477095 0.0650769651410104 0.0580422646051594
"PAGR1" 3260.17592506539 0.177456737479014 0.0732120819338103 2.42387230074196 0.0153560041605962 0.0651223572333415 0.0580819559929236
"CTNNA3" 88.5246552302991 0.453872013986926 0.187281109512305 2.42347995037431 0.0153726018075151 0.0651781834957006 0.0581309526515989
"CDC14B" 4080.63996904365 -0.262427597580416 0.108290269955357 -2.42337190302141 0.0153771753205328 0.065183015170691 0.0581344680245925
"CPSF2" 7029.26753926061 -0.25857431154547 0.106708347921873 -2.42318728179342 0.015384992884343 0.0652015929740117 0.0581502431833234
"TTLL7" 253.539255268253 -0.465849060599828 0.192254105354149 -2.42309031446528 0.0153891002502732 0.0652044421764924 0.0581519908557221
"LOC101927415" 10.3596977418671 1.08294518413785 0.447055403923424 2.42239591476528 0.0154185420191683 0.0653146093746602 0.0582494481112505
"DOPEY1" 1591.70086308875 -0.342408292908417 0.141366944777605 -2.42212416379999 0.0154300774459697 0.0653343140931066 0.0582654332717161
"PTGES3" 26651.6563407438 -0.215277651873948 0.0888778792970933 -2.42217358893473 0.0154279788570972 0.0653343140931066 0.0582654332717161
"ANXA11" 2566.35016906847 0.292376519695322 0.120744015523985 2.42145764679529 0.0154584022757011 0.0654142446504797 0.0583343334944976
"APH1B" 1951.76753963621 -0.338603160971631 0.139829437426368 -2.42154418414173 0.0154547221335531 0.0654142446504797 0.0583343334944976
"EFNB2" 1290.02057964673 0.344822904330794 0.142404261079156 2.42143670222847 0.015459293093565 0.0654142446504797 0.0583343334944976
"GDI1" 3512.37335774302 0.218550023340034 0.0902670880289162 2.42114848404131 0.0154715562277506 0.0654515445320174 0.0583668025673996
"CCDC66" 1242.69813934517 -0.278816918272574 0.115193131806498 -2.42043005429292 0.0155021613177316 0.0655664051098889 0.0584684353813451
"IRS2" 854.758524839313 -0.287460593015184 0.118777073778513 -2.42016900964592 0.0155132950027903 0.0655844290142395 0.0584829192029096
"SERINC3" 2350.50173175564 0.202767544189253 0.0837824209479685 2.42016811993507 0.0155133329614337 0.0655844290142395 0.0584829192029096
"TJAP1" 1610.58558659605 0.224339924783819 0.0927101873567052 2.41979798747105 0.0155291313925299 0.0656366003324434 0.0585286468784366
"CSNK2A2" 2315.87791230139 -0.121748979142368 0.0503280566973439 -2.41910749454377 0.0155586416729277 0.0657174312940619 0.0585983402384062
"PSMD9" 1199.92752202316 0.203858955277033 0.08426991474493 2.4191190402183 0.0155581478286237 0.0657174312940619 0.0585983402384062
"SF3B3" 15306.4859313671 -0.300669435496521 0.124285334698676 -2.41918675461975 0.0155552517513426 0.0657174312940619 0.0585983402384062
"GRIN2B" 44.5305528557999 -0.958487766572759 0.396268533413435 -2.41878344040189 0.0155725081012157 0.0657613679148557 0.05863672273939
"ASXL1" 1601.90104259497 -0.348148584132045 0.143952155559696 -2.41850205561992 0.0155845575071131 0.0657683571809741 0.0586405732236987
"MAP7D2" 198.334789798128 -0.757479031683482 0.313193506256878 -2.41856557224467 0.0155818368935697 0.0657683571809741 0.0586405732236987
"TCF24" 46.4372858474152 0.553956064961752 0.229042725720739 2.41857087239332 0.0155816098906973 0.0657683571809741 0.0586405732236987
"KANK3" 84.9138706978165 0.991269804968699 0.409920243925179 2.41820163716928 0.0155974310231077 0.0658080541632876 0.0586751743793115
"C5orf22" 3032.24326771028 -0.225644590575819 0.0933345443186871 -2.41758924547126 0.0156237021801698 0.0659042477297739 0.0587601472377249
"MTOR" 7882.07516083489 -0.250436118661615 0.103602065551285 -2.41728885740839 0.0156366028348892 0.065944011333452 0.0587948059457512
"FAM117A" 1685.5930931727 0.218264267779952 0.0903489387201464 2.41579227018947 0.0157010159690105 0.0662009518266899 0.0590230934895366
"MAPK6" 12128.9815484591 -0.223097609232277 0.0923621448405287 -2.41546587747041 0.015715094880992 0.0662455987188521 0.0590621021746399
"CNKSR2" 1210.17354093285 -0.47549349819616 0.196902442591649 -2.41486845941405 0.0157408932074458 0.066339616976851 0.0591451272330641
"APLN" 16.635940200177 -0.979242047333297 0.405561206804221 -2.41453578622477 0.015755275188296 0.0663854902606516 0.059185227302584
"SPATA6L" 74.5415491177508 0.489549665962658 0.202837103731918 2.41351141855031 0.0157996328158867 0.0665576187552511 0.0593378865218118
"NFATC2IP" 2857.9227315865 -0.301331286551815 0.1248581122723 -2.41338973549952 0.0158049092817329 0.0665650738819291 0.0593437332738919
"LEAP2" 30.437820871368 -0.859082832896161 0.35603243336833 -2.4129341946985 0.0158246763758316 0.066618764019968 0.0594039733882394
"AIDA" 8354.6352551714 -0.17130348580006 0.0709971902913684 -2.41282063553557 0.0158296073861519 0.0666221664757044 0.0594054022892426
"CMPK1" 2122.57459096223 -0.284601332598564 0.117957048132049 -2.41275393972187 0.0158325041076758 0.0666221664757044 0.0594054022892426
"NCOR1" 8866.0982616118 -0.185675654153233 0.0769630929779712 -2.41252848565193 0.0158422994431879 0.0666486099358583 0.0594281790069644
"C3orf67" 181.437118945296 0.560233152847586 0.23225801406787 2.41211548757959 0.015860256854632 0.0667093719509473 0.0594815556790783
"DHX32" 535.464402230086 -0.420062346694496 0.174171414702996 -2.41177547653732 0.015875054177257 0.0667568184299275 0.0595230586002252
"PSMD2" 16948.5373224304 -0.277747168394623 0.115236935560484 -2.41022695582566 0.01594259965198 0.0670260081049577 0.0597622732254908
"DUSP4" 536.156307795003 -0.369625817794115 0.153395323617039 -2.40962898397677 0.0159687503527001 0.0670967123930189 0.0598228978005031
"GSKIP" 2074.77510621792 -0.238394002678679 0.0989348487366122 -2.4096059752751 0.0159697573298544 0.0670967123930189 0.0598228978005031
"ZNF766" 2026.4467672206 0.15251425819934 0.0632944314076079 2.40959994122024 0.0159700214198535 0.0670967123930189 0.0598228978005031
"BAX" 4678.0095401476 0.287492287749207 0.11936371073182 2.40854013323304 0.0160164652057848 0.0672645599963097 0.0599709356889805
"FGF11" 1587.54185074489 0.390769549060173 0.162244231965431 2.40852660415954 0.0160170588548794 0.0672645599963097 0.0599709356889805
"ZNF419" 744.664499162856 0.197555590658231 0.0820353434845981 2.4081765525285 0.0160324256753508 0.0673142013203955 0.0600143874295041
"UCN" 18.0998368107684 -1.16010399355609 0.481822733452519 -2.40774026008138 0.0160515965007111 0.0673797887608354 0.0600720550251806
"TECTA" 96.0162210188001 -0.588094857760499 0.244295525873314 -2.40730916236866 0.0160705588584608 0.0674444723084906 0.060128915578772
"RNLS" 440.599528798771 -0.207823741710652 0.0863379466053687 -2.40709618287041 0.0160799342863434 0.0674689019945556 0.0601498878321976
"RNF169" 760.539159578479 -0.269333915495981 0.111904249284244 -2.40682473828008 0.0160918903355974 0.0675041463757591 0.0601805012691329
"TRIML2" 2101.56439146463 0.508503673745823 0.211306407264745 2.40647541325484 0.0161072882053383 0.067549590054592 0.0602193994505677
"VPS52" 2204.46532763423 -0.189869848740408 0.0789014565639962 -2.40641753661932 0.01610984059515 0.067549590054592 0.0602193994505677
"SPATA6" 529.865792995322 -0.264812416922984 0.11010704525969 -2.40504516580587 0.016170467113865 0.0677888265802531 0.0604318651521673
"C7orf13" 168.424694708566 -0.340909634845193 0.141784336836597 -2.40442380626347 0.0161979824805677 0.067874195021222 0.0605205181487066
"PVRL1" 8039.06625242653 0.252432000294528 0.105005303973139 2.40399285315245 0.0162170903283836 0.0679392647568699 0.0605777239754231
"RPLP0" 126414.344412931 0.258971763343222 0.107744136305326 2.40358104137886 0.0162353679824039 0.0680008285617811 0.0606318026196797
"CLN6" 3116.28855630567 -0.273871473068514 0.113966591527003 -2.40308558323098 0.0162573821466814 0.0680780118924126 0.0606998068729593
"PNMT" 55.7495137387096 -0.725759557391075 0.302088261689099 -2.40247520156214 0.0162845386448926 0.0681766900214713 0.0607869746234479
"DLG4" 1761.59469608648 0.266350178564626 0.110869986579908 2.40236502935497 0.0162894445622751 0.0681821911093949 0.060791063987494
"GTF2F2" 2473.22045609383 -0.201835052715666 0.0840256789727739 -2.4020639307308 0.0163028589699294 0.0682232956276894 0.060826897101556
"DDX12P" 563.131276379971 -0.41875205110484 0.174415996614689 -2.40088099275622 0.0163556547025064 0.0684192391464495 0.0609999628177073
"PCMTD2" 2218.56713355398 -0.227884090750502 0.0949179560093466 -2.40085332988062 0.0163568911203555 0.0684192391464495 0.0609999628177073
"FKBP9" 182.510278865952 0.518972214153787 0.216200792914189 2.40041771891081 0.0163763719872396 0.0684838214100439 0.0610559071944486
"PCDHA9" 64.0440063106869 -0.590047545519935 0.245817625390329 -2.40034677978444 0.0163795463703297 0.0684838214100439 0.0610559071944486
"CKAP2" 5947.61464675276 -0.249277490288497 0.103869453803875 -2.39991143844059 0.0163990388598121 0.0685337411777351 0.0611122301533307
"VIMP" 1369.53102211057 0.197550646032498 0.0823183166101196 2.39983826404211 0.0164023172568987 0.0685337411777351 0.0611122301533307
"SUN1" 4915.60989969301 0.257970751594264 0.10751540317973 2.39938412511017 0.0164226767015405 0.0686037079992608 0.0611737996956286
"RILPL2" 197.858608999931 0.30310420560167 0.126442831142476 2.39716402158167 0.0165225257435989 0.0690056289691958 0.0615313668798732
"ZDHHC8" 1271.82855166357 0.334946598011281 0.139735953632146 2.39699654459028 0.0165300795960242 0.0690219909572661 0.0615451318261307
"ACYP1" 199.922108995934 0.422356502268526 0.176222783854992 2.39671904522897 0.0165426025546495 0.0690590898817588 0.0615773871107975
"INPP5K" 832.751735199598 0.205885490395813 0.0859134114218242 2.39643016135095 0.0165556481238398 0.0690983537130006 0.0616115722341358
"DUSP14" 1159.55323553667 0.26576623832489 0.110913129187502 2.3961657224151 0.016567597715491 0.0691178329308682 0.06162729166541
"WDR46" 3721.71342667414 -0.275645644720658 0.115034722674331 -2.39619515145027 0.0165662674878555 0.0691178329308682 0.06162729166541
"KNTC1" 4049.43966162013 -0.266206769449572 0.111133526683707 -2.39537768118538 0.0166032530280943 0.0692361487212841 0.0617455241981857
"HSP90AB1" 165361.234968375 -0.161028142020112 0.0672286665613666 -2.39523034229937 0.0166099269206273 0.0692487662656155 0.0617559482851755
"ADAM17" 1735.1744445212 -0.191484712829258 0.0799811674625164 -2.39412250288793 0.0166601833369239 0.0693636042653525 0.0618652975834271
"AIP" 736.359027787245 0.258791041299465 0.108097127883955 2.39406028971725 0.0166630095525037 0.0693636042653525 0.0618652975834271
"DPYSL3" 44549.1696728672 -0.178066343951787 0.0743808266056249 -2.39398178371846 0.0166665765183307 0.0693636042653525 0.0618652975834271
"ITGB5" 8364.54642978735 0.600582163632181 0.250861468037381 2.39407896450119 0.0166621611515066 0.0693636042653525 0.0618652975834271
"NALCN" 55.6285680967604 -0.818525145719655 0.341921402126433 -2.39389854109509 0.016670359427802 0.0693636042653525 0.0618652975834271
"OPA1" 7157.85000925588 -0.22194624297617 0.0927032978899736 -2.39415692891088 0.0166586196148606 0.0693636042653525 0.0618652975834271
"RUNX1T1" 1105.02780086311 0.335112241623207 0.13996671719095 2.3942280589894 0.0166553891046266 0.0693636042653525 0.0618652975834271
"TTC12" 262.722069322673 -0.330854920433569 0.138207568229128 -2.39389871823126 0.016670351377158 0.0693636042653525 0.0618652975834271
"MCU" 2893.33395107646 -0.188936893100578 0.07893426627287 -2.39359788874754 0.0166840286672504 0.0693753972710662 0.061871671753766
"MUM1L1" 51.0920065923819 -0.657590944684612 0.274743774859783 -2.39346986121966 0.0166898524601333 0.0693753972710662 0.061871671753766
"NOL7" 2686.01695388238 -0.308568421813393 0.128919946738323 -2.39348859210836 0.0166890003067951 0.0693753972710662 0.061871671753766
"PPP1R12B" 1061.06669063026 0.269090800043857 0.112423021223768 2.39355602717932 0.0166859326949811 0.0693753972710662 0.061871671753766
"RALGPS2" 3406.67278519871 -0.350459063135899 0.146425182563931 -2.3934343601237 0.0166914676713181 0.0693753972710662 0.061871671753766
"FANCF" 1327.22200494341 -0.297889629208482 0.124497524725753 -2.39273535650354 0.0167232985579242 0.0694772714437551 0.0619752625303421
"GARNL3" 170.303273859921 -0.410266294896939 0.171515021089132 -2.39201378568315 0.0167562129903184 0.0695987822718215 0.062082819797385
"EIF4H" 20726.2459143919 -0.141126572279632 0.0590252553603004 -2.39095233757434 0.0168047342791706 0.0697697869832057 0.0622336886466778
"PUM2" 7930.27192208082 -0.21762793492303 0.091019222960637 -2.39101068811747 0.0168020637383203 0.0697697869832057 0.0622336886466778
"WLS" 148.853782507117 1.12344396048214 0.469917479184437 2.39072605350183 0.0168150941917232 0.0697975328990357 0.0622576033267004
"PMM2" 3019.33488384508 0.226482290189864 0.094739127055262 2.39058873803803 0.0168213836075513 0.0698083742104369 0.0622664394605275
"ZNF396" 39.7053314925878 0.566219780541093 0.236884834709926 2.39027450294338 0.0168357841865711 0.0698528645747523 0.0623052890077836
"PRRG1" 639.025930566828 0.365813397593077 0.153053007472868 2.39010917611616 0.0168433650296956 0.0698690461087592 0.0623188881455852
"PRDX3" 11016.9930238762 -0.185083939265203 0.0774517266565289 -2.38966834252753 0.016863593519533 0.0699371249094766 0.0623792652470738
"KCTD5" 1827.59962194192 0.260941214428032 0.109200725809466 2.38955567825917 0.0168687667543853 0.0699371249094766 0.0623839371347851
"CWC27" 3235.16784754219 -0.212441989803566 0.0889078508815483 -2.3894626593393 0.0168730389783526 0.0699371249094766 0.0623852755181083
"HTR1F" 17.7483896060124 -0.949060928664841 0.397303031031625 -2.3887583394482 0.0169054181996546 0.0700193428465729 0.0624615659928878
"IDH3G" 1052.73233659935 0.276782554654588 0.115866275731924 2.38881031522037 0.0169030268903148 0.0700193428465729 0.0624615659928878
"NPC2" 3304.96346196784 0.198743963969918 0.0831982609212597 2.38879949856179 0.0169035245203461 0.0700193428465729 0.0624615659928878
"KCNQ5" 29.9977206693034 0.816957185716107 0.342144316408146 2.38775612084567 0.0169515865252409 0.0701867110057676 0.0626176456178961
"UBR1" 2250.63522942624 -0.260121231276491 0.108955457377559 -2.38740892413588 0.0169676063183404 0.0702309426809285 0.0626623127784266
"LOC100996634" 56.2686119300548 0.636407002762336 0.266625436521117 2.38689530551198 0.0169913292486159 0.0703138024410786 0.0627354007943573
"SRPX" 190.782226886963 0.427417167523682 0.179096904816384 2.38651342390247 0.0170089863924528 0.0703561951844715 0.0627860640687626
"SIX3" 19.7012218175478 -1.65769824203425 0.695099530005459 -2.38483579757454 0.0170867460453695 0.070647051499282 0.0630585117760409
"PLD3" 10418.0582825545 0.287347295694108 0.12051921136224 2.38424473945849 0.0171142163864677 0.0707452211341311 0.0631452840494231
"LGI4" 267.732824636547 0.674953145263703 0.283110953659192 2.38405874636772 0.0171228687144371 0.0707614956763978 0.0631581060818308
"PLD1" 60.2907476155804 0.76065365776788 0.319066150846581 2.38399985629824 0.0171256090579165 0.0707614956763978 0.0631581060818308
"MSL3" 848.966767328217 -0.215753594796049 0.090524987441612 -2.38335956616629 0.0171554286505758 0.0708692810979825 0.0632534570583051
"EEF1G" 100387.549704117 0.195911609796742 0.0822057323363097 2.38318672225014 0.0171634861412857 0.0708809198088264 0.0632621403413193
"OGDH" 4138.17778197133 -0.437164871643001 0.183440782491482 -2.38313893838356 0.0171657142746378 0.0708809198088264 0.0632621403413193
"SLC22A23" 1874.16877966808 -0.464581670294318 0.194973325414868 -2.38279605328458 0.0171817102480657 0.0709315406543677 0.0633064677361756
"ABCD3" 2033.44622001065 -0.262204113950114 0.110048392721381 -2.38262556559057 0.0171896685557163 0.0709489646715824 0.0633211665060951
"EIF2S1" 4963.11559002288 -0.151389118608676 0.0635549342415149 -2.38201990790177 0.017217966604772 0.0710348711349232 0.0633961318284174
"ZNF667-AS1" 696.390302066874 0.359940938605383 0.15110413562061 2.38207205333623 0.0172155286152035 0.0710348711349232 0.0633961318284174
"DIRC2" 351.274339423424 -0.467360937231143 0.196211280296098 -2.38192695407654 0.0172223132868052 0.071037364365523 0.0633975048864075
"F5" 15.3772672774323 0.967413946651698 0.406240700515934 2.38138115019756 0.0172478554465056 0.0711272631078797 0.0634768825359978
"TARS" 27812.8118942108 -0.172252120193651 0.0723410884326303 -2.38111043012667 0.017260536743664 0.0711640982772004 0.0635089029539704
"PLXNA4" 268.037601956076 0.298742820374822 0.125470701820631 2.38097672237375 0.0172668030110532 0.0711744744312294 0.0635173104077341
"RPL12" 59463.5236426668 0.333479178221739 0.140104968920403 2.38020950142887 0.0173027977145748 0.071291883268517 0.063620381363984
"TANK" 719.357925706523 -0.201072864558498 0.0844743609176062 -2.38028275531576 0.0172993581181624 0.071291883268517 0.063620381363984
"C14orf23" 6.38984524107034 -2.25116874970813 0.945852650343007 -2.38004169982688 0.0173106790082033 0.0713088778067957 0.0636346942158699
"ACTR2" 14500.9334987223 -0.290758706484509 0.122180215204018 -2.37975277747708 0.0173242564699902 0.0713493244333594 0.0636699349740207
"DND1" 71.2888388720949 0.419115955659553 0.176134218849889 2.37952601371994 0.017334919425034 0.0713628586962803 0.0636803072944068
"EMC3-AS1" 429.916318321359 -0.411334842051105 0.172864411912664 -2.37952298856588 0.0173350617136523 0.0713628586962803 0.0636803072944068
"GFPT2" 6508.808269306 0.378416951231166 0.159049840286803 2.3792350281446 0.0173486106693671 0.0714031499839391 0.0637154085218883
"PANK3" 4075.25031556665 -0.26522954262879 0.111490479429439 -2.37894342177129 0.0173623406354568 0.0714286844261468 0.0637511582274057
"FIGNL2" 746.438013794414 0.504357542556116 0.21202856501888 2.37872450115958 0.0173726545334869 0.0714383639635035 0.0637572325587761
"SLC26A11" 613.546057962446 0.253058887394051 0.106386372902744 2.37867764911386 0.0173748625484792 0.0714383639635035 0.0637572325587761
"UNC13A" 6638.1816619441 -0.365839509342941 0.153801070408505 -2.37865385703265 0.0173759839015644 0.0714383639635035 0.0637572325587761
"SLC16A5" 401.056142561049 0.34180593000674 0.143734034283874 2.37804450219268 0.0174047252577436 0.0715410339632933 0.0638480079931114
"ACAP1" 1142.2242627668 0.299975904284606 0.126161525062265 2.37771304790869 0.0174203764144912 0.0715898647109487 0.0638907322567339
"TRIM35" 1320.768006642 0.198695594133633 0.0835688526003037 2.37762740484139 0.0174244224563134 0.0715909928713724 0.0638908839043953
"ZBTB7A" 622.434587358217 0.361129062080061 0.151902864878098 2.37736834239346 0.0174366663793489 0.0716257955448604 0.0639210881011334
"ETNPPL" 84.5265764485183 -0.568439546779911 0.239148103619631 -2.37693520532374 0.0174571543443756 0.0716944404510898 0.0639814933172911
"MMADHC" 6796.71584898887 -0.15859796105373 0.0667620692454817 -2.37556988341046 0.0175218740966232 0.0719446710149473 0.0642039456448155
"KREMEN2" 245.409501254725 0.750395129177971 0.315905383502366 2.3753793647279 0.0175309218734273 0.0719662541092986 0.064222348465823
"PCDHGC3" 390.479179427616 0.319877052266565 0.13467199852307 2.37523060305494 0.0175379894474441 0.071979700690029 0.0642334902765205
"USP12" 2706.64160808623 0.274772196419752 0.115746672193286 2.37391011951435 0.0176008343640975 0.0722064054245295 0.0644488665239411
"WDR60" 682.134907740191 0.34875322300311 0.14692399708895 2.373698169891 0.0176109399084402 0.0722322518025092 0.0644710728084568
"ASGR2" 6.13963153957464 -1.78052071105877 0.750230884466031 -2.37329700486276 0.0176300809760635 0.0722795242089928 0.0645115394247975
"PIAS4" 1371.56761140787 0.298115853590718 0.125608495367755 2.37337333528196 0.0176264375652795 0.0722795242089928 0.0645115394247975
"TMEM35" 355.317910057331 -0.433784881547128 0.182814467745027 -2.37281483734719 0.0176531110997902 0.0723583145964626 0.064580998506318
"CCDC130" 518.896614782536 0.356275318411835 0.150166590353477 2.37253384773004 0.0176665443717792 0.0723664966044698 0.0645857123985713
"LFNG" 1137.7345344878 0.481902083658022 0.203110819086365 2.37260666775763 0.0176630622045884 0.0723664966044698 0.0645857123985713
"RPS5" 25974.8933407629 0.315069239915784 0.132797510572504 2.37255381187108 0.0176655896504173 0.0723664966044698 0.0645857123985713
"KDM4D" 155.262166298908 -0.343171131213373 0.144650441308553 -2.37241675938863 0.0176721446586409 0.0723738187508784 0.0645913850822353
"PCIF1" 1265.90135758102 0.313390189641505 0.132108406260746 2.37221989509856 0.017681564103365 0.0723967751963059 0.0646110109264968
"OTUD7B" 1613.06203090135 0.195728387077985 0.082518035622865 2.37194675807031 0.0176946402880385 0.0724346909526734 0.0646439869831386
"DEF8" 1977.92844457598 0.219068489658624 0.0923793318672687 2.37140153788277 0.0177207675502785 0.0724791229561274 0.0646801934333432
"NETO2" 942.761962999748 -0.408317360807331 0.172171088664062 -2.37157913082628 0.0177122534848879 0.0724791229561274 0.0646801934333432
"PEX12" 454.81018793154 0.316808142331764 0.133589672564019 2.37150175048108 0.0177159627709726 0.0724791229561274 0.0646801934333432
"PRMT3" 1184.38306597236 -0.335584793405996 0.141509270282302 -2.3714686164131 0.0177175512860355 0.0724791229561274 0.0646801934333432
"PIGT" 2415.38179138012 0.279743158974793 0.117980140190182 2.37110380207934 0.0177350494871018 0.07252191067733 0.064717515900554
"TXNL1" 5085.91603168657 -0.171167657253219 0.0721954803612448 -2.370891590398 0.0177452351169817 0.0725479330154096 0.0647391672424705
"CAND2" 491.132800354207 -0.255899283188256 0.107937439757741 -2.37081112691395 0.0177490985031068 0.0725481024517601 0.0647391672424705
"YIPF4" 722.004416080795 -0.324423392745762 0.136859622472542 -2.37048288519757 0.0177648663889744 0.0725969200851478 0.0647818693416451
"XPO6" 6556.0342904286 -0.401159320964537 0.169239756951843 -2.37036100848742 0.0177707241561817 0.0726052272777962 0.0647884216608142
"MIR1914" 31.1270348729565 0.801002355218114 0.337991345382865 2.36989013523635 0.0177933716688202 0.0726664761225357 0.0648561689751788
"DYNLL2" 8104.47216611934 -0.235044517813696 0.0992002706184315 -2.36939391745998 0.017817265538417 0.072732760096824 0.0649284272270226
"MALT1" 1543.04822681739 0.216647186265346 0.091489118284584 2.36801042929988 0.0178840317583653 0.0729268938425974 0.0651271040111755
"MRPS27" 6656.26904146537 -0.198364223437982 0.0837632725056394 -2.36815274169985 0.017877153757111 0.0729268938425974 0.0651271040111755
"PWP1" 4122.82199363771 -0.223369797521374 0.0943264853678184 -2.36804961671541 0.0178821375874797 0.0729268938425974 0.0651271040111755
"FAM124A" 3710.46539462461 0.255114408960363 0.107753467973451 2.36757492597102 0.0179050941706097 0.0729970999885122 0.0651889256955516
"P2RX7" 10.334911903357 -1.1765694060824 0.496979677905455 -2.36743967286774 0.0179116398886836 0.0730081057262168 0.0651978788008346
"OTUD5" 2554.84593553171 0.197432602952495 0.0834116751243845 2.36696604711608 0.0179345780385298 0.0730859081853528 0.0652664822141205
"GRAMD3" 576.725395625429 -0.335716555792021 0.141844818224897 -2.36678759219626 0.0179432274539139 0.0731054611569423 0.0652830674571818
"LRRC8A" 7142.55405613175 -0.25379012203475 0.107243650405368 -2.36648156860991 0.0179580684183604 0.0731321722344646 0.0653042945486949
"MAN1B1" 1398.71683201494 0.209139076112413 0.0883780551160672 2.36641410401881 0.0179613416371865 0.0731321722344646 0.0653042945486949
"VPS37A" 1912.24522877497 0.228639267178578 0.0966126029892541 2.36655736523328 0.0179543915728003 0.0731321722344646 0.0653042945486949
"COX20" 1713.70388258195 0.212280321948771 0.0897316043585328 2.36572524771296 0.017994793202375 0.0732100830431186 0.0653852540482624
"HMMR" 4699.3449752966 -0.371162056847574 0.15689296236543 -2.36570239513404 0.0179959038815294 0.0732100830431186 0.0653852540482624
"PLS3" 11364.4558274886 -0.177284350629418 0.0749355048443209 -2.36582579910188 0.017989906925369 0.0732100830431186 0.0653852540482624
"RND2" 5368.45841630019 -0.195407711818794 0.0826092432681742 -2.36544609402173 0.0180083647209442 0.073245078022919 0.0654156308647413
"ATP5J" 3505.86202389765 0.222566034485968 0.0941049486176354 2.36508321565843 0.018026020054455 0.0733011809497995 0.0654648586270829
"ELMO3" 380.180896674797 0.255346968590029 0.107997517322578 2.36437813498372 0.018060368109231 0.073409402023431 0.0655746729209539
"CHCHD6" 832.980300598028 0.32397196087133 0.137029912456863 2.36424263186562 0.018066975715881 0.0734205380087463 0.0655837384689796
"USP33" 4975.0286586355 -0.231445616991024 0.0979044799612768 -2.36399414084591 0.0180790985100218 0.073454077037079 0.0656128156571628
"RNASEH2C" 747.058428375539 -0.265178838305831 0.112187625681961 -2.36370844550701 0.0180930451440275 0.0734950102554953 0.065648497208964
"CASC9" 260.849633167421 0.819903916466636 0.3469475613566 2.36319261983203 0.0181182497903964 0.0735816468808951 0.0657250016270996
"RPS12" 39748.9386976556 -0.271158980124213 0.114751805247842 -2.36300404632904 0.0181274716771657 0.0736033513103655 0.0657435060553539
"B3GALNT2" 2660.53810691122 -0.231643240431408 0.0980616089360479 -2.36222149467767 0.018165785055577 0.0737431419856635 0.0658674851765172
"LZTS2" 3165.64773152959 0.237721263547219 0.100644896134535 2.36198031571765 0.0181776073551919 0.0737724478533849 0.065891894133588
"STXBP3" 2611.86701379517 -0.293542426922988 0.124281501675139 -2.36191567503168 0.018180777107688 0.0737724478533849 0.065891894133588
"FAM95C" 133.371387877239 0.491632659445268 0.208227185945784 2.36103973269502 0.0182237779878254 0.073900116704613 0.066017746143907
"TPCN1" 1032.11702590348 -0.184002220198977 0.0779317533989042 -2.36106865525195 0.0182223567303847 0.073900116704613 0.066017746143907
"DOCK2" 518.8958532254 0.366030803999442 0.15508163254688 2.36024600713945 0.0182628196423675 0.0740060722371645 0.0661040514943862
"EIF2B2" 1815.60890430687 0.214735600134721 0.0909835274567647 2.36015909843419 0.0182670989396361 0.0740060722371645 0.0661040514943862
"FOXQ1" 1.45257069517111 2.94738365518501 1.24868947485967 2.36038159568553 0.0182561451514535 0.0740060722371645 0.0661040514943862
"HNRNPA1L2" 725.847310833099 -0.367878203988703 0.155895290707633 -2.35977752964086 0.0182858973932373 0.0740060722371645 0.0661040514943862
"MED12" 2647.65144232469 -0.273731588530447 0.11599277499177 -2.35990205898488 0.0182797604418263 0.0740060722371645 0.0661040514943862
"MVB12B" 346.426417925585 -0.319879970637921 0.135558564371995 -2.3597178984584 0.0182888367261171 0.0740060722371645 0.0661040514943862
"MXRA8" 497.139883639819 0.731638000279709 0.309991751991914 2.36018537776706 0.0182658048791241 0.0740060722371645 0.0661040514943862
"PCP4" 34.4184849465043 0.603671339258656 0.255823958772166 2.35971385227558 0.0182890361850458 0.0740060722371645 0.0661040514943862
"SBF1" 4510.95054778771 0.237085058985631 0.100458847143603 2.36002169770797 0.0182738662043354 0.0740060722371645 0.0661040514943862
"ZBED3-AS1" 98.3958878303078 -0.642891932358295 0.272431195332319 -2.35983229297246 0.0182831983701803 0.0740060722371645 0.0661040514943862
"ANXA1" 179.370967418456 1.53382630431305 0.650088296138798 2.35941227279928 0.0183039080820666 0.0740504653055815 0.0661428198281519
"ACAD10" 990.722236491566 0.26050135851668 0.110421046950437 2.35916399736372 0.0183161593221607 0.0740842395596108 0.0661721027685126
"EPO" 15.1887798843694 0.810667971660566 0.343649735416203 2.35899489542381 0.0183245078270146 0.0741005486660644 0.0661849015798121
"GAREM" 677.473822253346 -0.277202733963988 0.117512353207288 -2.35892420156893 0.0183279989456945 0.0741005486660644 0.0661849015798121
"DIP2C" 616.097965893061 -0.265874171239633 0.1127160854685 -2.35879528759838 0.0183343666836031 0.074110508600544 0.0661929137972853
"LINC00574" 21.9598514274832 -0.953005402866998 0.404341089204245 -2.3569343514965 0.0184265040864726 0.074419553312643 0.0665105081890461
"FARP1" 4862.10922754377 -0.148399636070962 0.0629885782945741 -2.3559769102416 0.0184740659673125 0.074564048520418 0.0666520236188384
"FPR2" 8.66660854377047 -1.40989478554137 0.59842613819451 -2.35600468554918 0.0184726846885119 0.074564048520418 0.0666520236188384
"CIAO1" 3664.98540559499 -0.108958340733934 0.0462507838940911 -2.35581608699728 0.0184820655581632 0.0745804779815167 0.0666658091600578
"DOCK3" 768.520714691207 0.387541616970725 0.164520211169155 2.35558667361705 0.0184934821724816 0.0746106862057485 0.0666919110713769
"KANSL1" 4269.89601277295 0.166234219309596 0.0705869934843283 2.35502620389269 0.0185213995605315 0.0747074386863598 0.0667774934663773
"AMOTL1" 2325.12381647532 -0.313487887977748 0.133123237516917 -2.35486977198786 0.0185291981231843 0.074723016523111 0.0667905166871402
"G3BP1" 19314.4740315672 -0.257664511018843 0.109440255905577 -2.35438512900729 0.0185533771591143 0.0748046315281025 0.0668625658903342
"C2orf42" 456.99958826151 0.227552227824234 0.0966609597555507 2.35412754435398 0.018566239395772 0.0748400508790662 0.066892421795027
"PIR" 529.232889406737 -0.214178889057768 0.0909831012650548 -2.35405131370292 0.0185700473943948 0.0748400508790662 0.066892421795027
"TMED3" 1818.75219586359 0.228065521701445 0.0969032467451378 2.35353849702552 0.0185956822224079 0.0749152919136891 0.0669578694883967
"ZMYM1" 1430.30596904247 -0.331377839077223 0.140800947924953 -2.35351994401237 0.018596610235871 0.0749152919136891 0.0669578694883967
"HCG18" 2067.85049229595 -0.297169463367671 0.126278161594203 -2.35329260115957 0.0186079851152188 0.0749288780225684 0.0669673103606432
"LOC102724094" 39.2624531881422 0.68786365889374 0.292307927682912 2.35321588554353 0.0186118248802239 0.0749288780225684 0.0669673103606432
"PCDHGB1" 205.518557045422 -0.362288368638556 0.153951155170882 -2.35326827029277 0.0186092028471138 0.0749288780225684 0.0669673103606432
"BBS1" 1184.05685648434 -0.199874124654189 0.0849430779164324 -2.35303605139934 0.0186208286445351 0.0749492301379486 0.0669845998184697
"AVPI1" 244.882538109115 0.293373943918889 0.124685524248561 2.35291101903737 0.0186270908912519 0.0749585412969565 0.0669920216589344
"ZDHHC3" 3910.35960345206 0.153246497636358 0.0651388316671503 2.35261354424386 0.0186419973259821 0.0750026267998712 0.067030521825269
"LOC728730" 80.654884431137 0.570209778744911 0.242473824378566 2.351634367983 0.0186911375017528 0.0751707583101971 0.0671789797059346
"NUDC" 7696.22873007657 -0.2217686394941 0.0943045020633195 -2.35162303646114 0.0186917068393283 0.0751707583101971 0.0671789797059346
"TASP1" 402.824714292145 -0.26967286949674 0.114685717127364 -2.35140762294974 0.0187025328969726 0.0751983646368004 0.0672027499635813
"TPRN" 557.363614462411 0.406928405882996 0.173106667306925 2.35073791329768 0.0187362256043212 0.0753178810718391 0.0673086564492998
"WDR19" 1187.77874321643 -0.197539696156437 0.0840526071238555 -2.35019118283093 0.0187637706541705 0.0754126391186671 0.0673924351680856
"TMPRSS3" 21.9960255345447 -1.4844826600801 0.631775491240962 -2.34969966493036 0.0187885642479505 0.0754963011334878 0.0674662961989202
"SLC6A12" 18.9937448264259 0.736157745820505 0.313329286724863 2.34946995703894 0.0188001612048766 0.0755269121674007 0.0674927479438797
"CHTOP" 5149.8572563917 0.172349883726061 0.0733850506685427 2.34856939057672 0.0188456873169861 0.0756886892153249 0.0676409663566246
"ADCK4" 1423.85096195045 0.235029474807549 0.100077441114358 2.34847606204263 0.0188504108405728 0.0756886892153249 0.0676427023280473
"CDH7" 37.1755035112214 -0.587661228040573 0.250262255894034 -2.34818161428786 0.018865320154028 0.0757245733059334 0.0676809799274483
"CCND1" 13346.9784948919 0.491862038227579 0.209484940927068 2.34795893227867 0.0188766024688368 0.0757538410282158 0.0677062310674061
"MRPS36" 1211.48112540193 0.175961185503903 0.0749494859327774 2.34773038552558 0.018888188059991 0.0757682979194314 0.0677325583971896
"EPN2" 1915.67810362469 -0.255965111274541 0.109067170735413 -2.34685753328551 0.0189324923100571 0.0759139351562111 0.0678761758010452
"EPS8L1" 442.017996835825 0.537636020545917 0.229178727575257 2.34592462500417 0.0189799453293234 0.0760881356370048 0.0680310150042744
"PCDH18" 4281.7236129116 -0.532899050210836 0.227194291601364 -2.3455653152847 0.0189982495868401 0.0761454336269847 0.0680813283711696
"SSTR2" 264.05428676625 -0.384088650470976 0.163763552965851 -2.34538542621304 0.0190074194438085 0.076166104260581 0.0680988928377545
"ECHDC2" 180.135388652527 0.615833054577972 0.262585011172301 2.34527116315059 0.019013246020272 0.0761733718777549 0.0681044739576604
"EFS" 835.652936769876 -0.346671197907944 0.147829273312483 -2.34507814413149 0.0190230921189645 0.0761936123224864 0.0681244470630661
"NEK5" 15.3358829991594 0.864824839559401 0.368867732475592 2.34453914891194 0.0190506104291811 0.0762747705477147 0.0682076837493616
"TDG" 5291.0472293014 -0.207025871527008 0.0883049985339802 -2.3444411410906 0.0190556179398254 0.0762787304373189 0.0682103048265592
"FMR1" 2552.58838231166 -0.366262068380091 0.156250888016541 -2.34406391560038 0.0190749022503979 0.076339825957633 0.0682640176094321
"TNK2" 969.852915613014 0.342937294210059 0.146305849653089 2.34397527524162 0.0190794361480906 0.0763418754137977 0.0682649303221882
"CXADRP3" 13.6141917241677 -1.21619073591024 0.518968348476024 -2.34347766965296 0.0191049058498001 0.0764276760465553 0.0683407327192177
"PSAP" 30369.2095518704 0.178724240459393 0.0762796895370092 2.34301216410536 0.0191287594302994 0.0765069767184878 0.0684107213519383
"TYW1" 1396.13215736273 -0.18441657260685 0.0787169180185945 -2.34278192349054 0.0191405671117706 0.076530993089476 0.0684376081804545
"FLT3" 55.0695444675557 -0.526661096941779 0.224831371584156 -2.34247157427782 0.0191564931720562 0.0765694995561109 0.0684792050340544
"SCARF1" 49.6291995320937 0.638852830799658 0.272738825105984 2.34236116017368 0.0191621620392681 0.0765760336482921 0.0684841248150724
"PRKD3" 4699.95297645921 -0.203127259995187 0.0867226479454167 -2.34226312050614 0.0191671968087164 0.0765800315350568 0.0684867766822534
"PIP5K1B" 339.897167392684 -0.581139504626353 0.248146377717328 -2.34192217501699 0.019184714867728 0.0766338925966359 0.0685340217195998
"FUT1" 531.807486846593 0.292398772023579 0.124865891654864 2.34170251097703 0.0191960087977993 0.0766628737639019 0.0685590159749474
"LINC00998" 1309.71194705452 -0.278253983878796 0.118832470548155 -2.34156525228547 0.0192030688428873 0.0766749374791093 0.0685688810025568
"PIK3CB" 2153.72215227656 0.215904508568549 0.0922092717360559 2.34146202983322 0.0192083796932904 0.0766800133203026 0.068572497119435
"ACE" 118.435466181085 0.373189131147459 0.159404667679232 2.34114305798386 0.0192247990794178 0.0767294230709648 0.0686157593988885
"DNER" 104.946177354972 0.537449769177783 0.229581591689952 2.34099678994997 0.0192323324702042 0.0767346242900675 0.0686185651565999
"GLDC" 10202.3827141863 0.178948252501573 0.0764422256130544 2.34096078530468 0.0192341872496123 0.0767346242900675 0.0686185651565999
"XRCC4" 767.735202006804 -0.300656180600531 0.12843940908071 -2.34084057807836 0.019240380857589 0.0767432043367838 0.0686253154933993
"ASPHD1" 240.124634263925 0.324761900039907 0.13881541480061 2.33952331955629 0.0193083661349863 0.0769658559374862 0.0688216428323439
"B3GALTL" 389.284367292103 -0.230851938737217 0.0986722900366028 -2.33958225406122 0.019305319975025 0.0769658559374862 0.0688216428323439
"MSL2" 2676.41762924144 -0.157253415426138 0.0672121120324938 -2.33965888990534 0.0193013595104144 0.0769658559374862 0.0688216428323439
"PDDC1" 1235.39427136144 -0.326974157489427 0.139802345167342 -2.33883170627819 0.0193441450935404 0.0770922868288019 0.068933770565634
"AAGAB" 3142.2361416846 -0.179037955507308 0.0765672164239859 -2.33831088381086 0.0193711268264161 0.0771674143586634 0.0689990974299269
"DYRK4" 215.119478153605 0.240919024460217 0.103027844409531 2.33838750913369 0.0193671551122809 0.0771674143586634 0.0689990974299269
"FAM185A" 257.315134652565 -0.360411972677262 0.154139305759214 -2.33822236905799 0.0193757156903197 0.0771694996293851 0.0690000375275358
"ATAD2B" 1663.00955283918 -0.298787616531515 0.127810882865297 -2.33773220114922 0.0194011446279567 0.0772545683507181 0.069075175495296
"UTP14A" 2137.09340195108 -0.256580273327612 0.109761481919631 -2.33761670159923 0.0194071407585692 0.0772622369713005 0.0690807482226332
"C9orf37" 386.823682285434 -0.319579020415585 0.136728341815201 -2.33732828302359 0.0194221210083063 0.0772659677396914 0.0690807482226332
"ERMAP" 251.00532601213 -0.3602512617861 0.154117409309687 -2.33751179311743 0.0194125884597195 0.0772659677396914 0.0690807482226332
"SNCG" 147.466478641297 0.495231274279865 0.211883117757221 2.33728519535619 0.0194243598173958 0.0772659677396914 0.0690807482226332
"U2AF1" 7633.26765009742 -0.191888188240214 0.082094426444018 -2.3374082328362 0.0194179674617656 0.0772659677396914 0.0690807482226332
"PTPN11" 13130.4407468852 -0.191035409116346 0.0817380199826831 -2.33716707545422 0.0194304984122995 0.0772741925125222 0.0690871788878596
"THUMPD2" 987.765872485738 -0.21923197526184 0.0938136385421224 -2.33688809717581 0.0194450034151754 0.0773156796872349 0.0691233477018067
"TGIF2" 5658.67525675759 0.209011137989386 0.0894491991793644 2.33664627416368 0.0194575842463726 0.0773495003486167 0.0691526618548961
"FRAT1" 65.4987039067245 0.572693721486175 0.245102423152274 2.33654859107769 0.0194626682206314 0.0773535109221159 0.0691553248979852
"BMPR2" 1193.37558795791 0.20527590773285 0.0878635999285358 2.33630203975038 0.0194755052925378 0.0773883277083845 0.0691855291554549
"NUB1" 2292.03336241269 -0.126954004487798 0.0543426310361902 -2.33617699524433 0.0194820187527072 0.0773980075269752 0.0691932607258884
"BTBD8" 18.6617967672808 -0.920225677508474 0.394025560526283 -2.33544665548948 0.0195200995500415 0.0775330675159842 0.0693130799513381
"MBNL2" 70.0193289376636 0.414603179001389 0.177548308509802 2.33515701997521 0.0195352194932 0.0775768904644187 0.0693513332876085
"RINT1" 1308.60757924787 -0.273036392753908 0.116972139762343 -2.33420020620848 0.0195852411213708 0.0777430043843289 0.0694979841748998
"SULT1A1" 138.076410300674 -0.440552861014179 0.18873313390731 -2.33426347506391 0.0195819300139627 0.0777430043843289 0.0694979841748998
"MBOAT1" 526.178665404736 -0.360905031423744 0.154638540772464 -2.33386211238751 0.0196029431877271 0.0777807415529759 0.0695453314692013
"PTPRG-AS1" 152.924806443359 -0.334785062665015 0.14346472831678 -2.33357053397673 0.0196182210013324 0.0778250932178248 0.069584059105215
"BACE1-AS" 85.6991316543617 -0.469473725706464 0.2012130466121 -2.33321712290117 0.0196367525977662 0.0778823313436685 0.0696343078339102
"FAM86HP" 72.562982747309 -0.549533596421531 0.235560715096404 -2.33287454657553 0.0196547306504218 0.0779373505757898 0.0696825717326287
"FBN1" 498.486520648437 0.481815300484884 0.206566153083543 2.33249878207307 0.0196744669145155 0.0779993172454747 0.0697370462462076
"FBXO5" 2284.02190428166 -0.223144188604319 0.0956764214590804 -2.33227983657138 0.0196859745590795 0.0780286425308932 0.0697623363206474
"ELOVL1" 816.137837388311 0.382803056455417 0.164166626006359 2.33179584528093 0.0197114337128899 0.0780993659956517 0.0698237092250471
"OPTN" 932.424483895161 0.673059149360327 0.288645556221307 2.33178420680167 0.0197120462799055 0.0780993659956517 0.0698237092250471
"ID2" 1148.37416437205 0.760451045131518 0.326187011405812 2.33133453675577 0.0197357264552597 0.0781768696940191 0.069892071002711
"HLA-DRA" 59.0483704752227 0.53066672467573 0.227638053111479 2.33118636107757 0.0197435350076692 0.0781914837295173 0.0699042071709619
"TMEM173" 28.4880780506915 -0.836158092365008 0.358712387722181 -2.33099865235935 0.0197534307431672 0.0782143559380059 0.0699237262206544
"ART5" 202.76495340958 0.413742103140813 0.177506074066205 2.33086166384649 0.0197606553153908 0.0782266442537535 0.0699337832523835
"AGAP5" 153.701441862725 -0.401897455346351 0.172451296976695 -2.33049830527318 0.0197798294886062 0.0782862225506095 0.0699861165804443
"ARFGAP3" 708.655211535545 0.323869582878676 0.138985832065884 2.33023451430036 0.0197937597266776 0.0783087009445174 0.0700043543957913
"METTL9" 7133.08668111651 -0.144099676561685 0.0618374077062749 -2.33029944020539 0.0197903303337634 0.0783087009445174 0.0700043543957913
"APC2" 122.03140667214 -1.42529581568978 0.611729653101027 -2.32994396865439 0.0198091127347313 0.0783367870688896 0.0700276057101492
"SLC25A3" 22456.7183805361 -0.174082106420649 0.0747136694964117 -2.32999004859492 0.0198066770857504 0.0783367870688896 0.0700276057101492
"PNMA1" 3690.72432013441 -0.139856865012893 0.0600284595574432 -2.32984264537156 0.019814469302688 0.0783416488864036 0.0700310242036075
"MNAT1" 1300.70241953089 0.174981249413607 0.0751213654414956 2.32931401586253 0.0198424364056477 0.0784358866830499 0.0701143367476641
"MAN2B1" 2867.91925489787 0.262653782405362 0.112769040867388 2.32913023277579 0.0198521675060847 0.0784580144910471 0.0701331887493524
"IFT74" 1036.22104985093 -0.292388322305631 0.125549813734018 -2.32886305132293 0.0198663218845371 0.0784812740920467 0.0701676553787702
"FMO4" 80.9377933701877 0.550885576603759 0.236568991906195 2.32864659127515 0.0198777956726665 0.0785102616434782 0.0701926410273841
"NBPF8" 117.823915524658 -0.349197833837597 0.149975840554928 -2.32836057157955 0.0198929654463149 0.0785538319330039 0.0702306640253392
"FBXO6" 28.6088495452751 0.668467157375778 0.287138209720488 2.32803275477162 0.019910364464107 0.078606185161747 0.0702765386416732
"CORO7" 137.329430767318 0.436102220424699 0.187348430796528 2.32776019831377 0.0199248406281209 0.0786309831007817 0.0702968464143257
"TENM1" 214.564422209851 0.610684815537009 0.262348870484742 2.32775850876981 0.0199249303927279 0.0786309831007817 0.0702968464143257
"WDR70" 1866.17823052939 -0.15056767525086 0.0646891986257005 -2.32755511661325 0.0199357390937219 0.0786572852789502 0.070319429914048
"RPL9" 61832.3702198151 0.307660485693199 0.132191273614769 2.32738876992577 0.01994458292264 0.0786758256520267 0.0703350742590182
"CHEK2" 3449.78080272325 0.245535295946592 0.105514006978324 2.32703982132943 0.0199631459180285 0.0787326897602363 0.0703849790002711
"ZNF408" 719.447818038747 0.332569011286884 0.142931380657759 2.32677393695092 0.0199773002736613 0.0787721466129288 0.0704193213800248
"ACBD4" 204.807754417487 0.512842791408364 0.220460304472839 2.3262364289783 0.0200059412694307 0.0788686972328835 0.0705047022338187
"SEC63" 6856.78278892569 -0.193006457814463 0.0829739396577766 -2.32610936169251 0.0200127172577693 0.0788790280288573 0.0705130059917075
"RPLP1" 44403.8892530248 -0.257287039444586 0.110626614042569 -2.32572461582872 0.0200332464272753 0.078943550691829 0.0705697534777545
"DCAF7" 5924.53634737798 -0.152784158026095 0.0656958326404137 -2.32562937229762 0.0200383312440964 0.0789471987703274 0.070571283675278
"GOLPH3L" 2284.16459352175 -0.2544692118697 0.109425573397954 -2.3255003740694 0.0200452199368101 0.0789483870338027 0.070571283675278
"ZFC3H1" 2197.57072613699 -0.378117161393042 0.162598310313 -2.3254679625217 0.020046951085393 0.0789483870338027 0.070571283675278
"CSNK2A1" 10159.8309420882 -0.106238720602105 0.0456872194777353 -2.32534879155598 0.0200533173044497 0.0789570771775697 0.0705781213931592
"ARHGAP25" 66.8846801608927 0.506229094444647 0.217719663450776 2.3251418196276 0.020064378122543 0.0789719209969995 0.0705895302083075
"KLRG1" 109.96915550904 -0.539500909451784 0.232031171312822 -2.32512255314367 0.0200654080164645 0.0789719209969995 0.0705895302083075
"ARL8A" 1217.64678276991 0.233774854804653 0.100554587497412 2.32485519181977 0.0200797046350744 0.0790118062568371 0.0706242521490249
"FIS1" 2048.62431768631 0.223767842519797 0.0962581538218382 2.32466376753873 0.0200899461306995 0.0790357217519042 0.0706446992658541
"ACAD8" 3217.71428913248 -0.13202098532373 0.0568049577994447 -2.32411026146419 0.0201195852158273 0.0791359234494062 0.0707333324225008
"DCUN1D3" 630.683208044433 -0.246294019113165 0.105980808100931 -2.32394924634474 0.0201282143983352 0.079153462960265 0.0707480794252126
"FXR2" 1607.98405969949 0.19886810479166 0.0855811774433872 2.32373648894015 0.0201396215259564 0.0791655199431984 0.0707569966582489
"GJA1" 68546.1031371796 0.183250693535295 0.0788600461054689 2.32374570628849 0.0201391272149042 0.0791655199431984 0.0707569966582489
"ZNF268" 2655.25104118809 -0.278238659026866 0.119753232315398 -2.32343339421569 0.0201558818909705 0.0792130331375573 0.0707985336170285
"SPRYD3" 329.911918111406 0.297559548059629 0.128090523504807 2.3230410799942 0.0201769456956567 0.0792794003715494 0.0708569208955551
"SMG6" 3205.10510501401 -0.177329151522273 0.0763417922553445 -2.32283191530468 0.0201881838384523 0.0793071410640526 0.0708807845419604
"RPL7" 77733.5339860693 0.173021007493161 0.0744914123789072 2.32269736829628 0.0201954157580312 0.0793191355098176 0.0708905749182904
"SLC4A5" 49.7601195811315 0.962885673479001 0.41457672426645 2.32257533314907 0.0202019771182793 0.0793284918616419 0.0708980076869837
"C9orf69" 1096.55132250227 -0.274423808681817 0.118189299220113 -2.32190063307454 0.0202382867253433 0.0794382048429418 0.0709942010589549
"SMG1P5" 20.0594980481789 -0.915989133616892 0.394492524777863 -2.32194294209423 0.0202360081542146 0.0794382048429418 0.0709942010589549
"IQCK" 278.496156729758 -0.302057912442197 0.130107907520614 -2.32159534495887 0.0202547347892463 0.0794863294954461 0.0710362802434899
"KIF21B" 2245.07646313366 -0.358977217885478 0.154638224593246 -2.32140028010356 0.020265250440071 0.0795111582995924 0.0710575396749215
"KHSRP" 15674.7090344761 -0.160576309239013 0.0691895089184673 -2.32081874476427 0.0202966284010736 0.0796178136617438 0.0711519247441723
"STAT5A" 163.579017891069 0.457227630429324 0.197024403539158 2.32066496442128 0.0203049330254534 0.0796339336134621 0.0711654001511607
"ATP5J2" 5356.96147820417 0.226391808032845 0.0975637527051603 2.32044998019916 0.0203165478214765 0.0796557947525344 0.0711891677220394
"MTRNR2L2" 1010.82001715266 -0.841036861598535 0.362457413369204 -2.32037428557667 0.0203206386991455 0.0796557947525344 0.0711891677220394
"SLC30A10" 19.0657594332421 -0.997717015735149 0.430074212456197 -2.31987174966173 0.0203478162255029 0.0797197621449939 0.071268728882914
"DGKB" 165.409613353751 -0.669461640195939 0.288604468286475 -2.31965098867221 0.0203597651690961 0.0797322683799168 0.0712771012041028
"PTPRO" 57.98959332177 -0.632318457088725 0.272585913309558 -2.31970335301459 0.0203569303349587 0.0797322683799168 0.0712771012041028
"ZNF417" 1007.22897894571 -0.239927580427937 0.103435786607158 -2.31957998578544 0.0203636095830701 0.0797322683799168 0.0712771012041028
"MARC2" 270.981896509195 -0.372949523627693 0.160849099633596 -2.31862984920181 0.0204151151938736 0.0799174503217384 0.0714417082261591
"BRSK1" 1176.74935467754 0.358593771627148 0.154672279527076 2.31841007789877 0.0204270448656052 0.0799476630183335 0.0714677793390056
"UBE3A" 7172.90789104856 -0.220921328650949 0.0953217469060823 -2.31763827061013 0.0204689884552758 0.0800788002592838 0.0715988252171607
"CEP85" 2238.80569172236 0.189088826838551 0.0815944876720628 2.3174215836555 0.0204807777262798 0.0801016034405178 0.0716173309461885
"RAB15" 5109.54584676049 0.220212063026624 0.095026469683436 2.31737602964965 0.0204832569328982 0.0801016034405178 0.0716173309461885
"SETD1A" 3244.13080466093 0.301413251608766 0.130076038449409 2.317208113053 0.0204923977957792 0.0801208434520043 0.0716335921196015
"SHE" 38.2364879514667 0.621324182611632 0.268154082546359 2.3170416676547 0.0205014620819112 0.0801397762023966 0.0716495785443179
"PJA2" 5252.33005404659 0.218824849434627 0.0944953017773732 2.31572200224482 0.020573452286874 0.0804046265821377 0.0718854265844914
"PPM1G" 9917.55231717322 -0.238532628441963 0.1030119442023 -2.31558223941023 0.02058108950354 0.0804179170350344 0.0718963656534874
"PAAF1" 944.274312353756 -0.227562157207118 0.0982816339328461 -2.31540877070284 0.0205905719861253 0.0804384106689918 0.0719137446293001
"PPP1R13L" 360.686063325493 0.451066827399769 0.194851179539162 2.31492992994232 0.0206167670824304 0.0805241713495257 0.0719894729772586
"GRHL1" 150.362954888499 0.318774107427675 0.137734205095099 2.31441497925354 0.0206449700034717 0.0806177372157785 0.0720721775569776
"NUP93" 4751.59101963149 -0.233621225733607 0.100964108206185 -2.31390372167221 0.0206730039312039 0.0806940079420341 0.0721384743478624
"PIN4" 971.952790722935 -0.293246734646199 0.126730407960083 -2.31394137655238 0.0206709380591666 0.0806940079420341 0.0721384743478624
"ZHX2" 1448.62190904501 -0.230033983319597 0.0994333117035254 -2.31344988292732 0.0206979171978702 0.0807746431434976 0.0722096153454671
"LPCAT4" 1757.93022901685 0.22027419131932 0.09521978949034 2.31332365360529 0.0207048511486531 0.0807850944509216 0.0722180138228272
"MYH7B" 39.2178035706952 0.735069333578591 0.317798597339758 2.31300370653534 0.0207224353550656 0.0808370875277137 0.0722635483398288
"ERI3" 2388.53264244779 -0.242516977972085 0.104884318137703 -2.31223296559629 0.0207648485400922 0.0809858958265933 0.0723956279739141
"SPINT2" 7844.41956553378 0.240580943593868 0.10406800507597 2.31176665122237 0.0207905461286869 0.08106946315011 0.0724693845176034
"FAHD2A" 978.748031826684 -0.186351845282089 0.0806239991638948 -2.31136940879437 0.0208124591719303 0.0811357767700054 0.0725267696994171
"FEZF2" 8.45390040613863 -2.50591985994665 1.0842020295063 -2.31130342108633 0.0208161011942855 0.0811357767700054 0.0725267696994171
"NAB2" 1766.19761161974 0.778853922089152 0.337042517176902 2.31084768952268 0.0208412692996745 0.08120420775408 0.0725860460899868
"RIMKLA" 731.420128662061 0.268699008937114 0.116278107587824 2.31083059839246 0.0208422136854851 0.08120420775408 0.0725860460899868
"HPS5" 1464.23544588784 -0.164551215718181 0.0712257449393191 -2.31027721589112 0.0208728114964829 0.0813067325725914 0.0726767426047333
"ZNF252P" 1565.20750305606 -0.280574701878617 0.121450727041276 -2.31019367865342 0.0208774338649577 0.0813080528569197 0.072676975754208
"FAM168A" 2589.87701464243 -0.241355053333501 0.104484456057035 -2.30996133244692 0.0208902949764468 0.0813414521523926 0.0727058826470838
"XPR1" 5000.68576464818 -0.195137932634881 0.0844830738643088 -2.30978731844321 0.0208999317343047 0.0813622855169344 0.0727235574458227
"TMEM9B" 841.063797682551 0.24761445997417 0.107232859775014 2.30912856836693 0.0209364478958693 0.0814877289233935 0.0728347339142387
"LCAT" 195.761520308078 0.401321202745885 0.173810949911821 2.30895235857974 0.0209462250649281 0.0815055661448676 0.0728528612788016
"PGRMC1" 13133.131906657 -0.252431701436287 0.109334263560886 -2.30880689378507 0.0209542993165255 0.081507071644731 0.0728650591316146
"LSG1" 3938.49061328615 -0.209202602042185 0.0906229357627818 -2.30849508770938 0.0209716157404101 0.0815344986903626 0.0729026076263721
"SPARC" 13520.7456712747 0.289858756994513 0.125564347741954 2.30844791700108 0.0209742364927321 0.0815344986903626 0.0729026076263721
"TNK1" 350.024702429493 0.309661555731581 0.134149354368073 2.30833429791951 0.0209805502147373 0.0815423431974086 0.072908668727057
"ELAC1" 216.276464610186 -0.37115612681088 0.160824877598565 -2.30782782087559 0.0210087148917594 0.0816097485812357 0.0729819649734224
"KCNQ4" 116.539509666331 -0.36911118033025 0.159941372357055 -2.30779050404945 0.0210107913453008 0.0816097485812357 0.0729819649734224
"CACNG6" 47.1495162489441 0.734626485277087 0.318423482148045 2.3070738386547 0.0210507041097957 0.0817480493887362 0.0731046872807315
"IL18" 19.700879092552 0.864591706288604 0.374786074486717 2.30689389266315 0.0210607360912368 0.0817702786835462 0.07312360905323
"ZNF559" 937.467927829535 -0.227934983772063 0.0988212533091815 -2.3065380789993 0.021080584950312 0.0818306060382051 0.073176599716553
"C22orf42" 10.65437612127 -1.40923243529975 0.611001024923662 -2.30643219538924 0.0210864947520144 0.0818368111598317 0.0731811914887182
"PITRM1-AS1" 31.7692640738538 0.699529600684768 0.303330404826072 2.30616380539192 0.0211014811736009 0.0818447723002233 0.0731854414442671
"POTEE" 15.6103388666493 1.05512390755005 0.457495519236859 2.3063043531226 0.021093632080568 0.0818447723002233 0.0731854414442671
"PSMC4" 5447.04806922373 -0.264244942448675 0.11458055911869 -2.30619351555923 0.0210998217539039 0.0818447723002233 0.0731854414442671
"ZNF460" 244.641935802047 0.516380061199628 0.22393974630719 2.305888390582 0.0211168694945167 0.0818877255862955 0.0732228941350836
"NFRKB" 2298.50427347058 -0.226282486542067 0.098138576403633 -2.30574453832907 0.0211249108737806 0.0819021769211814 0.0732348605128848
"PFAS" 8606.6148167459 -0.299029781242211 0.129695320879686 -2.30563276465163 0.0211311608937605 0.0819096785961532 0.0732406128392472
"APMAP" 3628.47870607439 0.120617545220105 0.052330842665163 2.3049035535673 0.0211719755542913 0.0820176408105218 0.0733342809364228
"EIF2S3" 16631.7852192982 -0.179555554891474 0.0779000040913851 -2.30494923570012 0.0211694166655981 0.0820176408105218 0.0733342809364228
"GRSF1" 7657.66280914807 -0.146130737752512 0.063398775295601 -2.3049457512573 0.0211696118374773 0.0820176408105218 0.0733342809364228
"AP3M2" 1152.18270452397 -0.17009800124963 0.0738527380438015 -2.30320507749823 0.0212673072857232 0.0823701340333804 0.0736484958620421
"CRYBG3" 1451.96044175097 -0.354215689260892 0.153804348869836 -2.30302778733951 0.0212772797099597 0.0823764818531939 0.0736670400374777
"DAAM1" 1774.97817675852 -0.347445057354134 0.150892119274553 -2.3026057227147 0.0213010368856067 0.0824334927956345 0.0737332919229701
"CCDC24" 310.322221903043 0.265977096369445 0.11551909200728 2.30245141082553 0.0213097285596415 0.0824503195106225 0.0737473773189849
"MPHOSPH9" 1656.28111717032 -0.287036965561873 0.12467881658578 -2.30221118087362 0.0213232657475381 0.0824858835173768 0.0737782220204344
"TADA2A" 856.881893692849 -0.260823019211034 0.113303479436536 -2.30198596290352 0.0213359637974111 0.0825181876125626 0.0738061505689282
"NRG1" 102.096974414273 -0.610743056896083 0.265408913580519 -2.30113996043617 0.0213837212446711 0.0826523715468023 0.0739553194748499
"SLC12A2" 1193.33326653904 -0.414068341424394 0.180024922762127 -2.30006120858897 0.0214447525714148 0.0828713952179552 0.0741503213100025
"MANSC1" 367.092216294038 0.33184444408045 0.144284148093769 2.29993695402206 0.0214517921139214 0.0828817256068503 0.0741585896826657
"TOE1" 1485.91258418998 0.196051888705615 0.0852471143846718 2.29980674560952 0.0214591711257253 0.0828933631071464 0.0741680277599267
"RAB21" 1833.36038622737 -0.2744446846644 0.119358617843005 -2.29932860839074 0.021486286494959 0.0829812187685274 0.0742456605459337
"RPL21" 155.612510708695 0.408728966155647 0.177773335522436 2.2991578852615 0.0214959755026537 0.0830017508119147 0.0742630561215542
"DENND2D" 77.1980567853729 0.523686454563384 0.227816087964977 2.29872463898991 0.0215205804993588 0.0830798574412913 0.074331963907073
"ETS1" 3893.1950985561 0.468102553143798 0.203689501058679 2.29811821773252 0.0215550616587604 0.0831791381188433 0.0744349466891479
"NBEA" 2940.98211549955 -0.363771292356159 0.158305867745011 -2.29790150888216 0.0215673954005202 0.0832098169700558 0.0744614209521531
"POLE3" 4674.10215772218 0.163693438311241 0.071246782129774 2.29755553048106 0.0215870991085353 0.0832689118630803 0.0745133230587564
"B4GALT2" 2405.64107122576 0.216303905982172 0.0941656166207232 2.29705824423571 0.0216154473509062 0.0833443878965878 0.0745789029057867
"CCPG1" 244.446045177261 0.456169711258491 0.198588378626965 2.29706146156404 0.0216152638401568 0.0833443878965878 0.0745789029057867
"SPEN" 6060.41733603716 0.222452869212263 0.096863680498264 2.2965560266549 0.021644109592632 0.083437954566885 0.0746616485277516
"ZFAND3" 3447.18141667045 -0.323230874687688 0.140778552130906 -2.29602357599988 0.0216745334018144 0.0835382726971046 0.0747504336127425
"LOC101928437" 12.0736038156945 -1.19990764212438 0.522734760344993 -2.29544260904414 0.0217077718529261 0.0836493961251002 0.074848885269415
"IMPACT" 3343.01404561367 -0.296424894403648 0.129149709544584 -2.29520372480062 0.0217214518340871 0.0836851225318941 0.0748798709077411
"AP5S1" 139.515385975096 -0.623031810220467 0.271465359592822 -2.29506929044269 0.0217291536712354 0.083692202591919 0.0748902392894555
"STK40" 1694.24755908368 0.234324545674471 0.102110717346923 2.2948085349195 0.0217440993113857 0.0837213982005525 0.0749255638042867
"FAXC" 292.139249181114 -0.29445471210117 0.128322028910938 -2.29465442995401 0.0217529363014449 0.0837384378166754 0.0749398284934683
"HPCAL4" 26.9410777241134 0.785840511618864 0.342504401042502 2.2943953690141 0.0217677989272321 0.083778661645726 0.0749748411237178
"ZNF627" 1022.52372043377 -0.274364654816155 0.119601383051762 -2.29399232530124 0.0217909395815241 0.083850722711634 0.0750383445032669
"GOSR1" 3523.67591743075 0.115769646070729 0.0504734461301204 2.29367429702095 0.0218092142039762 0.0839040340534812 0.0750850676327657
"ICA1" 1472.21390661912 0.259254546932823 0.113036061454401 2.29355608818171 0.0218160101496383 0.0839131721703009 0.0750922601784961
"GNB1L" 367.849746848173 0.32245704753147 0.140598659386621 2.2934574834371 0.0218216804457524 0.0839179777595769 0.075095575891185
"BLOC1S1" 879.38549421362 0.375664628571048 0.163825170511071 2.29308248176468 0.0218432567470776 0.0839700911677975 0.0751402411725882
"SLC6A15" 660.653153383234 -0.282376970078357 0.123143729750527 -2.29306819478682 0.0218440791374241 0.0839700911677975 0.0751402411725882
"HES6" 511.073082193693 -0.457935820814872 0.199732820834581 -2.29274196850268 0.0218628647835299 0.0840252883824589 0.0751886494409218
"MRPL52" 2078.85019004234 -0.171837457651932 0.0749545612574045 -2.29255504627421 0.0218736349796858 0.0840496638025093 0.075209476824549
"WDR83" 450.696373878845 0.258505491379179 0.112787446212856 2.29197042808576 0.021907349662849 0.0841621759360857 0.0753091696878028
"TET3" 3743.67301162541 0.231594276283198 0.101064817108483 2.2915420312353 0.0219320838246876 0.0842401487576325 0.0753779546184976
"C19orf24" 587.783770123944 0.439014358841505 0.191652347603454 2.29068083084411 0.0219818801007651 0.0843972589143857 0.0755165622583132
"RSAD1" 1716.5343283908 -0.180579775546679 0.0788311310406575 -2.29071653752557 0.0219798135183333 0.0843972589143857 0.0755165622583132
"PSMB6" 7585.2042108567 0.24873792390076 0.108594596142965 2.29051843033973 0.0219912814277857 0.0844028418682752 0.0755195850304083
"TNFSF12" 75.6679706917231 0.541525530148696 0.236422193572767 2.29050209697011 0.0219922271562791 0.0844028418682752 0.0755195850304083
"DGKI" 25.9636383854685 -1.17647490203784 0.513707912148424 -2.29016309505065 0.0220118639048334 0.084409939523545 0.0755219949973574
"MARS" 16439.7117516318 -0.257820916893094 0.112576311807925 -2.29018798673189 0.0220104215309244 0.084409939523545 0.0755219949973574
"MYT1L" 7.07984623578011 -1.57332442656021 0.686962989857063 -2.29026082888043 0.0220062010905348 0.084409939523545 0.0755219949973574
"STAT6" 1824.31707919016 0.277012631203455 0.120951929428172 2.29027046127412 0.0220056430468069 0.084409939523545 0.0755219949973574
"MIR302A" 68.4243221575834 -0.711814307688866 0.310863695996839 -2.28979554980298 0.0220331712627825 0.0844643309498355 0.0755715437871297
"PTPLB" 1065.6893240466 -0.249921703229551 0.109151895452064 -2.28966892599047 0.0220405160612708 0.0844643309498355 0.0755715437871297
"YTHDF1" 4254.46316510787 0.206475097608903 0.0901761279622953 2.28968688581567 0.0220394741742409 0.0844643309498355 0.0755715437871297
"OGFRL1" 229.93623479301 0.342969003894428 0.149825699447201 2.28911999182951 0.022072381554753 0.084556598722971 0.0756645413245658
"CANX" 45987.9691541459 -0.232747978694726 0.101680834201228 -2.28900540129434 0.0220790385608331 0.0845650342941351 0.075671102298503
"GGA1" 1992.53503103907 0.222594264299265 0.0972540099415779 2.28879266194763 0.0220914020407472 0.0845869982355815 0.0756877954963059
"SNORA45B" 31.5369721890013 0.610307827053208 0.266664058389936 2.28867673708307 0.0220981416210225 0.0845869982355815 0.0756877954963059
"SOCS2-AS1" 54.2169595880705 -0.667943470711639 0.291846901183873 -2.2886776183065 0.0220980903821623 0.0845869982355815 0.0756877954963059
"C1orf220" 31.5754675933485 -0.879798200896209 0.384460760566958 -2.28839530879246 0.0221145105959759 0.0845984764475644 0.075695108785282
"SPSB2" 383.413645359062 0.3466769309933 0.151487553359825 2.28848458704621 0.0221093166802373 0.0845984764475644 0.075695108785282
"ZNF12" 1963.85015904475 -0.265390903441532 0.115971318931062 -2.28841842869176 0.0221131654543072 0.0845984764475644 0.075695108785282
"ZNF32" 642.6092658895 -0.232463360512802 0.101587431002802 -2.28830828989456 0.0221195740911074 0.0846007969771107 0.0756962001393238
"RP9" 398.766575774341 -0.210522545140068 0.0920084592406848 -2.28807814930758 0.0221329704764699 0.0846349809799259 0.0757258011969978
"ZNF37A" 1774.60782960498 -0.33973632427553 0.148519471533818 -2.2874867569009 0.0221674275464385 0.084732603642065 0.0758274311912264
"KCNG1" 112.867464345731 -0.675569972428623 0.295379950533175 -2.28712196345482 0.0221887052415253 0.084796859853963 0.0758839449996344
"BRI3" 708.903492030963 -0.356143988697397 0.155722846769048 -2.28703749055906 0.0221936349139104 0.0847986267986809 0.07588453738031
"CAPN10-AS1" 109.001944446585 -0.540766563407157 0.236482161283384 -2.28671186220739 0.0222126468591563 0.084854188504831 0.0759332693359716
"ADSS" 6242.41359004991 -0.201642962696197 0.0881895553537928 -2.28647215520318 0.0222266513004153 0.0848906026125721 0.0759648660768693
"ALOX12" 53.0890472132065 -0.515551823786184 0.225539143096761 -2.28586407089878 0.022262211958714 0.0850093155100199 0.0760701070013543
"YEATS2" 5479.11873710063 -0.124690293987769 0.0545584509617447 -2.2854441757373 0.0222867962176448 0.0850689655747704 0.0761378044660182
"PACSIN2" 4240.6592494735 0.0985205864295129 0.0431169021045903 2.28496440190735 0.0223149151801863 0.0851591716828097 0.0762175458755496
"DESI1" 1795.50733484723 -0.28312500211105 0.123927604474372 -2.2845999752186 0.0223362943964844 0.0852064992431807 0.0762579158573747
"PIK3R4" 2849.62952785945 -0.219185525794306 0.0959390376588864 -2.28463335825428 0.0223343352285732 0.0852064992431807 0.0762579158573747
"DIMT1" 2103.31632498347 -0.215967707416244 0.0945675174612 -2.2837408997741 0.0223867628384662 0.085381863009798 0.0764138669929161
"SLC34A2" 103.863929625519 -0.663471956752127 0.290580843659659 -2.28326116889252 0.0224149888933706 0.085472342140209 0.0764938465892694
"THEMIS2" 414.506632663486 0.283858430188021 0.124336923517499 2.28297775236551 0.0224316788821965 0.0855188046880608 0.0765344321827551
"MIR124-2HG" 54.5480707522326 -0.813519221677805 0.356391459588694 -2.28265633137415 0.0224506199716157 0.0855738289761463 0.0765826792873972
"LNP1" 492.411054527099 -0.34509397551565 0.151186328796216 -2.28257394873847 0.0224554769542715 0.0855751583107775 0.0765828728791038
"SLC25A32" 1405.87406782767 0.247740561257625 0.108549754819018 2.28227656221496 0.0224730173905169 0.0856248125465258 0.0766263131969025
"GAP43" 1720.24662034014 0.234661661612248 0.102838899016916 2.2818375522831 0.0224989328196696 0.0857063501470937 0.0766982850865403
"IDH2" 1513.96783484997 0.34884499762779 0.152896924159767 2.28156975390343 0.0225147541217098 0.0857494106617766 0.0767358229561543
"MAP3K9" 2656.33578772461 0.168160556887844 0.073718915461528 2.2811045962227 0.0225422582325482 0.0858369399739677 0.0768131541738731
"WDR89" 1860.20971907777 -0.252139380528502 0.110560246677507 -2.28056094397083 0.0225744406234352 0.0859422446678796 0.0769063902853481
"SNORA24" 21.6380811930054 -1.00818241079691 0.442093298417066 -2.28047431256423 0.0225795725992541 0.0859445452334152 0.0769074511632152
"CCDC114" 72.4867986256527 0.568156130217536 0.249165497127361 2.28023597475505 0.0225936967747068 0.0859810649914764 0.0769391330509439
"MPPE1" 465.629106812155 0.27101675374356 0.118861103356917 2.28011305708437 0.0226009840194597 0.0859915571572227 0.0769475243376995
"TMEM167B" 1188.93138788526 -0.261820639633073 0.114874528969216 -2.27918792775408 0.0226558964177718 0.0861832115835962 0.0771180224982145
"CWC25" 1164.34282134329 0.126125612961025 0.0553436142521479 2.27895511822541 0.0226697334127276 0.0862185693529142 0.0771486618742867
"PREPL" 4442.52097306148 -0.277930288272981 0.121968814931055 -2.27869958751412 0.0226849292907726 0.0862479154032874 0.0771729228500822
"RIN1" 127.978223172045 0.327792598610223 0.143852435712264 2.27867256461252 0.0226865368037411 0.0862479154032874 0.0771729228500822
"LRP10" 973.51968942409 0.340814344989204 0.149576694740871 2.27852571270969 0.0226952743224517 0.0862638560650336 0.0771861877084618
"SELV" 160.326017974687 0.376607083046034 0.165327589423844 2.27794456060531 0.0227298808927662 0.0863608084680719 0.0772874083041756
"PIGV" 230.941541241841 -0.316741652617228 0.139067070167391 -2.27761793094495 0.0227493512264219 0.0864174874884811 0.0773371296540241
"SARNP" 5347.26523891315 0.208041645877822 0.0913551031138612 2.27728543657301 0.0227691860372008 0.0864582295175326 0.0773715855244945
"WDR45B" 5698.52026693492 0.223084853971573 0.0979599361824094 2.27730705700105 0.0227678958231186 0.0864582295175326 0.0773715855244945
"DKKL1" 38.6179608394823 0.503971209714603 0.22131803015601 2.27713580027505 0.0227781174288318 0.086474845006817 0.0773854526106436
"ANP32A-IT1" 15.8964427142519 0.902978602877385 0.396582546804003 2.27689950088411 0.0227922277083167 0.0864938157455554 0.0774004258958035
"VPS28" 1059.67162283651 0.249574458851302 0.109611312299468 2.27690421376803 0.0227919462110016 0.0864938157455554 0.0774004258958035
"HLA-DMA" 167.578935714364 0.296827336569769 0.130375597986559 2.27670930107925 0.0228035907330278 0.086519640074822 0.0774225338486328
"CCNA1" 88.4229975693394 0.646344455215347 0.283936115109771 2.27637282057433 0.0228237049983092 0.086578650734993 0.0774743382006436
"ETNK1" 3585.06471548636 -0.444948275034772 0.19549398406458 -2.27602029373848 0.0228447950202539 0.0866413384764157 0.0775294319832229
"PLA2G7" 83.797759050243 -0.520950913109878 0.228900401276223 -2.27588466514406 0.0228529135496816 0.0866548152217453 0.077540423418363
"MEAF6" 1974.91007627176 -0.232730594206585 0.102263030129263 -2.27580381602625 0.0228577542520096 0.0866558600382757 0.077540423418363
"NADSYN1" 1490.4489604183 0.239300559413514 0.105159219427442 2.27560227925263 0.0228698247988281 0.0866843079735132 0.0775648777296989
"GNAZ" 148.980479835934 -0.449669298376496 0.197625770287116 -2.27535759998914 0.0228844867004678 0.0867225646932082 0.0775981085694502
"ACACA" 11366.2479938907 -0.43652067200205 0.191879020396198 -2.27497863550015 0.0229072114858165 0.0867740348081759 0.0776421610462538
"GEMIN7" 1027.43967013313 0.242421479969034 0.106558752982558 2.2750029742626 0.022905751411541 0.0867740348081759 0.0776421610462538
"DDX27" 4543.59379086707 -0.213337913306824 0.0937838059548304 -2.27478412861144 0.0229188827945216 0.0867836092570536 0.0776487271403265
"KLF8" 544.475903736494 0.242821498364291 0.106743578462157 2.27481129883964 0.0229172521454313 0.0867836092570536 0.0776487271403265
"HMHA1" 1311.5271103801 -0.237570231456644 0.104447754409201 -2.27453651637068 0.0229337481421804 0.0868225782279353 0.0776825940255512
"PSMG1" 2903.09809204565 -0.151029681199579 0.0664057515111876 -2.2743463896216 0.0229451680444028 0.0868484904922939 0.0777047783868398
"C10orf2" 3195.49289928155 0.247382010939451 0.108805235492123 2.27362231073301 0.0229887048495043 0.0869959321079129 0.0778356954942682
"PPA2" 1244.00377849435 -0.214696327372624 0.0944486039691356 -2.27315511664718 0.0230168339694335 0.0870850194155446 0.0779144004133974
"TMEM132C" 27.4422205179284 0.766628045348093 0.3372778470399 2.27298665499783 0.0230269841464958 0.087106060794895 0.0779322242412376
"CAMTA1" 1556.85013623806 -0.193456212561464 0.0851205258613825 -2.27273281742296 0.023042285749 0.0871465766263234 0.0779674712278995
"TTPAL" 1533.76190997284 -0.220996018871051 0.0972484518229937 -2.27248881322343 0.0230570029086343 0.0871675023325427 0.0780007261247565
"SLC16A1-AS1" 108.791218182764 0.286345657007851 0.126086220060498 2.2710305445786 0.0231451289561712 0.0874832413074555 0.0782822529927402
"COA5" 804.601375200516 -0.231247720490244 0.101853526649444 -2.2703948316502 0.023183637793361 0.087611350307302 0.078395879049445
"RLIM" 3883.39091568482 -0.206532699680965 0.0910087438857197 -2.26937205001213 0.0232457103954572 0.087828438440798 0.0785891213496767
"SEPT10" 3992.53162902934 -0.200153126032964 0.0882336263670013 -2.26844497131334 0.0233020994087185 0.0880239703435414 0.0787630707556557
"PDSS2" 853.327364783405 -0.32968908807424 0.14534270633001 -2.26835660625213 0.0233074803549375 0.0880267791678122 0.0787645714006933
"MYH2" 216.768014437285 0.845976038400724 0.372968609072265 2.26822316361968 0.0233156083218123 0.0880399596508137 0.078775352640024
"HTR7P1" 161.379335199465 -0.428903738626363 0.189108468050717 -2.2680303163967 0.0233273589591901 0.0880668114087802 0.0787983664693879
"TBXAS1" 9.69226608118285 -1.25968537128335 0.555485834982423 -2.26771826022027 0.0233463841701954 0.088121110423275 0.0788459384105202
"ERV3-1" 289.833615668182 -0.465289089632687 0.205225673911492 -2.26720702514712 0.0233775818830019 0.0882213239171256 0.0789345907643201
"CERS3" 14.1263282915674 0.859814502652184 0.379339324544718 2.26661051733598 0.0234140290362989 0.0883413037501542 0.0790409266282507
"C1orf210" 379.33953834624 0.349018621778347 0.153994402671234 2.26643706345271 0.0234246364733944 0.0883637618318705 0.079060006409252
"LOC101927468" 64.8986797040707 -0.518146381121459 0.228625751667256 -2.26635178820789 0.0234298529437765 0.0883658789149147 0.0790608870272864
"UBR2" 2269.69289404938 -0.298797893415491 0.131850478850252 -2.2661873966711 0.0234399119736009 0.08838625528067 0.07907810438292
"LGMN" 2646.23398237927 0.213721912231695 0.0943163329374648 2.26601168191516 0.0234506680094041 0.0884092512719978 0.0790976654169203
"LHFPL2" 3691.1307782 -0.268595955342749 0.118545231972756 -2.26576768101881 0.0234656111524006 0.0884480204318643 0.0791313380522932
"LETM1" 1939.31880630917 -0.33324752883257 0.147095477654277 -2.26551851999021 0.0234808788406679 0.0884879972510537 0.0791660906644158
"KIF9" 175.89074598866 -0.318328653759214 0.140521237427114 -2.26534194821851 0.0234917037404102 0.0885112188170833 0.0791858528363626
"LLPH" 2104.14834856923 0.22156134158746 0.0978225107501914 2.26493206817457 0.0235168485220225 0.0885883744086188 0.0792538659316322
"CORO1B" 2936.39169756695 0.20706347701287 0.0914256405658818 2.26482938190254 0.0235231516419488 0.0885945366006889 0.0792583656379411
"FAM45A" 18.2310532306778 -0.948488404461878 0.418827201627495 -2.26462942420216 0.0235354297134411 0.0886231951637648 0.079282991057483
"RBFOX2" 9095.50424644209 -0.142105765925413 0.0627535523859629 -2.26450552235509 0.0235430404916328 0.0886342710456513 0.0792918868489571
"LAYN" 199.648372428492 0.434991467386584 0.192101386684236 2.26438483810425 0.0235504556794196 0.0886446063269368 0.0793001202848164
"IL6R" 122.891246523947 0.370457909417659 0.163622712949359 2.26409831948157 0.0235680683265783 0.0886933134367782 0.079342680329654
"SCYL3" 296.91127697162 -0.250525476105939 0.1106740231582 -2.26363394911408 0.0235966380114761 0.0887656327256916 0.0794053496804661
"ZDHHC15" 394.292306836104 -0.346696986864859 0.153155313198737 -2.26369545805426 0.0235928520410706 0.0887656327256916 0.0794053496804661
"MEGF11" 79.5310633009937 -0.474700222028789 0.20971483934259 -2.26355094144444 0.0236017480977026 0.0887672641946882 0.0794057969529201
"DNAH3" 46.3982370556909 0.646520419935371 0.285770868345113 2.26237343113153 0.0236743410282212 0.0890226508315559 0.079633235666085
"ETV3L" 12.775055187747 -1.01377858935435 0.448141433590283 -2.26218446536502 0.0236860086951127 0.0890446697803359 0.0796556877575523
"COX6A1" 6306.74020331039 0.301942686013958 0.133489749620833 2.26191664057803 0.0237025540484018 0.0890758029987652 0.0796945305138466
"DKFZP434I0714" 175.349970913703 -0.459450621673044 0.203154185987909 -2.26158579720523 0.0237230063300333 0.0891350170539769 0.0797464903053837
"SNX24" 650.620566987487 -0.219824366533516 0.0972053493444815 -2.2614430997464 0.0237318324152594 0.0891505329322095 0.0797593541927635
"CABYR" 621.259546663357 0.350862249317675 0.155166523378898 2.26119810947179 0.0237469921325781 0.0891898307599125 0.079793494625769
"CYHR1" 548.374841823193 0.300618808530806 0.133015398249121 2.26003013551698 0.0238193805741433 0.0894381789969688 0.0800136390067087
"IGSF11" 143.753387494694 0.336678945472036 0.14897435271615 2.25997924698845 0.0238225388793949 0.0894381789969688 0.0800136390067087
"FAM19A5" 375.244500284009 -0.30291244266741 0.134052659526932 -2.25965261514677 0.0238428193485976 0.0894966179306071 0.0800648999973745
"BAD" 522.019832228509 0.329170490019321 0.145693361810856 2.25933759732075 0.0238623928919324 0.0895523807581378 0.0801137660349094
"SYNJ2BP" 2307.24530772648 -0.284599023046531 0.125989772997838 -2.25890575302025 0.0238892480635913 0.0896354431198042 0.0801870531467569
"UBIAD1" 1730.6241149877 0.175337051829874 0.0776246368088005 2.25878096230906 0.0238970133241871 0.0896468590750435 0.0801962453879009
"GNG2" 1108.64037136781 -0.576703919826872 0.255333391410932 -2.25863102604832 0.0239063461938613 0.0896618927902604 0.0802076544496803
"LOC100506123" 215.067955596963 -0.597057159225256 0.264352456231191 -2.25856482567764 0.0239104678803234 0.0896618927902604 0.0802076544496803
"CASC3" 8244.31827717506 -0.118087339209271 0.0522873482013851 -2.25843044773386 0.0239188362507115 0.0896755579125035 0.0802188592692561
"RAD23A" 2482.9153547899 0.289576773187932 0.128268646537431 2.25758032851331 0.0239718362130786 0.089856515599656 0.0803797131028701
"PCGF2" 3259.93511723393 0.234363769826609 0.103841762702455 2.25693173658992 0.0240123405908873 0.0899905723783264 0.0804986093269628
"PTN" 1643.71736756004 -0.38362893571066 0.170059244646187 -2.25585463765179 0.0240797362273683 0.090225336176057 0.0807075865066037
"KSR2" 246.07122182258 -0.244903249932978 0.108574397728131 -2.25562614260328 0.0240940545617834 0.0902611690727791 0.0807376722064572
"KIF23" 5072.36203391625 -0.250709249105051 0.1111521625364 -2.25554990010159 0.0240988338377303 0.0902612596503152 0.0807376722064572
"POU4F1" 22.9876741349979 0.723223970592069 0.320674161256562 2.25532349646792 0.0241130308381189 0.0902788069761681 0.0807513211568743
"PTP4A3" 723.478637880206 0.470816201807702 0.208754626959021 2.25535696461533 0.0241109317079942 0.0902788069761681 0.0807513211568743
"PGD" 20346.8770254082 -0.194287078135715 0.0861660664383573 -2.25479804482786 0.0241460080678206 0.0903844458969376 0.0808447875580293
"GIPC3" 63.2943136548082 0.646375372575118 0.286730518006577 2.25429569572462 0.0241775719405314 0.0904847536622964 0.0809334835793617
"ARC" 647.766270427989 0.470115227294833 0.208560740498061 2.25409262631192 0.0241903414576 0.0905032511300966 0.0809479799358554
"ATAD3A" 2468.10300880991 -0.262860104693993 0.11661600309207 -2.25406546035076 0.0241920501651096 0.0905032511300966 0.0809479799358554
"APBB2" 3114.36746163878 -0.198669915906775 0.088150030965337 -2.253770233897 0.0242106263157269 0.0905548982709612 0.0809931499771665
"TMEM63B" 2312.34730393622 0.25480055152056 0.113070409583693 2.25346801571423 0.024229655204745 0.0906082181041115 0.0810398153325999
"TNPO1" 22393.6659472037 -0.260115526793065 0.115446357623353 -2.25312891760258 0.0242510216381345 0.090670256595444 0.0810942777645772
"MYLIP" 1593.33586913051 0.167970866198608 0.0745566925911467 2.25292807876719 0.0242636841109135 0.0906997345004649 0.0811196178343491
"ARMCX4" 1982.47881524644 -0.26616734285951 0.118152377253944 -2.2527464029559 0.0242751433312804 0.0907247038224777 0.0811409253524508
"ARHGEF9" 2842.95112182353 -0.222827043721288 0.0989494335391471 -2.2519284421485 0.0243267944188114 0.0908502732978661 0.0812831621422212
"ZWINT" 4868.11906390817 -0.115853913680969 0.0514469289180691 -2.25191116588261 0.0243278863751477 0.0908502732978661 0.0812831621422212
"FAM195B" 2331.98770314359 0.306277574328382 0.136033796402642 2.25148148789321 0.024355058090913 0.090933853792626 0.0813569088740423
"SLC22A18" 97.2144066861834 0.702653936846407 0.312130497283667 2.2511543824179 0.0243757610184308 0.0909396021328328 0.0813749510960546
"TP53I11" 4546.24939054592 0.408537904727449 0.181477965634036 2.25117084214674 0.0243747188966436 0.0909396021328328 0.0813749510960546
"TRHDE" 181.319361374255 0.439182285851805 0.195085384532529 2.25123110531417 0.0243709037586665 0.0909396021328328 0.0813749510960546
"RPL36AL" 6994.88965791209 0.241090905884514 0.107126979938297 2.25051528591003 0.0244162542753216 0.0910727723824238 0.0814930796461257
"TMEM11" 1169.04116642086 0.320093036640844 0.142239215205483 2.25038528354103 0.0244244983777008 0.0910856244018695 0.081503544680577
"RTN4R" 350.837301430892 -0.524555277329265 0.233122404332183 -2.25012811974009 0.0244408135303521 0.0911285646107139 0.0815409324682638
"DGKK" 861.461589784531 -0.651102220903997 0.289449815427207 -2.24944769767089 0.0244840268686395 0.0912566689865926 0.0816534870352734
"PPAPDC3" 32.9450731088901 -0.696150809249262 0.309477970151291 -2.24943574791105 0.0244847863844019 0.0912566689865926 0.0816534870352734
"DDB2" 2433.28933081755 0.295281289602277 0.131302074067993 2.24886995653526 0.0245207709402217 0.09135491147935 0.0817564011662063
"KLF3" 1476.19583542988 -0.250489844262883 0.111425013302533 -2.24805756659658 0.024572519394376 0.0915211376750931 0.0819081283644948
"SERPINH1" 19392.4464794751 0.162810891820991 0.0724249537114025 2.24799442012427 0.0245765457240088 0.0915211376750931 0.0819081283644948
"CNTRL" 1090.89571066164 -0.45407455465173 0.202006055414053 -2.24782645114777 0.0245872585025749 0.0915211376750931 0.081909609970783
"KATNAL2" 321.448625715945 0.549561957717753 0.244485743137763 2.2478282400626 0.0245871443872875 0.0915211376750931 0.081909609970783
"CRHR1-IT1" 252.538517472177 -0.418443728513602 0.18617808855532 -2.24754551816804 0.0246051849772533 0.0915615803250778 0.0819522173543005
"B2M" 2866.65106144805 0.394660530823319 0.175618273686514 2.2472634683097 0.0246231941106581 0.0916106371243655 0.0819950822044332
"GTF3C3" 2934.08195290915 -0.20355022091681 0.0905810944393009 -2.24716009645049 0.0246297973545176 0.0916172473806493 0.0819999555496606
"ZHX1" 475.856136627535 0.229400545961293 0.102098679475609 2.2468512535081 0.0246495349315493 0.0916727022082031 0.0820485458581134
"TMOD3" 3116.27711233584 -0.278704860944931 0.124057642977287 -2.24657549713367 0.0246671695854766 0.0917203159787497 0.0820901175566737
"PRIMPOL" 237.918994567354 -0.360598006941548 0.160558032469989 -2.24590449567791 0.0247101258704065 0.0918620464692627 0.0822151797437382
"C19orf70" 419.269752344463 0.341496659599237 0.152058273378632 2.24582755026354 0.0247150559139381 0.0918623832697031 0.0822151797437382
"NEFH" 644.925030905126 0.451316815732496 0.200985733446322 2.24551667421226 0.0247349830281911 0.0919184510260619 0.0822643150368482
"KAT7" 12094.6752610178 -0.228300022413513 0.101684796813421 -2.24517361068651 0.0247569895069506 0.0919822225133952 0.0823203440170675
"KRAS" 7332.17487038197 -0.309984100554629 0.138101107124257 -2.24461705636957 0.0247927268419551 0.0920789553735064 0.0824048258409483
"ZNF440" 312.591771648245 -0.392526985760129 0.17487297160934 -2.24464067916121 0.0247912090733034 0.0920789553735064 0.0824048258409483
"MLPH" 292.438439738754 0.411678821442875 0.183421800187218 2.2444377986841 0.0248042468035393 0.0921037192536744 0.082425943241755
"SGTA" 4799.69377670543 0.245202826292184 0.109261097737818 2.2441914951337 0.0248200830162361 0.0921444975189114 0.0824613920118765
"AGAP3" 1090.79939834134 0.309661704599359 0.137992144184722 2.24405314106021 0.0248289824024573 0.0921572749212967 0.0824737841450768
"COL24A1" 79.5135530622635 -0.442745841382659 0.197350340262834 -2.24345111740371 0.0248677387147578 0.0922672823071798 0.0825853254486357
"CBFA2T2" 718.71738072023 -0.274740738426778 0.122495482501737 -2.24286424948677 0.0249055697683741 0.0923895886932339 0.0826937481965953
"SEP15" 4901.95538919408 0.163405472213891 0.072869038752981 2.24245406568103 0.0249320408795218 0.0924697147274487 0.0827644153541179
"ZNF33B" 2767.67936501341 -0.292658841466723 0.130527047426143 -2.24213178216815 0.02495285645483 0.0925288379030247 0.0828162828958514
"CEP135" 1554.97501928782 -0.317920395864914 0.141813911604684 -2.24181388319039 0.0249734035838756 0.0925679605679204 0.0828481494136461
"NDUFA10" 3348.00669064939 0.143811283911091 0.0641515701096322 2.24174223117726 0.0249780367732003 0.0925679605679204 0.0828481494136461
"RANBP10" 1435.32027494672 0.171031890801428 0.0762892510178335 2.24188714031872 0.0249686673733539 0.0925679605679204 0.0828481494136461
"NEK3" 762.335797812698 0.275298748496434 0.12284047595504 2.24110779737775 0.0250190932505162 0.0926839242937741 0.0829670783036241
"BCRP3" 18.3332550456258 0.795421263941507 0.354950925678785 2.24093305974733 0.0250304114042988 0.0926896740687476 0.0829701191656312
"SALL1" 4917.40895094945 0.410755320111694 0.183290557386316 2.24100644337045 0.0250256576402907 0.0926896740687476 0.0829701191656312
"BCL2L14" 38.1741243922243 0.570689394620384 0.254680749950914 2.24080302390493 0.0250388369983386 0.0927027899166106 0.0829808071191305
"HUS1" 842.911987334875 -0.224620883470498 0.100251204856246 -2.24058038796234 0.0250532682612404 0.0927381314615572 0.0830113897902034
"GPCPD1" 1211.2119640921 -0.693361856719786 0.30953611453397 -2.240003101944 0.0250907214927405 0.0928405605019882 0.0831182248121225
"RASAL3" 16.7197038004629 1.20370347776476 0.537451532677758 2.23965028393819 0.0251136355189359 0.0929072362932062 0.0831760767662448
"LRRC8E" 120.995700050027 0.424456611495197 0.189525628338994 2.23957369362203 0.025118612126098 0.0929075400190164 0.0831760767662448
"ABCC5" 2646.82393869744 -0.316287908736824 0.141269496189817 -2.23889740720702 0.0251625922356414 0.0929615270177004 0.0832180755653862
"ASRGL1" 923.427681373949 -0.185706014093528 0.0829420631706184 -2.2389847442246 0.0251569088081713 0.0929615270177004 0.0832180755653862
"GFM1" 3896.71671104601 -0.167045172754588 0.0746025917342685 -2.23913363961397 0.0251472220521569 0.0929615270177004 0.0832180755653862
"KCTD6" 742.001686202319 0.186588889848978 0.0833370599578092 2.23896655273706 0.0251580925215604 0.0929615270177004 0.0832180755653862
"RPL11" 50692.0713669323 0.201072609127911 0.0898083090018155 2.23890875312936 0.0251618538406951 0.0929615270177004 0.0832180755653862
"S1PR1" 102.55480487061 0.509733730005053 0.227667772710325 2.23893669243041 0.0251600356252315 0.0929615270177004 0.0832180755653862
"API5" 12498.6944799791 -0.184728895877762 0.0825264339202673 -2.23842091682088 0.0251936192672029 0.0930399379241334 0.0833034200598871
"VPS53" 1203.47913519585 -0.172111558886831 0.0768977596113649 -2.23818690891216 0.025208868990616 0.0930781465045462 0.0833365718765619
"DUSP22" 948.892103266446 -0.159395523468729 0.0712255949015409 -2.23789669554982 0.0252277925843992 0.0930936933975631 0.0833645822061941
"TANGO2" 341.47305667088 0.215869431947128 0.096457759210565 2.23796855446217 0.0252231058217515 0.0930936933975631 0.0833645822061941
"BRIP1" 2372.01515940015 -0.278827035486378 0.124601317942684 -2.23775350124818 0.025237134212258 0.0931100644542432 0.0833781816571473
"AMER2" 14.0647578245067 0.99788283125041 0.445988277810611 2.23746425836367 0.0252560128060727 0.0931616080615764 0.083423277082419
"EID3" 85.45045493603 0.468427197047296 0.209378729086335 2.23722437848089 0.0252716787967992 0.0932012836450055 0.0834577444678399
"LINC00910" 17.6874868629217 0.851056564123298 0.380472205663808 2.23684293216232 0.0252966074784339 0.0932750977380794 0.0835227805693159
"WIPF1" 247.287239231144 -0.328337997762715 0.146806753206943 -2.2365319754731 0.0253169451909101 0.0933319583635379 0.0835726347146244
"YLPM1" 6825.03869005514 -0.218696737428535 0.0977921088408005 -2.23634340255981 0.0253292854451956 0.0933593196739228 0.0835960736434941
"KLC1" 4288.49039315548 -0.15462293027408 0.0691823953818881 -2.23500399806279 0.0254170862694138 0.0936283973541652 0.083868499346893
"TMEM97" 6158.94926751239 -0.177087882937103 0.0792417394375768 -2.23478035936611 0.0254317718913981 0.0936643178196584 0.0838996047881235
"ERC2" 415.277410991046 0.199523787325233 0.0892883147753946 2.23460133419627 0.0254435331795351 0.0936894562199682 0.0839180548931447
"ERCC1" 1873.3859187479 0.340810283748536 0.152535933298489 2.23429506988117 0.0254636645190995 0.0936908858115036 0.0839180548931447
"IRGQ" 1169.43929811991 -0.315823604039796 0.141352129608487 -2.23430382629929 0.0254630887516498 0.0936908858115036 0.0839180548931447
"LOC100506023" 49.7616123303726 0.455099216100777 0.203676143437213 2.23442573303176 0.0254550740951343 0.0936908858115036 0.0839180548931447
"NDUFB9" 4220.52082110195 -0.201020023588054 0.0899660253101448 -2.2343992956793 0.0254568120114596 0.0936908858115036 0.0839180548931447
"PPME1" 2281.51099739153 0.232409357679965 0.104034507069369 2.23396413581312 0.025485432938971 0.0937410544839308 0.0839608532086664
"RPL35" 23252.8541369628 0.275400302915046 0.123280210593912 2.23393764164 0.0254871763877129 0.0937410544839308 0.0839608532086664
"RAD9A" 476.811187961928 0.305452674066347 0.136768031678365 2.23336309163735 0.0255250100352195 0.0938620186920838 0.0840681276015466
"KEAP1" 3934.61128686291 0.240430500521729 0.107668917090572 2.23305394926074 0.0255453869055815 0.0939187554216052 0.0841178746525588
"TCTN3" 2729.8535287142 -0.172388862675929 0.0772157774152587 -2.23256008611865 0.0255779686953823 0.0940203334190059 0.0842077822051443
"EXOSC3" 2069.15913497492 -0.1878499327145 0.0841570027774229 -2.23213667924133 0.0256059308682541 0.0941048944319845 0.084282447095549
"FES" 140.840827165749 0.349087656445049 0.156408064946028 2.23190317305894 0.0256213631376876 0.0941433827099469 0.0843158472563259
"CEP41" 767.575433575664 -0.27274402446441 0.122219820553025 -2.2315858690537 0.025642346443952 0.0942022489257009 0.0843674974565498
"LOXL3" 979.867509291973 0.217026654777139 0.0972766497981657 2.2310251764163 0.0256794613772557 0.0943203436267545 0.0844721910954098
"LEPREL4" 1072.03047233812 0.249319775160987 0.11180478265378 2.22995626164798 0.0257503467135873 0.094562406909908 0.0846879058892129
"COL26A1" 2708.41860869581 -0.249840204228481 0.112050677479884 -2.22970721683797 0.0257668864657457 0.0946048431127244 0.0847248364951581
"GNG7" 455.215788211475 0.399027347051806 0.179022045892282 2.22892853817513 0.0258186599488687 0.0947766008797962 0.0848775810476512
"C20orf196" 117.751889414385 -0.374953871412725 0.168257976091334 -2.22844634247348 0.0258507656905948 0.0948761087275466 0.0849656192475792
"AGPAT3" 268.624093040404 0.736451820634344 0.330499870876983 2.2282968482867 0.0258607263788901 0.0948943182145934 0.0849808503911046
"KLHL20" 923.708472587664 0.194637267041906 0.0873595762666017 2.22800150092208 0.0258804149133741 0.0949482094869865 0.0850280353228934
"MT1G" 1079.76960904157 0.953637641427506 0.428098422673463 2.22761306961157 0.0259063283693458 0.0950065543096836 0.0850781314953773
"SPINK5" 351.375550155817 0.353365820809524 0.158625312453514 2.22767612144549 0.025902120461503 0.0950065543096836 0.0850781314953773
"ALDH2" 2435.35292314838 -0.236934303663131 0.106367125284366 -2.22751440381322 0.025912914242432 0.0950123504249265 0.0850822461049105
"YME1L1" 9254.45691212201 -0.127440245485736 0.0572175156158709 -2.22729428417174 0.025927612292301 0.0950478826829775 0.0851129889941091
"KIF14" 3441.24210193158 -0.223649381864779 0.100435401406755 -2.22679830749137 0.0259607565671154 0.0951326411499972 0.0852042604961446
"CLIC4" 35162.1892988565 -0.369479265846082 0.165951506710419 -2.2264291127577 0.0259854522538228 0.0952047586724693 0.0852677715461721
"DNAH9" 25.3236176779938 -0.858492601611121 0.385646144321312 -2.22611483156912 0.0260064907372921 0.0952634517899033 0.0853192583225906
"PANK1" 2393.64019638545 -0.393739616613373 0.176899946424546 -2.22577578213861 0.0260292037571302 0.0953282550101959 0.085376216435291
"QRICH1" 5654.23105790191 0.189017046263923 0.0849402724781927 2.22529361808264 0.0260615336007967 0.09542824668409 0.0854646879891286
"UQCRFS1" 5320.58919830577 -0.286063650785846 0.128563653033032 -2.22507407060336 0.0260762660958269 0.0954637768622923 0.0854954273104855
"CPNE7" 262.842992181947 0.620413403932284 0.278842971316875 2.22495622178423 0.0260841771817598 0.0954743253498197 0.0855037934575295
"CCT6P3" 223.288828684235 -0.320277034118994 0.143963836524175 -2.2247047720572 0.0261010637134839 0.0955177157141606 0.085541571586878
"BIVM" 203.310646363073 -0.481763694413678 0.216597728037956 -2.22423244591585 0.026132809122351 0.0955947683262898 0.0856062539084946
"LIN52" 539.869485217894 -0.234315565208924 0.105350536436146 -2.22415160981117 0.026138245523377 0.0955947683262898 0.0856062539084946
"MTERFD1" 1050.72745903217 -0.256181571055808 0.115173929290313 -2.2243017376794 0.0261281498809405 0.0955947683262898 0.0856062539084946
"NDUFA13" 4993.66195220911 0.28014600870278 0.125959728382275 2.22409187683039 0.0261422633221879 0.0955947683262898 0.0856062539084946
"PNCK" 205.671148344707 0.808015688465663 0.363320274032151 2.22397632672203 0.0261500370442621 0.0956047771907134 0.0856141372879453
"GNB3" 432.07386649762 0.517881218632596 0.2328748689816 2.22386048308851 0.026157832519039 0.0956148617131519 0.0856220886353607
"SAMD9L" 3.73861407931398 -2.98959960137749 1.34464165885076 -2.22334298636311 0.0261926810001074 0.0956869651162508 0.0857185708052745
"PAPSS2" 1615.55563592273 0.137008969639253 0.061627187062745 2.22319038348705 0.0262029650098911 0.0957061154161542 0.0857346398211244
"POLR3H" 2453.30109637822 0.212040928300081 0.0953859909541914 2.22297767396381 0.0262173054689873 0.0957216565517056 0.0857463902116079
"TUBA1C" 18101.951574209 -0.260228426714658 0.117060344504467 -2.22302802726442 0.0262139101355131 0.0957216565517056 0.0857463902116079
"GEMIN5" 3921.83420952139 -0.295891208554456 0.133114999673196 -2.22282394381462 0.0262276738764155 0.0957410972157921 0.0857627196196624
"DHFRL1" 296.280711579296 -0.396307457994931 0.178331729041872 -2.22230480310029 0.0262627137783299 0.0958505735320627 0.0858596999220236
"CLDN12" 3762.9298988406 -0.318829180262575 0.143495326322831 -2.22187849899226 0.0262915178278199 0.0958913236587976 0.0858918606398292
"KCNB1" 32.3539805347285 -0.817605317144053 0.367985601801986 -2.22184050990128 0.0262940859574355 0.0958913236587976 0.0858918606398292
"MAGEL2" 469.908466323933 0.34900262585514 0.157073045427777 2.22191289985279 0.0262891924559334 0.0958913236587976 0.0858918606398292
"MYSM1" 6135.4728128822 0.332356403870907 0.149579237545038 2.22194209119989 0.0262872193674302 0.0958913236587976 0.0858918606398292
"PHPT1" 2425.34653659712 0.247774436060491 0.111527939827944 2.22163555108019 0.02630794527566 0.0959050157907773 0.0859195412339569
"GARS" 19219.9865658856 -0.366824332166014 0.165145865839665 -2.22121413879141 0.0263364610143147 0.0959352721116335 0.0859422988386944
"LOC100506674" 47.6322649136177 0.52156458363085 0.234805718263571 2.22126014429253 0.0263333466582597 0.0959352721116335 0.0859422988386944
"NTF4" 30.4250479273256 0.628738376879211 0.283035745752101 2.22140979122085 0.0263232184660843 0.0959352721116335 0.0859422988386944
"SPDL1" 2891.02237972949 -0.176928020865 0.0796494635214266 -2.22133349105866 0.0263283820852805 0.0959352721116335 0.0859422988386944
"CLDN10" 751.918719254297 -0.207287738906825 0.0933558958355564 -2.22040329699108 0.0263914034515813 0.0961169647578503 0.0861039776414168
"LACE1" 168.209961980472 -0.303445998101502 0.13667484969892 -2.22020363490402 0.0264049476905205 0.0961351566846822 0.0861180992177106
"SAMD11" 24.7866038765952 1.82063473446307 0.820039117142655 2.22018035042877 0.0264065276026727 0.0961351566846822 0.0861180992177106
"CACHD1" 7290.30531010927 0.195855285331048 0.0882485602418794 2.21935955435681 0.0264622729597417 0.0963024743164839 0.0862658055343817
"SEPT8" 2035.43727301674 0.214024708437633 0.096435577217695 2.21935425298996 0.0264626333386777 0.0963024743164839 0.0862658055343817
"LOC101927151" 185.596506786121 -0.511597986935648 0.230568011572139 -2.21885934413578 0.0264962951772228 0.0964064932056821 0.0863578944346093
"TPTE2P5" 13.7123499012 -1.15451515645492 0.520397612687508 -2.21852508218209 0.0265190513417135 0.0964707996489853 0.0864144087225689
"CREB3" 1355.08037834342 0.172297081687659 0.0776757215287507 2.21815875406944 0.0265440099217137 0.0965098437994026 0.0864461159622129
"NDUFA6" 3605.23993186977 -0.160863007680564 0.072521455146339 -2.21814368390655 0.0265450371128796 0.0965098437994026 0.0864461159622129
"RBM25" 12513.9816134016 -0.315871008054415 0.14239797292083 -2.21822685797664 0.0265393683475337 0.0965098437994026 0.0864461159622129
"NOP10" 4190.21344900956 0.29518821645877 0.13308418216638 2.21805635841628 0.0265509899456474 0.0965130009858824 0.0864478558352773
"IL34" 190.689522121842 0.355939224265528 0.160491308231271 2.21780997480944 0.0265677917215658 0.0965546490134616 0.0864818974528249
"MIS18BP1" 5648.5911610092 -0.26251596516167 0.118371016906996 -2.21773853111297 0.0265726654391354 0.0965546490134616 0.0864818974528249
"NAPEPLD" 517.021185755466 -0.457484587692572 0.206291150046364 -2.21766463364887 0.0265777073593582 0.0965546490134616 0.0864818974528249
"HS3ST3A1" 116.811678787555 0.366415740873853 0.165233452127059 2.21756391431011 0.0265845806291105 0.0965611384427431 0.0864866230336111
"RAD1" 2669.75273504847 -0.195650367902228 0.0882554359372101 -2.21686478373326 0.0266323328951614 0.0967160786332416 0.0866243096859134
"IQCG" 427.318430567969 -0.244794598006636 0.110465184892731 -2.21603393181615 0.0266891783611261 0.096903975449674 0.0867915107161447
"TAF3" 861.93701402012 0.165718153353154 0.0747895040643302 2.21579425383823 0.0267055961804159 0.0969450423975244 0.0868272022544029
"IMPAD1" 3241.1834220447 0.268261762390399 0.121093872716244 2.21532069602737 0.0267380602919697 0.0970443327843534 0.0869150395065372
"FOXG1" 14.8461210919059 -1.98732331627439 0.897133313886421 -2.21519286544518 0.0267468293830229 0.0970576018636096 0.0869258333625478
"TMEM68" 777.39476391942 -0.268485262779286 0.12122235769737 -2.21481637446416 0.0267726708391602 0.0971167103584191 0.0869920958386888
"MZF1" 388.056383753451 -0.39520256795006 0.178451598347337 -2.21462049995674 0.0267861237292753 0.0971410826355026 0.0870180855175846
"CD79B" 26.9015570565185 0.818281855210183 0.369506732693253 2.21452488631508 0.0267926927058467 0.0971410826355026 0.0870217059098286
"RLF" 2423.08310216682 -0.270985229723411 0.122395155017015 -2.21401925334168 0.026827454515013 0.0972015158625647 0.0870991471983145
"UBA3" 3930.60505739847 0.166473557181296 0.0751886262199794 2.21407898442304 0.0268233460297629 0.0972015158625647 0.0870991471983145
"TMEM38A" 270.806726488881 0.43628860369996 0.197089110068897 2.21366164547318 0.0268520632373617 0.0972721115212978 0.0871613055725063
"RARS" 6716.2972508446 -0.213371044390008 0.0964122166090571 -2.21311211270257 0.0268899172264882 0.09738896945634 0.0872664238062231
"APOBEC3C" 651.36788927419 0.287503541982846 0.129927289124154 2.21280336040965 0.0269112055132743 0.0974305746810935 0.0873177491882811
"SH3KBP1" 981.533359499195 -0.485643040904871 0.219506759985323 -2.21242863289196 0.0269370622981676 0.0975055904927189 0.0873838739131692
"ATP6V0B" 2814.4129267872 0.258043217817675 0.116655621734047 2.21200842258563 0.026966082975404 0.0975734249026152 0.0874602333379946
"ANP32E" 15804.6640661354 -0.349389660087624 0.157966056490926 -2.21180212919789 0.0269803399402354 0.0976064060883454 0.0874886876842511
"TMOD1" 60.3462501375543 0.571444264461751 0.258409414732078 2.21139104027704 0.0270087697573118 0.0976906378683866 0.087563079192878
"SGK223" 2245.57155924902 0.357839180142422 0.161887302323325 2.21042154021282 0.0270759202344453 0.0978672022141928 0.0877525354300469
"TYSND1" 136.23990771954 -0.404581943321452 0.18303657254259 -2.21038854531277 0.0270782080934011 0.0978672022141928 0.0877525354300469
"LNX1" 362.078376876647 0.264785538382535 0.119809121957404 2.21006158843795 0.0271008882304705 0.0979305273921172 0.087808198787353
"POLR1A" 4778.76745627177 -0.257105654325984 0.11634239502775 -2.20990511897799 0.0271117479043699 0.0979511227104587 0.0878255484398614
"NCKAP5L" 1984.33330849797 0.26603914387747 0.120391601898882 2.20978157679902 0.0271203249323707 0.0979634648651305 0.0878354981670812
"SMOX" 444.94828706508 0.444364608985522 0.201108688412227 2.20957439727654 0.0271347138158359 0.0979967917907527 0.0878642630846044
"SLC7A6" 2079.98141575881 0.197223876309638 0.0892647224866249 2.20942686893122 0.0271449638645275 0.0980151615134982 0.0878796171864188
"FGF13" 1072.46259182115 0.226554664586581 0.102548798454535 2.20923763126318 0.0271581167069024 0.0980253605876444 0.087886530211343
"MMS22L" 2036.85856828388 -0.252943391772362 0.114491511836026 -2.20927637093853 0.0271554236830337 0.0980253605876444 0.087886530211343
"ARHGEF3" 231.810501786431 0.266158615631144 0.120499852878068 2.20878788873266 0.0271893978437027 0.0981196102412862 0.087969915473217
"GAL3ST4" 291.108093970011 0.397824779464928 0.180130134048205 2.20854096160537 0.0272065856921342 0.0981629746451418 0.0880076780479134
"ZNF740" 2782.63226474536 -0.188827686885412 0.0855179562014355 -2.20804723677719 0.0272409804995748 0.0982683944969457 0.088101074982813
"IDO1" 4459.23934624323 -0.342346886096985 0.155072661813367 -2.20765467035709 0.0272683549880393 0.0983484541863884 0.0881699907369361
"RBM17" 5063.4415914339 -0.136957150488038 0.062041086447969 -2.20752340633005 0.0272775136009428 0.0983490008124713 0.0881699907369361
"SF3A1" 7963.27403445091 -0.346461594132431 0.156947211178212 -2.20750398513948 0.0272788688904047 0.0983490008124713 0.0881699907369361
"TRMT5" 1730.61062119398 -0.179530352609199 0.0813385155642667 -2.20719976709372 0.0273001060447219 0.0984068767453305 0.0882207599427776
"SSC5D" 59.0433884615786 0.626465644454779 0.283838666787552 2.20711875356882 0.0273057639218887 0.0984085837792464 0.0882211740805614
"BACH2" 493.194960798557 -0.449828173107123 0.203854453092091 -2.20661440691665 0.0273410095843325 0.0984795149771914 0.0882814140676868
"GLRX2" 216.003734617281 -0.311213118377313 0.141036252698918 -2.20661789023625 0.0273407660221548 0.0984795149771914 0.0882814140676868
"MORN2" 298.039232159526 -0.302773940165638 0.13720487971299 -2.20672865862345 0.0273330218033926 0.0984795149771914 0.0882814140676868
"SPOCK2" 164.251079156896 0.867449895737196 0.393153139407098 2.20639188344107 0.0273565728472336 0.0984981915375925 0.0882959261996287
"TGFB1I1" 127.383049562051 0.509792334803287 0.231045889094098 2.20645490297239 0.0273521644937841 0.0984981915375925 0.0882959261996287
"WDR54" 1542.30821810468 0.420709587072723 0.19069524544999 2.20618813059529 0.0273708299978077 0.0985308353913115 0.088324073985644
"CHCHD1" 1584.6736624808 -0.232152923286279 0.105259548440177 -2.20552839838772 0.0274170372787827 0.0986784606799115 0.0884552907473608
"FAM184B" 20.2472882435087 -0.952473090470471 0.431890898284847 -2.20535578372453 0.0274291382168212 0.098703298887526 0.0884764397717682
"STC2" 8238.74206621468 0.529378998304378 0.240083647557489 2.20497732223772 0.0274556859196837 0.0987801042697944 0.0885441708434675
"PRORSD1P" 40.7425068719237 0.536472751192151 0.243313604146916 2.20486130676122 0.0274638284229405 0.0987906748387829 0.0885525300443801
"COX7B" 3584.53345317158 0.245240668515273 0.111236687987527 2.20467431161536 0.0274769569928591 0.0988191734820862 0.0885769593582692
"KDM4C" 1557.16875554613 -0.179369585853375 0.0813752279337952 -2.20422836786774 0.0275082876989634 0.0989131117828609 0.0886600448382348
"ST8SIA6" 44.3443028730579 -0.50920632754309 0.231050745234158 -2.20387225770267 0.0275333290853732 0.0989844039201808 0.0887228301813864
"ANKMY2" 636.366741654645 -0.180587680837901 0.081948756430209 -2.20366590909402 0.027547848353175 0.0990178484074926 0.0887516907565739
"FLVCR2" 363.274106353743 -0.357003130105185 0.162023141582948 -2.20340827006133 0.0275659858294947 0.0990278495140547 0.0887742708768184
"GALNT4" 15.106375902288 0.740392154277239 0.336018858365133 2.20342440861666 0.0275648493923969 0.0990278495140547 0.0887742708768184
"GALNT10" 785.044895095346 0.302987431873427 0.137541201492015 2.20288487076374 0.0276028642265542 0.0991166948764187 0.0888694399086066
"PDK3" 2113.95360520174 -0.250870404956306 0.113885464018253 -2.20283077492749 0.0276066782115491 0.0991166948764187 0.0888694399086066
"CXorf23" 643.27226493355 -0.371012479729975 0.168454834762704 -2.20244482892169 0.0276339022270438 0.099195675505625 0.0889391317591803
"TMEM220" 116.822403137947 -0.392475630170048 0.178212787910906 -2.20228657421744 0.0276450719532021 0.0992170080952319 0.0889571355267016
"CKMT2" 54.5658360855628 -0.493019455402498 0.223887133805719 -2.20208927159844 0.02765900316139 0.0992482415896984 0.0889840162203702
"FLRT3" 83.0588335721524 0.89509286920974 0.406527142418721 2.20180346110272 0.0276791945003706 0.099293955824605 0.0890227570362988
"SDHA" 3575.06258305727 0.174444697338279 0.079229629447729 2.20176086338214 0.0276822049427779 0.099293955824605 0.0890227570362988
"FGD6" 3231.03827247743 -0.301880052481141 0.137154600745828 -2.20102024168025 0.0277345908979345 0.0994272592410287 0.0891552817218713
"SUGP2" 5876.73659776881 0.152711821656277 0.0693807945862543 2.20106763790987 0.0277312358900616 0.0994272592410287 0.0891552817218713
"DAPK1" 7871.82120026255 -0.236854133914836 0.107636476428409 -2.20050062742784 0.0277713954729838 0.0995297386478127 0.0892465018770739
"EMP3" 261.164311679772 0.562015350337426 0.255407924324576 2.20046168036357 0.0277741558116881 0.0995297386478127 0.0892465018770739
"ARMCX6" 1645.74006894805 0.133850249962601 0.0608420769740362 2.19996187868011 0.0278095998170198 0.0996379433232672 0.0893423994121494
"SRF" 5057.1796234143 0.328579823213131 0.149390806185602 2.19946482385874 0.0278448876982678 0.0997455478936627 0.0894377568629282
"FAM27E3" 23.5068991381712 -0.797330301357934 0.362606870534401 -2.19888360135827 0.0278861999346873 0.0998400891587702 0.089552422254026
"EFNB1" 326.912782551511 -0.384859727870407 0.175043678585928 -2.19864967977967 0.027902841561757 0.0998777557090836 0.0895878314099962
"SNORD45C" 39.4261887450484 -0.800786838244173 0.364248752015624 -2.19846144650572 0.0279162390518567 0.0998880395254181 0.0895947853215292
"SUMF2" 2586.14071907545 0.272022949330342 0.123731987321072 2.19848525203487 0.027914544388715 0.0998880395254181 0.0895947853215292
"CNOT6" 4115.01517630415 -0.184466272508908 0.0839327333881976 -2.19778702613833 0.0279642864145797 0.10001363954653 0.0897040360487424
"MGME1" 4189.7769136907 -0.143341922878873 0.0652186017081282 -2.19786869274458 0.0279584644941352 0.10001363954653 0.0897040360487424
"ZGLP1" 159.437033962591 -0.433357104912724 0.197182444462297 -2.19774689422509 0.0279671477564526 0.10001363954653 0.0897040360487424
"CANT1" 1399.17183511422 -0.261016534544607 0.118797107097856 -2.19716237980106 0.028008851325723 0.100143909562041 0.0898197415177055
"CA2" 382.590621070368 0.437872012437318 0.199300543874772 2.1970437406957 0.0280173224554359 0.100155332363293 0.0898288509754872
"TATDN3" 536.608779837062 0.216589052671788 0.0985856700666836 2.19696282964133 0.0280231009742424 0.100157127225206 0.0898293254858476
"ZNF827" 1044.81348162438 0.238064335991491 0.108377555900262 2.19662026896581 0.0280475774114303 0.10020687265646 0.0898897247934831
"COMMD9" 990.985358364203 -0.325613814402775 0.148245183670445 -2.19645459191867 0.028059421876839 0.100230324814858 0.0899096237443441
"RPS6KA6" 1306.04906816503 -0.350786864893697 0.159820092958754 -2.19488587698562 0.0281717851574473 0.100574915527302 0.0902515382333161
"ARMC5" 780.091616590343 0.259795276246475 0.118373216729157 2.19471332641824 0.0281841681794864 0.100600203155888 0.0902730815369456
"CDC42EP4" 990.791375613274 0.234520608839184 0.106889882765214 2.19403934939581 0.0282325808216995 0.100740181293555 0.0903963909759858
"RNF219" 2433.39388628994 -0.343812151905133 0.156704228192361 -2.19401962455722 0.0282339987610215 0.100740181293555 0.0903963909759858
"SCO2" 306.458309390413 0.370055566815734 0.168675864896419 2.19388569338583 0.0282436281573471 0.100755600391423 0.0904090777733378
"CRNKL1" 2660.65656063715 -0.182529332315898 0.0832078562006543 -2.19365503031026 0.0282602190275122 0.100776907304196 0.0904258993912815
"LOC646903" 77.4489209559344 -0.5306488149343 0.241900754532321 -2.19366333089879 0.0282596218466349 0.100776907304196 0.0904258993912815
"FKTN" 1454.4529023204 -0.320652971323299 0.146190414116687 -2.19339259185187 0.0282791056131174 0.10080638173675 0.0904500503110816
"LOC101927204" 147.672899508449 -0.509815622998697 0.232428241998316 -2.1934323411627 0.0282762443246777 0.10080638173675 0.0904500503110816
"XKR5" 366.313165315267 -0.455651625648956 0.207753599445883 -2.193230956596 0.0282907432298334 0.100828931278389 0.0904691355960637
"GTF2H4" 1507.96581557859 -0.278321177633238 0.126936244590122 -2.19260604827202 0.0283357749839303 0.10097046756992 0.0905949807802854
"LINC01126" 12.8964447535361 -1.00074906306454 0.456439789421766 -2.1925105704135 0.0283426606856804 0.100976048261183 0.090598839627198
"UBAP1" 2251.42984419104 -0.18688003335374 0.0852844336905257 -2.19125607413749 0.0284332668314533 0.101276287993497 0.0908702602221566
"LOC100131289" 21.1709438495855 -0.908784715563272 0.414755551717797 -2.19113333576693 0.0284421450112089 0.101276287993497 0.0908804289022285
"CKS1B" 8195.86463145267 0.258624988507242 0.118037084326272 2.19104860123758 0.0284482756074875 0.101276287993497 0.0908818159875562
"GNRH1" 56.7589584380286 -0.73070263624453 0.333508728949814 -2.19095505699488 0.0284550449140216 0.101281391816606 0.0908852425542143
"FAM133B" 454.292324016748 0.489961363510755 0.223658440773199 2.19066788544592 0.028475834682757 0.101317393429821 0.0909152424512118
"TMEM67" 491.068348106508 -0.231792261487321 0.105806902307006 -2.19071021297609 0.0284727695615987 0.101317393429821 0.0909152424512118
"SHANK3" 601.834421833925 -0.28939493588195 0.13212472184255 -2.19031633025358 0.0285013033140109 0.101389006654152 0.0909783499543277
"POM121" 4129.20820724076 -0.1730568901876 0.0790201605794146 -2.19003465594934 0.0285217235377304 0.101442637472962 0.0910253205282958
"OSBPL2" 1283.10077923887 0.189247940680645 0.0864281964925399 2.18965509360108 0.0285492601715277 0.101502539160131 0.091075970126035
"RAB26" 42.0087372119766 0.681884888930525 0.311411765890667 2.18965679405294 0.0285491367554528 0.101502539160131 0.091075970126035
"ATP6V0A2" 1608.92022240658 -0.162196572947554 0.074076572818931 -2.18957987357243 0.0285547199805959 0.101502939077092 0.091075970126035
"ILDR2" 197.431743405798 -0.509066652893337 0.232539619501163 -2.18916094377969 0.0285851442500947 0.101573045330456 0.091154785401961
"C11orf80" 793.286742194505 -0.212592809088034 0.0971348142593288 -2.1886365945011 0.0286232638203207 0.101689461695176 0.0912581037149074
"PROX1" 116.601643139555 0.417228204099007 0.1906603107854 2.18833275987168 0.0286453722648737 0.101748962636945 0.0913103434792797
"ASB13" 548.857076927718 -0.236902906094065 0.108282053697214 -2.18783166743873 0.0286818662472686 0.101859529486558 0.0914084087313071
"LOC642846" 425.689738637508 -0.396773537956433 0.181387892078752 -2.1874312194122 0.0287110591900103 0.101944131227979 0.0914831712237716
"DDX41" 3194.94921644736 0.184240147880439 0.0842458733676311 2.18693379883967 0.0287473571271994 0.102034841620886 0.0915622550623556
"KCNJ3" 11.2322060387212 0.950267784417523 0.434520298578557 2.18693531125273 0.028747246703036 0.102034841620886 0.0915622550623556
"DDIT4" 5040.50598780321 1.06816224823469 0.488453000100921 2.18682708062801 0.0287551497496385 0.102043419806999 0.0915687942326812
"CDC42SE2" 2369.15902315952 -0.233315824443883 0.106703543087572 -2.18657991752344 0.0287732047201529 0.102059590854501 0.0915897262779967
"KNOP1" 3795.3131430511 -0.135445167289789 0.0619421037040347 -2.18664138268468 0.0287687138516623 0.102059590854501 0.0915897262779967
"MIR6758" 30.1164800526819 -0.873090918726115 0.399453578016711 -2.18571310103421 0.0288366017985458 0.102256001371193 0.0917732186503091
"MIR4697HG" 1912.13493148772 0.231516951590394 0.105936540609734 2.18543054415278 0.0288572933700694 0.102310262000496 0.0918207535752069
"SKP1" 12893.5868248006 -0.130363592389147 0.0596539340779417 -2.18533101637217 0.0288645848087676 0.102317002584506 0.0918256402869548
"C7orf31" 82.3996340557032 -0.423331910347019 0.193776029279827 -2.1846453966486 0.0289148566510701 0.102476065898173 0.0919672294679371
"PSPH" 3174.56533474433 -0.372864575786539 0.170697532818968 -2.18435831865231 0.0289359285093649 0.102531602569491 0.0920159066052238
"ZKSCAN5" 1998.21454252121 0.131608964783903 0.0602538699495758 2.18424086111052 0.0289445538393573 0.102543023698895 0.0920249924179168
"MDH1B" 180.75761343007 -0.333861825130764 0.152882437422409 -2.18378141243467 0.0289783140732449 0.102619462375737 0.0920956220566831
"WNK4" 34.3422216967663 0.632726862134702 0.289731759638525 2.1838367423858 0.0289742466406913 0.102619462375737 0.0920956220566831
"KIAA0895" 12.216740375692 0.808902227693594 0.370454667780546 2.18353903472147 0.0289961376118688 0.102649139154885 0.0921339134554381
"HPN" 937.870354203359 0.598413514260102 0.274067163994471 2.18345571041183 0.0290022671450841 0.102651694004846 0.0921350398312767
"CBS" 24885.3056950992 -0.161084943755401 0.073813356364864 -2.18232785621003 0.0290853445487959 0.102926549258994 0.092380566779114
"CPNE8" 249.086959541923 -0.430857763620684 0.197452245730342 -2.18208591159353 0.0291031927736796 0.102970513556382 0.0924188569887111
"TIMP2" 1476.80459138222 -0.292051859642824 0.13385780592463 -2.18180671366499 0.0291238008850793 0.103024224450349 0.0924658943921503
"MAST4" 238.448891509021 0.371800133676386 0.170457599060345 2.18118837602989 0.029169486230692 0.103166608464877 0.092592515583856
"INSIG1" 4112.35366169551 -0.444412741854918 0.203763471462439 -2.18102262719272 0.0291817429176297 0.103190731010143 0.0926129951278823
"MARVELD2" 881.820187322629 -0.340309646422179 0.156073225862822 -2.18044859738651 0.0292242251580328 0.103321706453674 0.0927293731446411
"CKLF" 125.688530123227 0.382811286516595 0.175572725381253 2.18035737433207 0.0292309812033953 0.103326347337589 0.0927323670946448
"CRYAB" 65.4189560387094 0.742619740728027 0.340621894829437 2.18018792097873 0.0292435346082282 0.103351475318076 0.0927537477414856
"FKBP3" 7995.24291280582 -0.173192957612164 0.0794497508371956 -2.17990561061749 0.0292644589622926 0.10340617275172 0.0928016653318259
"ZDHHC1" 44.6807961864289 0.76928310149469 0.352920395836782 2.17976379537573 0.0292749749220528 0.103424078535345 0.0928165639718661
"CEP57" 3402.77124151292 -0.218342358457767 0.100196613526556 -2.17913910234 0.0293213362093559 0.103568590235578 0.0929450820353793
"GPNMB" 107.811722107544 0.341071542394917 0.156596366164781 2.17802973816148 0.0294038228310923 0.103840626042752 0.0931880392227347
"TMEM243" 527.454060900349 0.208734274747243 0.0958570224402483 2.1775585078011 0.0294389214619656 0.103945239432856 0.0932807453831577
"AGTRAP" 1527.40789528512 0.28759022242386 0.132096856961858 2.17711631478786 0.0294718900768502 0.104009642148067 0.0933350150701254
"ZBTB48" 625.038178162829 0.228482370025632 0.10494595742963 2.17714312796505 0.0294698900608342 0.104009642148067 0.0933350150701254
"ZNF367" 560.749947318821 -0.319496013688183 0.146753471311989 -2.17709339909892 0.0294735994686782 0.104009642148067 0.0933350150701254
"SASH1" 2269.26397787218 0.193964407054495 0.0891405687662156 2.17593862972981 0.0295598497913554 0.104294622442288 0.0935895700677285
"RANBP1" 11670.9540943772 -0.225553478149502 0.103661868043602 -2.17585774216061 0.0295658994530155 0.104296581196272 0.0935901507685336
"WDR53" 562.517384288834 0.178925375546003 0.0822516072436585 2.17534199685561 0.0296044976027621 0.104393938973738 0.0936937422643258
"CDC5L" 5367.08783012753 -0.151910233442965 0.069842380103928 -2.17504376593291 0.0296268368415774 0.104453309236037 0.0937458458886406
"ABCA10" 11.6773168717527 -1.40995847325576 0.648387644284539 -2.17456098320869 0.0296630308179148 0.104554648677332 0.0938417596012319
"EFTUD1" 2745.48032458333 -0.271314880098713 0.124793220302144 -2.17411554443277 0.0296964588571247 0.104639922382497 0.0939236611558509
"MOCS1" 1225.17548855795 -0.221988467638534 0.102118274957821 -2.17383683508386 0.029717391125322 0.104639922382497 0.0939236611558509
"MTA1" 3579.28235991386 -0.262651574141702 0.120824470652097 -2.1738276420675 0.0297180817763901 0.104639922382497 0.0939236611558509
"NHEJ1" 1327.43554250985 -0.208638906343137 0.0959726063117906 -2.17394227750075 0.0297094704557824 0.104639922382497 0.0939236611558509
"PDGFC" 146.537233073469 0.438742163706335 0.201829662205409 2.17382400045744 0.0297183553663492 0.104639922382497 0.0939236611558509
"ZNF878" 278.975389551234 0.259120038932321 0.119233042917617 2.1732234000885 0.0297635074232256 0.104779469196526 0.0940477317152191
"NUDT19" 135.64450526718 0.327983673346221 0.150947587350668 2.17283150464855 0.0297930012089038 0.104844410260922 0.0941036510169969
"USP35" 278.514310557931 0.340033517981466 0.15649016795599 2.17287464396546 0.0297897533427496 0.104844410260922 0.0941036510169969
"LINC00678" 9855.21346920788 0.308269078739016 0.141883376199442 2.17269342608318 0.0298033988932495 0.104861560295025 0.0941178594502974
"TMEM219" 1336.48945717399 0.300797288594763 0.138450624454001 2.17259611345921 0.0298107286675529 0.104861956776636 0.0941223758484344
"CSDE1" 44943.0494501165 -0.125311432641283 0.057690716444575 -2.17212474318417 0.0298462551249701 0.104953985695106 0.0942158991420208
"ABCA11P" 430.905329241547 -0.261151685623475 0.120252348781043 -2.17169717074702 0.0298785120835807 0.105009056909929 0.0942804157004443
"OS9" 4718.84867288519 0.144461285795692 0.0665197165300393 2.17170627494263 0.0298778249318663 0.105009056909929 0.0942804157004443
"APEX2" 1411.73253997734 0.237310486331137 0.109309046508936 2.1710049983076 0.0299307945502669 0.105134408244479 0.0943893845137296
"HDC" 6.64611265026487 -1.8701068103136 0.861346609984642 -2.17114317121065 0.0299203515373842 0.105134408244479 0.0943893845137296
"ZIC2" 7637.9703006359 -0.285227776144919 0.131377257649902 -2.17105898880157 0.0299267136130066 0.105134408244479 0.0943893845137296
"KCTD17" 881.515513554627 -0.253825595728647 0.116923796120068 -2.17086345253447 0.0299414957311117 0.10515253875448 0.0944044709276988
"TAGLN" 6384.53467237544 0.486550939009253 0.224188200752193 2.17027897711291 0.0299857182320486 0.105288365423742 0.0945252220261022
"FAM65C" 72.7066377860952 0.519064723121004 0.239201819812429 2.16998651401578 0.0300078676028304 0.105327171382568 0.0945763571188376
"ARMCX1" 1450.5773227874 -0.31135544747399 0.143511086181062 -2.16955676219444 0.0300404398977364 0.105414115466394 0.094652035007599
"CLPX" 2674.83213883662 -0.130436391128401 0.0601224239349488 -2.1695131798001 0.0300437448463383 0.105414115466394 0.094652035007599
"LRRC4" 1348.99751761022 -0.288595771112389 0.133030286792366 -2.16939899981445 0.0300524048471077 0.105425013640325 0.0946606252577998
"LTBP4" 1913.39159527714 0.581276673981785 0.267970315028191 2.16918308253895 0.0300687869949289 0.105462992375783 0.0946935309350761
"TRPM6" 203.480923496707 -0.390151120327356 0.179880974887254 -2.16894043726356 0.0300872062170919 0.105508100575067 0.0947328375740051
"HK1" 14356.8322141716 0.183019510663234 0.0843957048450133 2.16858797493707 0.0301139789333006 0.105562982107463 0.0947797237920453
"TSC22D2" 1126.78688271846 -0.189867296903344 0.0875532661786441 -2.16859182061738 0.0301136867084988 0.105562982107463 0.0947797237920453
"STXBP5" 628.727513227459 -0.313092130194937 0.144403094050145 -2.1681815909444 0.0301448728995164 0.105651768349081 0.0948582450175315
"CCNG2" 751.815708070651 -0.497625173241361 0.229665213649543 -2.16674160328308 0.0302545624276259 0.105997066076263 0.0951846359633886
"IFT57" 1194.42567120765 -0.204645696693737 0.0944525339070847 -2.16665120805601 0.0302614596133303 0.10600166569113 0.095187564406757
"PPP1R14A" 111.376928573925 0.557211425703401 0.257278442212829 2.16579135395439 0.0303271343395957 0.106206171518849 0.0953687997418199
"ZNF333" 257.639599402726 0.321900873529891 0.148633177870618 2.16574036928752 0.0303310323360909 0.106206171518849 0.0953687997418199
"HAUS7" 829.086228483058 -0.220638866747981 0.101898430603213 -2.16528228591799 0.0303660740865811 0.106309261953427 0.0954601666950374
"SH3GL1" 4865.46031066235 0.283431820939132 0.130906199368623 2.16515201194564 0.0303760459324718 0.106324562767874 0.0954727022865751
"NXPH4" 64.521901472295 0.924219951034949 0.426896430351557 2.16497465268997 0.030389626452354 0.106352486968765 0.0954965728620949
"ZNF571" 231.762487422586 0.293243193497772 0.135462748187138 2.16475154551467 0.0304067173291221 0.106392683565234 0.0955314628335593
"ZNF790-AS1" 119.651060434925 0.458020066275381 0.211608927990636 2.16446475403746 0.0304286987992251 0.106449974310153 0.0955817012488358
"AK3" 2496.71837234363 0.237226740754373 0.109607957925501 2.16432041289933 0.0304397671586487 0.106469073190615 0.0955976467025751
"GPN3" 1867.37458748993 0.1774798649157 0.0820276004982914 2.16366032698221 0.0304904279141489 0.106626621714513 0.0957379033541294
"CYLD" 2002.40265946369 0.266271164902808 0.123070521763928 2.16356574333507 0.030497693017797 0.106632383286761 0.0957418721774761
"PRODH" 928.09855881409 0.483923736613726 0.223696670627225 2.16330325908226 0.0305178625937552 0.10668325373014 0.0957863426757369
"NEK10" 14.6975036852902 -1.02297221537521 0.472946735426159 -2.16297552927062 0.0305430617917507 0.106751684575771 0.0958465790372916
"MIR367" 234.684280784007 -0.656862733824489 0.303702028989407 -2.16285263555944 0.0305525157151581 0.10676506872333 0.0958568088183455
"EFHD2" 950.740079223786 -0.257312667884406 0.118973279428288 -2.16277696236409 0.0305583383258183 0.106765760740048 0.0958568088183455
"SLC4A2" 3511.62976777824 0.321618118279354 0.148730371739379 2.16242395227067 0.0305855129865194 0.106841039291519 0.0959231913086162
"SHISA5" 6747.41673464739 0.247909694219439 0.114665056058265 2.16203351519287 0.0306155929398063 0.106926437016266 0.0959986575789445
"AAK1" 2155.53316921394 0.253808766362756 0.117405901011725 2.16180587326192 0.0306331425930109 0.106968048693991 0.096034811736863
"ADCK1" 405.830676868751 -0.230526644602827 0.106663826211035 -2.16124484552738 0.0306764309236243 0.107099505571498 0.0961516265138511
"HRASLS" 85.6015796210194 -0.409185894275762 0.189340238584126 -2.16111428471638 0.0306865123947453 0.107115001522077 0.0961643328905454
"ACRC" 109.534943695534 -0.399306091153734 0.184784642100412 -2.16092683144496 0.0307009918870106 0.107145840779414 0.0961908139366393
"KDELC2" 1082.96846296375 0.234427675537262 0.108506735327296 2.16048962149809 0.0307347861875086 0.107244064597663 0.09627778889368
"LOC101928865" 18.2565600381505 0.900465290631989 0.416848377387143 2.16017463298338 0.0307591531297965 0.107289644378867 0.0963352039718833
"SEMA7A" 615.280537697957 0.34386123394214 0.159201884649481 2.15990680449059 0.0307798849044008 0.107322515660422 0.0963812136927989
"DAG1" 11300.9778000559 0.203779240398371 0.0943965054922069 2.15875830716206 0.030868922615607 0.107613202771249 0.0966410501195828
"MAPK7" 1518.33693134315 0.242589958457592 0.112404589794569 2.15818552339322 0.0309134104813288 0.107748504913071 0.0967613401646301
"WASH5P" 546.891372778264 -0.564519216892765 0.261601670778139 -2.15793429458456 0.0309329406715296 0.107796783518813 0.0968034789081175
"HNRNPF" 20590.2473012324 -0.128984617710134 0.0597861506667023 -2.15743305551149 0.0309719379727348 0.107873270935496 0.0968685156669302
"PAPPA2" 29.8829213889574 0.734226778520627 0.340316511540656 2.15748208982482 0.0309681211536178 0.107873270935496 0.0968685156669302
"TMEM167A" 17171.5439464612 -0.28672890955437 0.132900413990315 -2.15747190656053 0.0309689137832323 0.107873270935496 0.0968685156669302
"BCL2" 191.390152448856 -0.563575226846191 0.261253455515785 -2.15719721575947 0.0309903013243088 0.107917427946804 0.0969069516519056
"MLST8" 2417.72811141357 0.21981643292837 0.101912239022642 2.15691888468403 0.0310119852290222 0.107973129790407 0.0969557539376485
"UBE4B" 7166.95804631724 -0.271268599249495 0.125771976774586 -2.15682862117747 0.0310190201728006 0.107977817883752 0.0969587476169398
"RAB2B" 1266.12020163771 0.213571208122709 0.0990547611728857 2.15609230282179 0.0310764584218653 0.108157926982737 0.0971192590915649
"PARP2" 1869.87202536465 -0.234463777809406 0.108753952655397 -2.15591040219328 0.0310906620619693 0.108187524703997 0.0971446185931567
"DEPDC1B" 3834.40157158108 -0.212032970460966 0.0984006157180368 -2.15479312719483 0.0311780263141228 0.108471645068673 0.0973985180762708
"GPLD1" 602.678811369765 -0.328656975271167 0.152552124661916 -2.15439133345099 0.0312094956533616 0.108561232635534 0.0974777395563295
"ABAT" 611.3880262344 -0.317924821922409 0.147589593767706 -2.15411407949803 0.0312312266613731 0.108571076249548 0.0974816997022482
"F13A1" 63.7772738448136 -0.490907707145653 0.227895448660618 -2.15409175580646 0.0312329769443467 0.108571076249548 0.0974816997022482
"PRPH" 12.5740288055167 0.801056091078667 0.371865866052254 2.15415332303209 0.03122814998677 0.108571076249548 0.0974816997022482
"R3HDM4" 2525.4456048483 0.262712046578336 0.121961151541124 2.15406334934246 0.0312352042671363 0.108571076249548 0.0974816997022482
"CLHC1" 192.507335080283 -0.509082919614487 0.23651503173185 -2.1524336778377 0.0313632136048046 0.108936234336029 0.0978429233185476
"USP2" 186.455092776616 -0.371819761333728 0.172741293128352 -2.15246600624586 0.0313606698663297 0.108936234336029 0.0978429233185476
"ZNF720" 732.665289150353 -0.334307044959427 0.155329879032842 -2.15223913802665 0.0313785245733936 0.108969475567537 0.0978715505462212
"EIF4B" 50350.9537568479 0.143306540731769 0.0665942095211216 2.1519369591183 0.0314023198340914 0.109032162994462 0.0979266244396197
"ISY1" 309.729763177424 0.200307982935556 0.0931066538998008 2.15138203925922 0.0314460576508079 0.109144096969763 0.0980438545555969
"PTK2B" 279.129018627647 -0.289209684917979 0.134470586284006 -2.15072822176264 0.0314976574551162 0.109303205450277 0.0981855465101453
"DLG5" 5904.92583923243 -0.197963096590284 0.0920592153596377 -2.15038870162996 0.0315244812956003 0.109376293904786 0.0982499657335431
"MIR4482" 6.90192331836198 -1.56951801492223 0.729957919883636 -2.15014862113206 0.0315434607163362 0.109422143881121 0.0982899164586773
"UBA2" 13095.7301970556 -0.150932729516481 0.0702066738293673 -2.14983449982708 0.0315683081889105 0.109488329260351 0.0983464631512333
"CIB1" 832.106298545287 0.23156373627702 0.107720380620638 2.14967432293547 0.0315809848857531 0.109490593248253 0.0983464631512333
"ENKUR" 11.8931388580859 -1.10582566702796 0.514431404988029 -2.14960761785858 0.0315862653370264 0.109490593248253 0.0983464631512333
"KDM2B" 8074.09476632181 0.204824688066501 0.0952845725634695 2.1496101893102 0.0315860617639008 0.109490593248253 0.0983464631512333
"C2CD5" 4368.34708288227 -0.251736999274438 0.11719180292924 -2.14807685334815 0.0317076506745857 0.109815351520198 0.0986704614764528
"NOSIP" 2165.37537806444 0.279967611225062 0.130335014034122 2.14806138856721 0.0317088790265622 0.109815351520198 0.0986704614764528
"TRIM65" 831.738180180454 -0.31465949918434 0.146478447232458 -2.14816244389171 0.0317008530417403 0.109815351520198 0.0986704614764528
"TTTY14" 62.8402591143434 -0.457464362257222 0.212974112504232 -2.14798107093008 0.0317152592319161 0.109817411663669 0.0986710697710588
"RWDD1" 2018.41508977344 0.186088130899838 0.0866456839734882 2.14769071425158 0.0317383335272622 0.109857229579594 0.0987043612268891
"STK24" 7437.18847593211 -0.112506029342459 0.0523840495975597 -2.14771538677872 0.0317363722717927 0.109857229579594 0.0987043612268891
"ARHGAP21" 2901.470553723 -0.294012224485414 0.136910556339761 -2.14747666173955 0.031755353238791 0.109896101217636 0.098738044352304
"ZNF304" 1195.96610974352 0.167651638630306 0.0780799084421346 2.14718026666941 0.0317789330798552 0.109957657258806 0.0987921080194875
"IGLON5" 2132.94219356924 0.287663428622386 0.13399367281886 2.14684337380068 0.0318057529696606 0.110010350377204 0.0988562210944799
"FNDC3B" 2442.88670028177 0.273901496328091 0.127618116953124 2.1462587199018 0.031852343068471 0.110131361771533 0.0989817454839085
"LECT1" 6726.76124032404 0.259753003525293 0.121031831788298 2.14615444290424 0.0318606588749646 0.110140052224472 0.0989883060742328
"AMER1" 1610.00548342972 -0.292119952197841 0.136144853350488 -2.1456554912569 0.0319004746747405 0.11025761294172 0.099092712803896
"RSC1A1" 762.836962951643 0.223613322138528 0.104228841976445 2.14540733541933 0.0319202931195459 0.110306026578413 0.0991349730249631
"IREB2" 7829.64020035139 -0.22734091613062 0.105984077699508 -2.14504783232807 0.0319490227999655 0.110365122982519 0.0992048870670785
"SLC25A43" 207.073375195206 -0.246286184845222 0.114838403933905 -2.14463260031873 0.0319822336396485 0.11045974507784 0.0992886856366904
"TMEM248" 3987.8509576382 -0.0864191851248403 0.0402984504279816 -2.1444791104135 0.0319945174669469 0.11048206850238 0.099307496433399
"SNX3" 3361.97100076031 0.163784012300538 0.0763951277053715 2.1439065189104 0.0320403777677547 0.110580081961367 0.0994304973559149
"SLC2A11" 417.076592128685 -0.375248557320956 0.175039516315493 -2.14379338574385 0.032049445551916 0.11059126985393 0.0994392948921174
"APEH" 8408.72950055125 0.169005827975257 0.0788488150378123 2.14341620599129 0.0320796929382718 0.110675523692162 0.0995137898380689
"RPL30" 34033.192232742 0.195560847780288 0.0912445157255149 2.14326139193485 0.0320921151086305 0.110695526763606 0.0995329713147533
"HDAC1" 5272.83168613771 0.195458988991673 0.0912115676995697 2.14291886348747 0.0321196140010841 0.110732748450523 0.0995795417359689
"LAG3" 76.5288570655478 0.507379172194657 0.236767759804345 2.14294029142284 0.0321178931301459 0.110732748450523 0.0995795417359689
"EPT1" 5331.04731610956 -0.34855328694326 0.162735261937146 -2.14184241813483 0.0322061647528255 0.111010971370644 0.0998284733760594
"UQCC2" 1715.01674898448 0.239710291510393 0.111927422472734 2.14165828368636 0.0322209899398249 0.111021751867445 0.0998550259323944
"AMIGO1" 80.2271770361852 0.36378070957696 0.169888515205061 2.14129077023167 0.0322505969754197 0.111103023042987 0.0999243089904822
"SENP1" 2283.88949739756 -0.201375056026889 0.0940492530242619 -2.14116592691002 0.0322606597079753 0.111103023042987 0.0999243089904822
"SNAPC2" 540.253441730518 0.378568031834122 0.176806133798811 2.14114761575465 0.0322621358662388 0.111103023042987 0.0999243089904822
"CHMP1B" 3074.31476465932 0.144558345171593 0.0675597044449584 2.13971251590311 0.032378006950446 0.111423685308504 0.10026372726852
"TTC38" 1018.59722163747 -0.151093060754137 0.0706379543067834 -2.13897843216034 0.0324374151533057 0.111585178405228 0.10042820131105
"REV3L" 1166.13872890418 0.302113381654673 0.141249667569674 2.13886083311063 0.0324469409256782 0.111597722893862 0.100438202469591
"OR2A7" 10.7235433233451 -1.18358852763744 0.553541854061037 -2.13820963844755 0.0324997324604882 0.111759043761773 0.100582101197794
"TMC4" 142.614716334254 0.558088922358836 0.261034653453678 2.13798786856425 0.0325177278537886 0.111800672001561 0.100618275829973
"NEURL2" 60.4087311169099 -0.482553223483697 0.225719269427952 -2.13784682498153 0.0325291771962276 0.111819782966098 0.100634185182978
"WDR52" 112.711195561889 -0.592865774453558 0.277354195466187 -2.13757637037741 0.0325511412562655 0.111875025045525 0.100682611012497
"SLC16A2" 2929.4970485904 -0.187855923850421 0.087888408223807 -2.13743686621389 0.0325624755823238 0.111893720402547 0.100698146043883
"PAPOLA" 13405.8763642696 -0.174024959385173 0.0814211844687303 -2.13734251743792 0.0325701430745241 0.111899811011876 0.100702337715302
"ZBTB49" 315.569278798571 0.199500667101841 0.0933690512674623 2.13668945323603 0.0326232583995101 0.112062014285107 0.100847018892808
"COL11A2" 211.538206124406 0.360038061934083 0.168553765479401 2.13604282829317 0.0326759230786452 0.112222611159552 0.100990251219819
"ABCD4" 2757.1569886553 0.1378602448126 0.06454431131021 2.13590077907908 0.0326875020941644 0.112242070324064 0.101006470736064
"PNMA5" 17.8545695142121 -0.970444433939819 0.454518014465502 -2.13510664716123 0.0327522998050805 0.112444231307658 0.101187101295557
"ORC1" 4600.1871582812 -0.214742963261684 0.100582689414926 -2.13498927609523 0.0327618860971697 0.112456803236252 0.101197121160551
"CAMK2D" 495.393185683186 0.285167480846041 0.13358216768139 2.13477207171995 0.0327796326207182 0.112497375954886 0.101232338139942
"ELFN1" 271.661164398036 0.905865780886425 0.424384246000153 2.13454149022793 0.0327984811184243 0.112541715218715 0.10126961322224
"MAST3" 354.727501291825 0.263834967823055 0.123611326965521 2.13439151815469 0.0328107453143889 0.11254310942496 0.10126961322224
"TOMM5" 3333.94788446358 -0.164606668334794 0.0771188543839511 -2.13445427385718 0.0328056128930254 0.11254310942496 0.10126961322224
"ASIC3" 68.8092002063024 0.608131279735615 0.284974698968839 2.13398340953108 0.0328441389048747 0.112637298047395 0.101353073904907
"ARF5" 4007.26213616609 0.195878157102051 0.0918024115717218 2.13369293625821 0.0328679246760938 0.11268896847669 0.101396982161938
"NAGA" 1213.91230059323 0.249620503333664 0.116992001941883 2.13365443098978 0.0328710788354984 0.11268896847669 0.101396982161938
"ZNF252P-AS1" 11.0410127683801 -1.29385756275201 0.606616937140868 -2.1329070844119 0.0329323490833287 0.112878629523248 0.101566343954268
"ORC6" 2792.72756421057 -0.13632233571715 0.0639244494452608 -2.13255392733393 0.0329613362121725 0.11295758873072 0.101636095463664
"SEC13" 4785.18468562673 0.206268123335693 0.0967349008979219 2.13230304079553 0.0329819422439057 0.113007802829209 0.101679981943821
"CTSO" 42.7489832246491 0.530480558056794 0.248817995478187 2.13200237803258 0.0330066510652755 0.113072053874943 0.10173649750684
"MED10" 664.337552069925 0.268329727999003 0.125863234233321 2.13191508730486 0.033013827687823 0.113076231896473 0.101738962127009
"MAL2" 7016.85804955856 -0.342727279014631 0.160781569959298 -2.1316328675071 0.0330370395791783 0.113135321178416 0.101790832260759
"CENPI" 996.767624934289 -0.360276808267729 0.169056999646308 -2.13109666574872 0.0330811793545017 0.11321188950264 0.101893069013271
"TPGS1" 74.8566159929007 -0.835091221130472 0.391864484844866 -2.13107146329189 0.0330832552455559 0.11321188950264 0.101893069013271
"SNRNP200" 24368.9303618171 -0.202832607232658 0.0951820195169715 -2.13099709653137 0.033089381381331 0.113212443651843 0.101893069013271
"TRIM25" 2600.40547974782 -0.206475202139912 0.096899875371934 -2.13080978017146 0.0331048163074662 0.113244841079172 0.101920926161582
"SLC39A6" 4052.52933906615 -0.209231739478779 0.0982037847497928 -2.13058732931595 0.0331231543309854 0.113287155947886 0.101957708700857
"KIAA0556" 894.83353424993 -0.222599477553394 0.104517666055023 -2.12977849540007 0.0331899048934805 0.113454128342886 0.102143468879357
"RNF4" 4913.90921272254 0.166309010560527 0.0781007512638814 2.12941627153642 0.0332198354102433 0.113535994914879 0.102215863864035
"CREBRF" 190.220135060931 -0.359060697226361 0.168655622655597 -2.12895776359369 0.0332577549907696 0.113624676968105 0.102293083308799
"MIF4GD" 358.500567351357 0.529360141195331 0.248644346137834 2.12898523299575 0.0332554821702952 0.113624676968105 0.102293083308799
"ATP5S" 407.196315251837 -0.241842850679004 0.113612893137697 -2.1286567395647 0.0332826704532925 0.113689337870145 0.102349985430191
"RNF39" 24.2165252224842 0.558836507601972 0.262586197270144 2.12820214242659 0.0333203272835032 0.113797490553339 0.102446039984777
"MCCC1" 1410.36547672772 -0.175234264513151 0.0823446178761872 -2.12805972063204 0.03333213237662 0.113817329874618 0.102462589583159
"HSPA12A" 131.29152814486 0.521570028144571 0.245140562034035 2.12763658456553 0.0333672264964754 0.113842805416302 0.102478976094889
"KIF3B" 2357.86865271806 -0.183888928046426 0.0864188408993666 -2.12788005639374 0.0333470295351941 0.113842805416302 0.102478976094889
"MUC16" 97.7723285168397 0.678675516043169 0.318972542831624 2.12769259077394 0.033362579631014 0.113842805416302 0.102478976094889
"TAL1" 12.5227027166326 0.747131189373199 0.351148773636936 2.12767705731953 0.0333638683946525 0.113842805416302 0.102478976094889
"TNFRSF10C" 351.552717380144 0.435680272160022 0.204774670436013 2.12760822045205 0.0333695800935784 0.113842805416302 0.102478976094889
"SHB" 419.444056313526 0.858754415515533 0.403660651280145 2.12741671201325 0.0333854747961205 0.113876564704395 0.102508057139589
"FAM83F" 510.950103878068 -0.325877957557108 0.153189732635427 -2.12728328426983 0.0333965527802416 0.113884979471107 0.102513016403113
"SART1" 3040.60365903811 -0.216860254681447 0.101944304179567 -2.12724248232117 0.0333999410344353 0.113884979471107 0.102513016403113
"TNNI3" 268.820918801748 1.21303523777312 0.570356729513952 2.12680095631877 0.0334366248216667 0.113989585554037 0.102605868898802
"SULT1C4" 46.8419800463912 -0.545815395916259 0.2566474843416 -2.12671243326809 0.0334439838257356 0.113994200211908 0.102608714991497
"ASB6" 1080.45238672472 0.201846644725696 0.0949372207336062 2.12610652772402 0.0334943905290201 0.114129538067138 0.102727918577207
"RACGAP1" 2620.44403568753 -0.196080560840913 0.0922258716952543 -2.12609062117439 0.0334957147071977 0.114129538067138 0.102727918577207
"STK16" 720.889656899453 0.184975053183251 0.0870218649756311 2.12561582350654 0.0335352609807985 0.114243776729633 0.102829435650136
"C5orf58" 22.1295461313969 1.00795117587225 0.474353332458539 2.12489531937745 0.0335953486258807 0.114413730616831 0.10299388777427
"MRO" 134.045356695855 -0.327495869382425 0.154135235403109 -2.12473071796937 0.0336090887498872 0.114433672224279 0.103016215545764
"CD68" 43.447497401721 0.590340579627104 0.277863332764674 2.12457172291629 0.033622365446125 0.114458346646045 0.103037114546193
"MRPS10" 2445.11271052681 -0.171002031860913 0.0804979906430593 -2.1243018675977 0.033644909667342 0.114514555371254 0.103086400774491
"ACAP2" 3473.96844602397 -0.338662525009875 0.159436522281163 -2.12412137548165 0.0336599955328143 0.114545363069896 0.103112820416766
"SHBG" 29.0236216324436 -0.662560280709519 0.311966613883216 -2.12381790622489 0.0336853730962126 0.114595561021531 0.103170751080241
"AKAP13" 3461.54625695078 -0.321150940553347 0.151226528775134 -2.12364155386309 0.0337001280476632 0.114620288586408 0.103196131069562
"FAM89B" 484.589023261065 0.312075420571245 0.146970336539683 2.12339052844846 0.0337211402357739 0.114671208161136 0.103240658476595
"GLTSCR1L" 1306.50207908699 -0.235468281524098 0.110900500050746 -2.12323913252286 0.0337338183110468 0.114673234093892 0.103259657969002
"C9orf16" 1010.19637184771 0.410316305423473 0.19328269240739 2.12288177649467 0.0337637598979972 0.114754465601394 0.103331483869681
"COG5" 1439.11229499338 -0.195076272388469 0.0919193507688048 -2.12225468040048 0.0338163569752019 0.114871526145899 0.103452763026342
"XYLB" 89.4910552167376 -0.450664394151582 0.212350095977507 -2.1222707344541 0.0338150095836661 0.114871526145899 0.103452763026342
"C9orf89" 265.455535606855 0.434296766395567 0.204668997925998 2.12194700123853 0.0338421888769498 0.114938706255549 0.103511940441499
"TMED2" 9945.88823666464 0.143331105783223 0.0675512035645402 2.12181424193695 0.0338533401948678 0.114955479870564 0.103526200779935
"LOC100128398" 203.308953546564 -0.311343449277735 0.146745341457854 -2.12165814726836 0.033866455620731 0.114955479870564 0.103537609980771
"NOTCH3" 8650.34274007534 0.275522822638623 0.129874207262201 2.12145912915852 0.0338831838714546 0.114955479870564 0.103537609980771
"RGS17" 109.298481507304 -0.389172862340986 0.183452361417103 -2.12138377143126 0.0338895198269768 0.114955479870564 0.103537609980771
"RPS6KA5" 140.996819651138 0.337577471614608 0.159128941251934 2.12140839346222 0.0338874495351271 0.114955479870564 0.103537609980771
"UBA6" 3295.7772986954 -0.229512953990414 0.108180348013367 -2.1215771459901 0.0338732632427166 0.114955479870564 0.103537609980771
"AKT3" 1249.05195473868 -0.205570358751162 0.0969103888582827 -2.12124170765405 0.0339014670739483 0.114975459710146 0.103554280240814
"FREM2" 4805.58012119331 -0.413261897462472 0.194836012629405 -2.12107552338659 0.0339154473702735 0.115002326184804 0.10357715301404
"PQBP1" 2064.91203602003 -0.241177327054159 0.11371014479375 -2.12098337832225 0.0339232012226789 0.115008073871922 0.103581005226147
"NRN1L" 174.078997959236 0.469716570309572 0.221477414267004 2.120832825614 0.0339358732413185 0.115030490333341 0.103599870205127
"MRPL13" 2632.99450716624 -0.160014196351442 0.0754925343549985 -2.11960292125028 0.0340395459230038 0.115320125059871 0.103896482811479
"SDSL" 29.6148515932047 -0.956128699129934 0.451144503194548 -2.11934023879178 0.0340617233437698 0.115360628061813 0.103930305906359
"UGP2" 39455.1234264892 -0.292318305138996 0.137930407043716 -2.11931735289049 0.0340636561103392 0.115360628061813 0.103930305906359
"MAGEA12" 2783.91932798393 -0.147801772456549 0.0697502830949784 -2.1190132268752 0.0340893491477507 0.115427047007243 0.103988810000615
"SS18L1" 1222.09382011086 0.243339141515155 0.11484042544281 2.1189327763013 0.0340961485068977 0.115429479393246 0.103989667994465
"RPS3" 69583.4752581901 0.210182697513151 0.0992093870546166 2.1185767169133 0.0341262551354382 0.115510801530115 0.104061596794874
"MAP4" 11482.8850718202 -0.206859332762619 0.0976469408890853 -2.11844150855259 0.0341376936395846 0.115528917929505 0.104076584048525
"SPAG17" 36.1898113578056 0.638963012103118 0.301645546688304 2.11825773368161 0.0341532460801338 0.115560947788431 0.104104105457099
"PPFIA2" 59.8726999585318 -0.688438878770606 0.32503410870707 -2.11805118394835 0.034170733132115 0.11559951101654 0.104137512204348
"ADCK3" 1503.93036244908 -0.183916826859412 0.0868369682263552 -2.11795541249209 0.0341788439957475 0.115606346530164 0.104142337110037
"KDM3A" 2399.06333598539 -0.277649950367079 0.131116821471942 -2.11757688487358 0.0342109175224466 0.115694216356865 0.104220160044513
"AP1S3" 703.460824336883 -0.484799781475146 0.228957947398265 -2.11741844729178 0.0342243499423155 0.115713413573718 0.104234787743992
"HEMK1" 532.2400886546 0.303485291357247 0.143331512897316 2.11736613409409 0.0342287860718799 0.115713413573718 0.104234787743992
"EDC3" 2581.23486854628 0.13443481074406 0.0634995005129204 2.11710028674487 0.0342513373714047 0.115769032404559 0.104283556569349
"NFIX" 3.99723370427642 1.76225873752253 0.83246048146394 2.11692780229456 0.0342659756732646 0.11577727843181 0.10428832046762
"PTPRM" 298.279808584777 0.531775696935685 0.251195259359085 2.11698142032015 0.0342614246798383 0.11577727843181 0.10428832046762
"DDX31" 1445.0115971004 0.147319832309577 0.0695969984810261 2.11675554298136 0.0342806002038294 0.115801241390223 0.104307242945932
"STARD4-AS1" 43.4370724205869 -0.773804771218841 0.365571202981316 -2.11670056314143 0.034285269023973 0.115801241390223 0.104307242945932
"BZW1" 24422.6677300785 -0.209831672421754 0.0991539102701278 -2.11622186003662 0.0343259428679937 0.115917994577523 0.104411075789508
"KCNS3" 663.006180459568 0.281942069268113 0.133246913513399 2.11593696119469 0.0343501693613163 0.115979173748934 0.104463930812308
"DCTD" 1926.4351013163 -0.179434540942681 0.084805935264013 -2.11582527076761 0.0343596709897791 0.115981109590283 0.104463930812308
"WDR37" 866.213935945108 0.136949343969983 0.0647273903456601 2.11578658182633 0.0343629628245575 0.115981109590283 0.104463930812308
"KLHDC2" 1772.39107603294 -0.181963351938762 0.0860118598512156 -2.11556118253372 0.0343821462016979 0.116025226524556 0.104502335778603
"DERL3" 374.983343788833 -0.34097754823502 0.161196430733032 -2.11529217293735 0.034405053159455 0.116054205147343 0.104524445294084
"MEMO1" 1963.95776388579 -0.181452383974969 0.0857778788565307 -2.11537504067291 0.0343979953388789 0.116054205147343 0.104524445294084
"ZNF131" 2568.85275992285 0.197088512908436 0.093175266747209 2.11524495489936 0.0344090752591531 0.116054205147343 0.104524445294084
"KIAA0391" 2340.05453210465 -0.271634200564144 0.128438819240056 -2.11489176069465 0.0344391735879037 0.116115022961799 0.104594421936169
"LTB4R2" 97.149545214997 -0.488952622888067 0.231202862525343 -2.11482080086474 0.0344452233203355 0.116115022961799 0.104594421936169
"GCLC" 4048.62596592086 -0.215848198318274 0.102089443056504 -2.11430478858433 0.0344892436402651 0.116221342584682 0.104688240684321
"SEZ6L2" 3438.39808901389 0.232503069489996 0.109966202828242 2.11431388472281 0.034488467244869 0.116221342584682 0.104688240684321
"BAZ1A" 1948.19104510801 0.225381874693409 0.106615226505717 2.11397454266369 0.0345174416949067 0.116295718539709 0.104753902377885
"RNF182" 425.712863364687 -0.342589644602054 0.162068719193367 -2.11385421139353 0.0345277210772694 0.116309707451416 0.104763853800437
"DICER1" 6842.73026723095 -0.282768811008528 0.133778711731899 -2.11370559147868 0.0345404206462517 0.116311205376468 0.104763853800437
"RABAC1" 1821.44604369637 0.292751151062266 0.138499144166562 2.1137397839094 0.0345374985503223 0.116311205376468 0.104763853800437
"MOB4" 583.645552345787 0.331479685544587 0.156863885918137 2.11316762685312 0.0345864230819443 0.116445456357124 0.104883443043022
"PDCL" 1672.45587137933 -0.261557396649956 0.123781539768583 -2.11305657644066 0.0345959257398271 0.116453298273924 0.104887841007878
"SLC23A3" 35.8064154850153 0.666071113774326 0.315225769139069 2.11299702937825 0.0346010221401819 0.116453298273924 0.104887841007878
"OGFOD1" 3642.06228877978 -0.173775290340485 0.0822521269245299 -2.11271485416945 0.0346251811340894 0.116513949350697 0.104941135982763
"MFSD2A" 857.164371251419 0.261064058597004 0.123623857631457 2.11176114059859 0.0347069418993235 0.116768374890634 0.105168955567295
"SIX5" 1440.09490323982 0.249297168556338 0.118059555362378 2.11162211979481 0.0347188737513958 0.116787818810738 0.105185133275687
"CCNI" 8163.44673103211 -0.167698778251112 0.0794233178938852 -2.11145520859716 0.0347332040031003 0.116794628589345 0.105188598455858
"KCNA6" 214.346345293752 0.368006541180969 0.174284826430068 2.11152369783971 0.0347273232108909 0.116794628589345 0.105188598455858
"PLA2G3" 1260.84969931902 -0.585055297674324 0.277099824750352 -2.11135210280779 0.0347420587305607 0.116803712154358 0.105195446002537
"NDUFV2" 5242.6613358793 -0.200387809730952 0.0949184694318163 -2.11115719554347 0.0347588026376096 0.116839311433878 0.105226174057006
"DNAH17-AS1" 15.3238469440443 -1.09019684338645 0.516418885370283 -2.11107082694073 0.0347662245123062 0.116843568288349 0.105228674989439
"DYRK3" 304.3089364921 0.336286151676598 0.159321031800258 2.11074550470024 0.0347941924345879 0.116916863302062 0.105293350929707
"TUSC2" 1265.06876202641 0.252381034867761 0.119578780438249 2.11058378370142 0.0348081027217772 0.116919756942106 0.105311924734852
"UPK1A-AS1" 21.613405416559 0.955999655819986 0.452968628234392 2.11052067677697 0.0348135320955002 0.116919756942106 0.105311924734852
"ATE1" 2042.72978119913 -0.244896894109697 0.116080696684313 -2.10971247679281 0.0348831291530979 0.117106796259934 0.105476384254636
"MEIOB" 43.1013789600863 2.01182922138814 0.953588142150936 2.10974647487773 0.034880199061707 0.117106796259934 0.105476384254636
"THUMPD3" 3403.81597432889 -0.192681388862233 0.0913329510983745 -2.10965907205491 0.0348877322120919 0.117106796259934 0.105476384254636
"ZNF771" 137.013417613341 -0.6677444389752 0.316595902041271 -2.10913797263286 0.0349326740191391 0.117236919772153 0.105592247309842
"CYP27B1" 173.909027835099 0.41722695461479 0.197868326374915 2.10860910514925 0.0349783363086721 0.117369414850842 0.105710243884932
"ARID1A" 12520.436035371 0.200555211207576 0.0951308110040753 2.10820457736857 0.0350132975263192 0.117424454707525 0.105755802486728
"GATAD1" 1978.10874733868 -0.204215298065225 0.0968615362672336 -2.10832189881658 0.0350031549778468 0.117424454707525 0.105755802486728
"RABEPK" 1227.6492685016 -0.281119083399515 0.133342767029266 -2.10824396150273 0.035009892451505 0.117424454707525 0.105755802486728
"HIRIP3" 1094.34674716473 -0.159087256000706 0.0754981596840811 -2.10716733581851 0.0351030772242281 0.117704753907489 0.106006907824216
"DNLZ" 174.980631080236 -0.492701530785175 0.233838701593717 -2.10701448232131 0.0351163242430054 0.117728376330047 0.106026842727651
"MLLT4-AS1" 39.9719808648487 -0.575063232920217 0.272986605779786 -2.10656208306466 0.0351555563451435 0.117839090684004 0.106125212096579
"LOC650368" 2991.70521926896 -0.386106219480781 0.183380731491772 -2.1054895808293 0.0352487133360894 0.118130486678257 0.106386298252737
"ARHGEF40" 4429.42202579368 -0.20467147969291 0.0972153956859971 -2.10534019070388 0.0352617059872923 0.118153169117526 0.106405382508277
"FAM214A" 435.064518643808 0.240684325657691 0.114329525864632 2.10518082566584 0.0352755706749976 0.118162740634849 0.106411317327134
"LINC00638" 20.3826016140563 0.820590874245391 0.389798977397367 2.10516425600796 0.0352770124948736 0.118162740634849 0.106411317327134
"PSIP1" 44860.6377512072 -0.296496085590643 0.140852551267404 -2.10501040217407 0.0352904025910219 0.118179992694629 0.10642417027014
"YWHAH" 10497.7854858058 -0.204928211252861 0.0973548263329895 -2.10496201340785 0.0352946148238253 0.118179992694629 0.10642417027014
"LIMS1" 2323.11216503825 -0.353511336646304 0.16798232954709 -2.10445549600029 0.0353387328256759 0.118306847706698 0.10653407036631
"CDC42EP2" 647.626366448022 0.329098417001822 0.156394508500808 2.1042837127502 0.0353537059434352 0.118307991846159 0.10653407036631
"PIEZO2" 319.511082331242 -0.516191589212785 0.245303671524419 -2.10429622192344 0.0353526154255045 0.118307991846159 0.10653407036631
"PRR13" 3909.2497070848 0.234073704483738 0.111239226780811 2.10423706868229 0.0353577725078107 0.118307991846159 0.10653407036631
"NT5C3A" 1155.61429610472 -0.184587390538778 0.0877400941532749 -2.10379749782714 0.0353961151723403 0.118415413852902 0.106629460245377
"TENM4" 360.32086235256 -0.335099059380821 0.159348776524472 -2.10292834805266 0.0354720333708657 0.118648482369299 0.106837987615403
"DDX55" 1518.60699140758 -0.171703108275291 0.0816750898830886 -2.10227020895931 0.0355296126717326 0.118772385875721 0.106956604961445
"EFHB" 47.4042366428922 0.450054498891146 0.214098056732365 2.10209520702816 0.0355449366620022 0.118772385875721 0.106956604961445
"HMG20A" 4096.88200709313 -0.148235457991953 0.0705088206598318 -2.10236757053578 0.0355210896756468 0.118772385875721 0.106956604961445
"PSMA4" 10498.3069657305 -0.15671106995076 0.0745483188647914 -2.10214089783819 0.0355409352164705 0.118772385875721 0.106956604961445
"TMEM143" 462.041944740789 0.218394779384567 0.103887826371627 2.10221723768989 0.0355342504897087 0.118772385875721 0.106956604961445
"ELMOD2" 2434.34217332543 -0.433683191636814 0.206329057970456 -2.10190070125223 0.0355619751163845 0.118781877821434 0.106967524699623
"LRIG3" 389.444762785475 -0.303965514859712 0.144613942284214 -2.10191016203901 0.0355611462025153 0.118781877821434 0.106967524699623
"TTLL3" 47.0731462614273 0.595402019051538 0.28329034555559 2.10173776972115 0.0355762530702467 0.118808662170905 0.106990299996742
"ZC3H7B" 7249.3011000256 0.181815534074707 0.0865112735553885 2.10163978175977 0.0355848422687142 0.118816183917489 0.106995961846036
"CHP2" 133.36423489224 0.762691671689166 0.362927642166323 2.10149788298473 0.0355972836339038 0.118816183917489 0.10701320201532
"DYNC1I2" 3980.47712013251 -0.169046494922111 0.0804667341330301 -2.10082460464517 0.0356563657485571 0.118971547660241 0.107150434950552
"PRR11" 2815.98085608545 -0.172000416961998 0.0818720554674606 -2.1008440056859 0.0356546620815872 0.118971547660241 0.107150434950552
"MT1H" 720.33145903812 0.896312370097067 0.426730099810949 2.10041984498903 0.0356919248184482 0.119069264833705 0.107237093889552
"ALDH1A1" 108.105046328846 0.387896180800444 0.184701329897926 2.10012662613102 0.0357177036613625 0.119134326287117 0.107294340842285
"SSR4" 2281.31053674155 0.249910597460576 0.119003129223475 2.10003383181018 0.0357258651420118 0.119140613514699 0.107298654457014
"UBALD1" 1320.1006382925 0.510164825009126 0.2429681244832 2.09971915490668 0.0357535535662136 0.119212006638656 0.107361602408314
"TBC1D9B" 3419.28688773039 0.190166447393897 0.0905769122234854 2.0995024308699 0.0357726337583785 0.119254677555592 0.107398682533152
"DTX4" 1786.82152404818 -0.240514826590972 0.114620093743083 -2.0983652930007 0.0358728887539261 0.119567897160145 0.10767941057011
"EMX2" 12.8843033058279 -3.85777422084156 1.83870681552957 -2.09809099975 0.0358971074711452 0.119574261711744 0.107679738796081
"MRPL20" 3062.39655741516 -0.175466225391072 0.0836300818308766 -2.09812332535933 0.0358942525575178 0.119574261711744 0.107679738796081
"S1PR3" 223.616135012861 0.477289638671927 0.227468623738884 2.09826582157466 0.035881669970739 0.119574261711744 0.107679738796081
"ZNF860" 435.337072680247 0.296075312356752 0.141118725062346 2.098058299676 0.035899995653526 0.119574261711744 0.107679738796081
"EPHX1" 1834.60145571958 0.321109809638853 0.153068262275847 2.09782096474169 0.0359209638256222 0.119602128633215 0.10772237911165
"SUPT4H1" 3576.39932657862 0.145305176743827 0.0692947205693605 2.09691554493512 0.0360010521977075 0.119847767944034 0.107942264003425
"PTPRR" 24.0216708664521 0.619661356316259 0.295597186232062 2.09630329779184 0.0360552943973888 0.120007294099813 0.108084586023288
"TMEM30A" 7005.35518492635 0.32623524611887 0.155655424843521 2.09588099127821 0.0360927493489585 0.120110899043115 0.108176540130243
"NBAS" 2004.11139817024 -0.186950099642155 0.0892347498178282 -2.09503696736766 0.0361677064081323 0.1203181568593 0.108360486016027
"SNORA9" 64.0187903557923 -0.549541289880361 0.26230442809183 -2.09505151658352 0.0361664131812441 0.1203181568593 0.108360486016027
"KLRG2" 185.52053790263 -0.419450152773271 0.20023541688791 -2.09478502500921 0.0361901069005242 0.120371580372481 0.108407240985911
"ATG2B" 1329.30063589112 -0.379260009637239 0.181091352755327 -2.09430215118918 0.0362330728374128 0.120466181891824 0.108488362099837
"C1orf27" 1442.71089122486 -0.216793539835967 0.103514848417461 -2.09432311547875 0.0362312065400694 0.120466181891824 0.108488362099837
"XG" 21.4551783483222 0.675413522985161 0.322508325438097 2.09425143387438 0.0362375881678597 0.120466181891824 0.108488362099837
"ADAMTS15" 247.611101076322 0.431769726212267 0.206186156068386 2.09407718949405 0.0362531046894916 0.120481800999431 0.108498354794455
"FAM46D" 9.83847416718415 -1.24206059763943 0.593156433623128 -2.09398487015079 0.0362613280534058 0.120481800999431 0.108498354794455
"ZNF319" 155.220858322354 0.339193068155996 0.161982230226285 2.09401406365472 0.0362587274643481 0.120481800999431 0.108498354794455
"LOC101929715" 11.4063591863918 -1.321761569453 0.631268894157335 -2.09381704323859 0.0362762813413779 0.120510390693391 0.10852274376905
"HDAC7" 4025.83694823131 0.27831602309604 0.132930548200753 2.09369499233332 0.0362871593123491 0.120516526700765 0.108524200915303
"PARD6A" 255.746228482589 0.344714821024327 0.164653075793907 2.0935826395117 0.0362971753844838 0.120516526700765 0.108524200915303
"SNORA71A" 21.4732879762899 0.659479501209938 0.314996980531218 2.0936057866262 0.036295111664004 0.120516526700765 0.108524200915303
"INO80E" 1631.58052493209 0.247009356309394 0.117992265543904 2.09343684665063 0.0363101760946308 0.120538608364512 0.108542729888278
"MARCKSL1" 22366.0738595575 -0.311004371887453 0.148576511282117 -2.09322704648057 0.0363288914595676 0.12057964988381 0.108578331649671
"GRTP1" 1227.90123897116 -0.217803318083574 0.104068996046755 -2.09287421189037 0.0363603848457346 0.120663081318485 0.108652103358091
"EPOR" 385.062430715527 0.332204792382665 0.158812824951062 2.0918007880348 0.0364563398510005 0.120960364106221 0.108918435577315
"EPGN" 6.06431462620791 -2.58572366531502 1.23623059288097 -2.09161921748686 0.0364725920391692 0.120993139127492 0.108946589289067
"SLC25A19" 591.942285255573 0.273821207252619 0.130932875540505 2.09130981139958 0.0365003008755612 0.121063902012913 0.109008947991146
"G6PC3" 3378.49332451127 0.236945598419602 0.11332483284333 2.09085327967944 0.03654121829374 0.121178442636578 0.109110723686754
"ADAT3" 130.38165754954 -0.733687100186619 0.350942951560424 -2.09061642903604 0.036562461821766 0.121185376340276 0.109112891115686
"PLEKHH2" 358.59892844485 0.424199499831056 0.202903237490749 2.0906492428461 0.0365595180688028 0.121185376340276 0.109112891115686
"POLR3B" 1580.54079469214 -0.245413435712563 0.11738672180519 -2.0906405080452 0.0365603016550055 0.121185376340276 0.109112891115686
"MDH2" 8318.46896232031 0.158886150979304 0.0760048740545496 2.09047318288126 0.0365753149133147 0.121206813492413 0.109130834884425
"HNRNPA0" 20971.0999431398 -0.130332873558458 0.0623750740882062 -2.0895025050255 0.0366625126899648 0.121453371008885 0.109350107955823
"TUBA8" 37.7041113038771 0.566852707531595 0.27128101488668 2.08954064761362 0.036659082931312 0.121453371008885 0.109350107955823
"NGFR" 562.036198943283 0.526778292391336 0.252145389777014 2.0891847075102 0.0366910994805826 0.12152686273607 0.109414916095928
"MKRN2" 1263.8579393025 0.113547250018239 0.0543628292432349 2.08869279982093 0.0367353854185124 0.121652317867097 0.109526507001859
"PQLC1" 466.674140308119 0.232262938299301 0.111208797222486 2.08853026109644 0.0367500286156201 0.12167958192599 0.109549692924814
"SLK" 2120.46126813712 -0.249188480448449 0.119349954494746 -2.08788081657307 0.0368085870385414 0.121852214713218 0.109703754457853
"MDGA1" 17.4802020696653 0.845706370528533 0.405075595161286 2.08777418494393 0.0368182092776086 0.121862815781616 0.109711937021847
"ACY1" 119.800200080529 0.331736355154341 0.159045553928292 2.08579458501499 0.0369972341427511 0.122434012987744 0.110224812981037
"SEC31A" 6301.39203829545 0.149612615792828 0.0717560854340526 2.08501641202723 0.0370678108055073 0.122619851590102 0.110408620387868
"SULF2" 1639.70763801352 0.175117863909728 0.0839909230016362 2.08496177505177 0.0370727704285952 0.122619851590102 0.110408620387868
"NSRP1" 1753.32289042223 -0.185155599446262 0.0888153802940326 -2.08472450191943 0.0370943152425065 0.122648369958763 0.110431555398199
"WBSCR17" 2194.37637025741 0.286253997518119 0.137307197066092 2.08477052648838 0.0370901352982527 0.122648369958763 0.110431555398199
"POLR2B" 10063.0674942112 -0.137454467918943 0.0659387206636391 -2.08457893231071 0.0371075384924843 0.122670723731163 0.11045031140095
"SH3GLB2" 1323.06295950386 0.249205084911313 0.119556203255579 2.0844178564167 0.0371221749794475 0.122676379780618 0.110452663114902
"SLC44A5" 400.071750722825 -0.399602814261396 0.191703718950172 -2.08448128419075 0.0371164108998681 0.122676379780618 0.110452663114902
"IL21R" 45.4113223267894 -0.911085473600032 0.437125135048974 -2.08426695366753 0.0371358915221908 0.122700346888464 0.110472872150854
"OCIAD1" 7213.66988388655 -0.132726690206362 0.0636842729538376 -2.08413606766887 0.0371477921051402 0.122716938680479 0.110487672491687
"ZSCAN2" 2722.62745991841 0.200761356227624 0.0963348421907583 2.08399527795026 0.0371605967912421 0.122717892882978 0.110505155863463
"BRD9" 1697.23140803148 0.152070207891158 0.0729733546185383 2.08391417231799 0.0371679749742784 0.122720908151287 0.110506498833328
"GINS2" 2808.84512935882 -0.169975742446249 0.0815745115136059 -2.08368691754775 0.0371886549944075 0.122767834626755 0.110547382481978
"DNAJC30" 307.794768990252 0.246546728475408 0.118328058869401 2.08358635163214 0.0371978095462572 0.122776703322388 0.110553996553835
"PRKCSH" 11555.5755103439 0.211812072256026 0.101666255242035 2.08340586315261 0.0372142442895517 0.12280959407237 0.110582241273144
"KLK8" 27.9211057975136 0.766078359006675 0.367810430050329 2.08280759983302 0.037268764575986 0.122946765585917 0.110723625706756
"ADH5" 16877.7184016101 -0.125545031467557 0.0602801908818609 -2.08269133907695 0.0372793674122615 0.122960373973857 0.110734505249529
"CPVL" 1398.8883418261 0.166377605096622 0.0798913677361928 2.08254796245338 0.0372924467177138 0.122982144474573 0.110752735468058
"PRSS8" 4501.52125395314 0.357577152798687 0.171745238537776 2.08202076426146 0.0373405731307819 0.123098082523186 0.110875023958402
"PCDHGA3" 50.7303995293647 0.515932242786587 0.247827915302783 2.08181649817878 0.0373592342006847 0.123138215592533 0.110909792042747
"THOC2" 4328.04174860719 -0.179991526165122 0.0864763732170462 -2.08139540858591 0.037397728594677 0.123233715005974 0.111003416185949
"SNRNP25" 1798.87186842499 -0.263437255084252 0.126581177791236 -2.08117241189464 0.0374181277650238 0.123268118923235 0.111043305499105
"CD72" 92.0243289041454 0.376006387236102 0.180685706096368 2.08099686112172 0.0374341933647799 0.123299645748786 0.111070321915882
"CIDEB" 305.984132880909 -0.348528592973123 0.167531191247676 -2.08038031830063 0.0374906630514454 0.123464220340482 0.111217188234057
"H2AFY2" 1324.39383892598 -0.381845963153715 0.183571690354632 -2.08009177458707 0.0375171159105997 0.123529903593235 0.111274970670702
"HSP90AA1" 112918.047193271 -0.245821527263594 0.118193499047705 -2.07982274189528 0.0375417943623075 0.123589722612785 0.111327469750233
"PCNA" 14041.3002748096 -0.184550257743874 0.0887462233078877 -2.07952801668656 0.0375688454507899 0.123657330387878 0.111386983891823
"PRSS35" 182.531994936349 -0.517261452437472 0.248753738062288 -2.07941177675067 0.0375795189887584 0.123671017587485 0.111397927526319
"MID1" 2469.61904164822 -0.196050521695208 0.0942940193692909 -2.07914057547383 0.0376044316264727 0.123701111348391 0.111441575469243
"SCG5" 1926.57130861517 -0.283923962114949 0.136561032100968 -2.0790994161865 0.0376082137599601 0.123701111348391 0.111441575469243
"ELP6" 1592.99264180567 -0.154735129088851 0.0744293486575181 -2.07895315328977 0.0376216564997674 0.123723888371203 0.111460707111846
"SYP" 425.627959334953 -0.430304750786071 0.20705443216975 -2.07822042869042 0.0376890613590807 0.123865425064466 0.111582661719604
"TUBB2B" 15354.2175874702 -0.238558834196178 0.114784891885518 -2.07831213914552 0.0376806191023166 0.123865425064466 0.111582661719604
"VPS37D" 46.5588236854038 0.584082837736142 0.281044919534058 2.07825438974128 0.037685934942182 0.123865425064466 0.111582661719604
"ZNF577" 1124.98633109909 0.28400352331371 0.136658313380726 2.07820158384718 0.0376907962897671 0.123865425064466 0.111582661719604
"TXNRD2" 443.774089782538 -0.341913283330384 0.164577204426373 -2.07752516226113 0.0377531153387813 0.124048751144322 0.111746419687369
"SPIB" 1386.75093513405 0.379058733720647 0.182464501665714 2.07743824283753 0.0377611296196606 0.12405361066812 0.111747332005155
"BCRP2" 83.3347826109584 -0.396570394567684 0.190906998472362 -2.07729626331691 0.0377742237507881 0.124054386769241 0.111747332005155
"CRAT" 422.022069395143 0.236590610180602 0.113893659357047 2.07729395574964 0.0377744365992103 0.124054386769241 0.111747332005155
"KTN1" 10380.1072597747 -0.225689793726637 0.108677104618398 -2.07670046528301 0.0378292136399029 0.124212789017927 0.111888630776976
"POLR2G" 3036.72089796112 -0.171724332072579 0.0827095941482684 -2.07623231429161 0.0378724699542295 0.124333314540156 0.11199580827614
"PEX5" 2245.44188619011 -0.164655053888893 0.079308937559248 -2.07612230041396 0.037882641142679 0.124345200444464 0.112005125424444
"ZNF513" 981.224070956979 0.224581295467268 0.108192323212116 2.07575998739732 0.0379161547442678 0.124433687647941 0.112083441317408
"TGFB2" 57.3590547278411 0.694273503033393 0.334501111403142 2.07554916670113 0.0379356670568934 0.124476202605696 0.112120346836917
"VOPP1" 3950.14711256341 -0.218371544532224 0.105221750316884 -2.07534605606331 0.0379544738493172 0.124516388283398 0.112155153878868
"PAOX" 88.1256327798694 0.371574239763406 0.1790866759153 2.07482906176193 0.0380023801171136 0.124652009570252 0.112275920812672
"INTS5" 1513.93300210816 0.250630919657608 0.120825348208325 2.07432400050257 0.0380492302815396 0.124784120456839 0.112393523405237
"SNHG1" 6365.02882803992 -0.276617642612367 0.133370083699502 -2.07406065092992 0.0380736784200392 0.124842729965311 0.112444921420456
"DUSP1" 282.948166409509 0.223830021306587 0.107929494136158 2.07385407573777 0.0380928652394352 0.124875535856506 0.112471686681724
"NTN4" 20.5577792588609 1.05580358491164 0.509112662271827 2.07381128609196 0.0380968405934585 0.124875535856506 0.112471686681724
"LOC100505812" 26.041467253513 -0.613371969860969 0.295798352334534 -2.07361523490596 0.0381150591576992 0.124900009199379 0.112490947847165
"TSGA10IP" 190.179872324398 -0.524551325078952 0.25296779682984 -2.07358933292128 0.0381174667206829 0.124900009199379 0.112490947847165
"UNC13D" 207.518549260665 0.290694306594756 0.140240445139276 2.07282789430724 0.038188299459496 0.125110510932025 0.112679143624339
"PCSK2" 104.826905960742 -0.413564563353657 0.199531661639033 -2.07267638607563 0.0382024068370411 0.125130561006418 0.112694418170299
"RASGRP2" 1046.49784520486 0.490938196601368 0.236868339418079 2.07262058664096 0.0382076036030554 0.125130561006418 0.112694418170299
"MYEOV2" 936.628210960252 -0.340299309268746 0.164220203232676 -2.07221342179556 0.0382455422643627 0.125233203943787 0.112785467890137
"ZNF431" 2303.05447534289 0.258272399428459 0.124659854873394 2.07181694291851 0.0382825160060704 0.125332652436569 0.112873638950443
"MMP19" 116.064314290147 -0.470592182872567 0.227156448891 -2.07166552026167 0.0382966449826307 0.125357288335971 0.112894433490926
"BAIAP3" 342.103825902737 0.339934682790946 0.164097983108578 2.07153480104642 0.0383088457233519 0.12537560508977 0.1129095371643
"ERICH1" 1072.33567211501 0.196313486999183 0.0947800414443965 2.0712534412042 0.0383351177903398 0.125404962646262 0.11293164914245
"PSTK" 251.338361707514 -0.264130945810031 0.127523932133117 -2.07122648582006 0.0383376355619142 0.125404962646262 0.11293164914245
"SEC23A" 4099.3409573502 0.166618117558361 0.0804440103000688 2.0712308714701 0.0383372259100594 0.125404962646262 0.11293164914245
"KIF20B" 5501.51859807194 -0.298470789522019 0.144108638824711 -2.07115126446423 0.0383446623670963 0.125406337190252 0.11293164914245
"GXYLT1" 2926.83476538223 -0.388170508466823 0.187436726645568 -2.07094156739534 0.0383642570056392 0.125448807318009 0.112968504294568
"ARHGEF11" 3416.75716864542 0.163505190123343 0.0789666620432549 2.07055972599907 0.0383999591186961 0.125535568772668 0.113043853291236
"PTPRE" 19.3104603513105 0.926824982991135 0.44762987957685 2.07051634682491 0.0384040168508525 0.125535568772668 0.113043853291236
"CEP112" 135.859838751787 0.536277725955156 0.259049388619729 2.0701756094178 0.0384359024522868 0.125618164660694 0.11311683964652
"GSPT1" 10872.1133852819 -0.1325896920311 0.0640523950880171 -2.07001926858321 0.038450540079332 0.125644371111358 0.113139047662424
"SCNN1A" 7005.34991052477 0.183262924399639 0.0885376173700585 2.06988769116814 0.0384628628685669 0.125663005674895 0.113154437434099
"ADAMTS20" 367.543516882486 0.447290571098762 0.216113734234955 2.06969988595207 0.0384804574473268 0.125668697909391 0.113155395637517
"AKAP11" 3624.83224798161 -0.38544863659796 0.186232779308675 -2.06971424702357 0.0384791117852339 0.125668697909391 0.113155395637517
"TRIM16L" 194.767646548551 -0.280029098552489 0.135302170553472 -2.06965710459035 0.0384844663864341 0.125668697909391 0.113155395637517
"BCL11B" 311.843837672554 0.369792382791165 0.178733365618027 2.06896111149976 0.0385497361150169 0.125838536704256 0.113305543474388
"COL6A2" 5567.71325216192 0.405450535724151 0.195962572348053 2.06902027701506 0.0385441839593449 0.125838536704256 0.113305543474388
"MATR3" 43192.4626520137 -0.186624209047985 0.0902198106019565 -2.06855021976668 0.0385883133920415 0.125931110041698 0.113386117423968
"PGBD4" 78.6875340284469 0.387417652603211 0.187292399885406 2.06851774466156 0.0385913637716026 0.125931110041698 0.113386117423968
"STEAP3" 1093.97652259938 -0.334302253078436 0.161642533123846 -2.06815772196729 0.0386251943555762 0.126011061507551 0.113455325106471
"ZBTB9" 2512.41537378484 0.227468449382093 0.109988259266025 2.06811573253398 0.0386291416559077 0.126011061507551 0.113455325106471
"TMOD4" 32.7495912966467 0.658247299513476 0.31829981097345 2.0680103374877 0.0386390510373242 0.126021729689087 0.113463541367471
"PSME4" 7855.85447120375 -0.291374276205969 0.140913555844875 -2.06775192392936 0.03866335656284 0.126079339336167 0.11351402109009
"SLFN5" 298.513266785941 -0.370730374780155 0.179302639202703 -2.06762363581855 0.0386754277437927 0.126097040438453 0.11352856931453
"LONP2" 1495.8936181671 -0.14509784110935 0.0701856857783106 -2.06734235763768 0.0387019056282147 0.126161698889708 0.113585394111946
"NFATC4" 1894.67988528098 0.385321192151354 0.186411654577043 2.06704453659631 0.0387299575476682 0.126231465345096 0.113646816758414
"FAM26E" 12.2054992927734 -1.15418398841041 0.558423196148146 -2.06686254505842 0.0387471079283881 0.12626568286638 0.113676233889206
"MAN2C1" 1767.04469576796 0.326519321109281 0.157998977216828 2.06659135939333 0.0387726756890109 0.126327313753657 0.113730330564898
"FGR" 11.5002692010105 0.851557597374016 0.412119619087967 2.06628745134371 0.0388013455932339 0.12639902901163 0.11379350507251
"DOLK" 848.126441028701 0.194670309310534 0.0942759762594596 2.06489836578066 0.0389326177655801 0.126783144694843 0.114136527716293
"SLC25A40" 868.78229763147 -0.389675892620606 0.188713630607421 -2.06490591785204 0.0389319030566429 0.126783144694843 0.114136527716293
"KIAA0040" 480.805530125297 0.174294848007612 0.0844139577594554 2.06476337129317 0.03894539518284 0.126803000233391 0.114153010241968
"LINC00632" 32.68768854775 0.531364041375547 0.257429703476369 2.06411317031379 0.0390069875240607 0.12698175907764 0.114312542057102
"ZNF618" 2305.59511994105 -0.250447662951389 0.121366413498858 -2.06356648212024 0.0390588382991698 0.127128749759061 0.114443472217623
"ETV2" 25.3793304842672 0.538529066745729 0.26105428165451 2.06290072444949 0.0391220612893218 0.127312697993127 0.114607669080029
"VDAC2" 9421.68522699134 -0.156031686576158 0.0756433700159085 -2.06272785762114 0.0391384916152876 0.127344334563145 0.114634752199431
"MSH6" 18350.7633908054 -0.111959117636133 0.0542889434392777 -2.06228212492954 0.0391808838279153 0.127460417621506 0.114737852531307
"MTFMT" 372.416837122146 -0.219394509900065 0.106408399022072 -2.06181572052932 0.0392252838011399 0.127582991280541 0.114846793496676
"LINC00174" 190.119316516717 -0.507718653654989 0.246360547395841 -2.06087646346722 0.0393148272629816 0.127852330153489 0.115087844798827
"RPS20" 39991.6336803503 0.228257567645206 0.110791953102762 2.06023597610462 0.0393759871862231 0.128007362351239 0.115245734648505
"COPRS" 1010.49471913477 -0.29627976827958 0.143825745142099 -2.05999119272322 0.0393993827945633 0.128061487021644 0.115293058162961
"AOC3" 354.349244735891 0.499904716778214 0.242695876635504 2.05979897025198 0.0394177630715094 0.128099294405648 0.115325690820257
"RELL1" 172.437521740369 -0.385176002762188 0.187004564332445 -2.05971444674177 0.0394258474977308 0.128103635262226 0.115328194165529
"MCL1" 21740.9764186324 -0.143632524427867 0.0697480362457522 -2.05930564011563 0.0394649685251444 0.128208802420724 0.11542146798353
"DDAH1" 2810.92420796015 0.23459873530634 0.113953597411875 2.05872162559647 0.039520913351832 0.128368579268391 0.115563902422128
"SFI1" 725.23750858989 0.17499668098036 0.0850094570156076 2.05855544928643 0.0395368442685759 0.128384120624685 0.115575081684959
"WNK1" 12480.7870405048 -0.250092130824751 0.121490605159932 -2.05853062049964 0.0395392250116904 0.128384120624685 0.115575081684959
"DDX46" 8275.80110270985 -0.195781115798796 0.0951221890244299 -2.05820658467515 0.0395703068008013 0.128463068871697 0.11564474715149
"WDR33" 5354.5498333587 -0.133321642943902 0.0648153019405214 -2.05694703183279 0.0396913212254082 0.128833902103403 0.115977168283913
"NDUFS7" 1340.23043185269 0.245954208188832 0.119578202515859 2.05684817980277 0.0397008319384708 0.128842740956754 0.115983715939638
"MAN2B2" 361.261727747851 0.2836431322625 0.137923325448825 2.05652764925352 0.0397316840027518 0.128920824912861 0.116052597323307
"CYBA" 2167.69858720745 0.300755347819436 0.146358641551414 2.05492032879921 0.0398867006003502 0.129379588310979 0.116484060292511
"PLSCR3" 53.8539890727505 0.524257678406892 0.255204913780471 2.05426169363597 0.0399503701457011 0.129563971656535 0.116647406168765
"LOC100507634" 26.0090707544338 -0.709408165575374 0.345346822970165 -2.05419050760071 0.0399572567827694 0.129564169499578 0.116647406168765
"EPHX4" 20.241071974624 -0.730035432996331 0.35543211500383 -2.05393773432225 0.0399817185628751 0.129580595316762 0.1166565244832
"PGAM5" 4005.25980002513 -0.16263458085112 0.0791849958160465 -2.05385602632264 0.0399896284567269 0.129580595316762 0.1166565244832
"RABGGTA" 570.242289104252 0.204035497349537 0.099338708226773 2.05393749316489 0.0399817419066054 0.129580595316762 0.1166565244832
"TPD52" 2739.4753960205 0.237095744864604 0.115437422321833 2.05388980536654 0.0399863582530243 0.129580595316762 0.1166565244832
"KCTD16" 33.1971608225875 0.721610426264938 0.351450753797004 2.05323340032367 0.0400499465293324 0.12973175512283 0.116789772789064
"SHC2" 183.51431418315 0.749589681962249 0.365071600332071 2.05326758170293 0.0400466331424686 0.12973175512283 0.116789772789064
"CYP11A1" 89.5896133747681 0.70645668926772 0.344093841735615 2.05309309142047 0.0400635498704942 0.129753677468302 0.11680809112461
"RPTOR" 1842.62614324403 -0.247978266560962 0.1207916149742 -2.05294271969067 0.040078133181852 0.129778765618887 0.116829259415908
"TNFRSF12A" 2074.43294428818 0.491918770053869 0.239680367502746 2.05239492570551 0.040131297279722 0.129906597026549 0.116962863865671
"COL4A6" 1811.27146204567 -0.176541523532934 0.0860355311848986 -2.05196063883804 0.0401734878671015 0.130020996878657 0.117064443001231
"C12orf73" 309.383868290359 0.206841971114065 0.100815446371629 2.05168928530651 0.0401998687162215 0.130034460058036 0.117070880955915
"CATSPER3" 31.5705040592557 -0.749740906465758 0.365434825102531 -2.0516405524717 0.0402046080530051 0.130034460058036 0.117070880955915
"JAK1" 1798.13520574401 0.166332689446222 0.0810731963165112 2.05163601539597 0.0402050493141193 0.130034460058036 0.117070880955915
"ZSCAN18" 1183.32327324019 -0.241861625279253 0.117884977443685 -2.05167469616553 0.0402012874810234 0.130034460058036 0.117070880955915
"TNNT1" 2529.75773843734 0.421844595122668 0.205649174837256 2.05128270247864 0.0402394239866303 0.130101302352958 0.117128219354625
"ZSCAN20" 220.952979768543 -0.352186602811853 0.171687920978239 -2.05131846669919 0.0402359432652308 0.130101302352958 0.117128219354625
"PIK3AP1" 157.044272447954 -0.510445315004933 0.248879825103688 -2.050971045131 0.0402697665747342 0.130155067107373 0.117173783682894
"TSPEAR-AS1" 240.120697648609 0.498148361347211 0.242883950491549 2.05097273961107 0.0402696015497271 0.130155067107373 0.117173783682894
"PPIB" 14917.827187139 0.297598716474224 0.145136809964087 2.05047028764007 0.0403185603617221 0.130244261779576 0.117291158523438
"TARSL2" 892.121214209391 -0.15293784377427 0.0745890468457139 -2.05040619557211 0.0403248091075002 0.130244261779576 0.117291158523438
"MICAL3" 2342.80292716881 -0.199650920888486 0.09737588207983 -2.05031180847029 0.0403340130052294 0.130251826278541 0.117296544565335
"TMEM66" 6548.52506631223 0.134384487721006 0.0655498163384203 2.05011234550538 0.0403534689458129 0.130292489799187 0.117331737481593
"FARS2" 400.910687962372 -0.427335038823979 0.20846275605981 -2.0499347072883 0.0403708027642428 0.130326288787561 0.117360748414856
"METTL21A" 1882.31525009378 0.185355756030268 0.0904486075193929 2.04929363882718 0.0404334103111089 0.130506205496594 0.117521338696198
"TOR1AIP2" 2011.97953815648 -0.224359618633698 0.109492480658038 -2.04908699926535 0.0404536085254094 0.130549200447012 0.11755862849078
"HPSE" 170.500235146055 -0.399197606740418 0.194885532987595 -2.04836962816439 0.0405237951770561 0.130709036542206 0.117719706528542
"RALBP1" 3863.69844137821 -0.197182876552103 0.0962617462793219 -2.04840327724721 0.0405205006885682 0.130709036542206 0.117719706528542
"PIGG" 1172.22767145533 -0.245841388598564 0.12005077375748 -2.04781177916603 0.0405784457247855 0.130863074540924 0.11785700402207
"SRP68" 4945.96047813745 -0.120949928379497 0.0590725482338013 -2.04748113964533 0.0406108668223773 0.130945383730655 0.117929699542084
"NFE2L3" 9291.13017094313 -0.195965902092994 0.0957397299325339 -2.04686081975673 0.0406717519833466 0.131074905967383 0.118042046778663
"SBDSP1" 1133.5426261664 0.208418892501887 0.101821988115695 2.04689474600587 0.0406684200812402 0.131074905967383 0.118042046778663
"TGFBR2" 426.737018066601 0.229980565917211 0.1123561936551 2.046888190456 0.0406690638847584 0.131074905967383 0.118042046778663
"IGSF5" 240.209236255098 -0.40192393593478 0.196388309919385 -2.04657770159417 0.040699566084784 0.131142278632044 0.118101287252936
"VEGFA" 2544.36667936713 0.427631031922242 0.20896531917837 2.04642106931256 0.0407149608831841 0.131169617699355 0.11812447461908
"NGLY1" 1537.91884687964 -0.239993860857338 0.117289789159552 -2.0461615847128 0.0407404755106507 0.13122954456867 0.118177008417622
"PTPRU" 2507.02490636872 0.31939493596225 0.156103961822324 2.0460399097736 0.0407524442425181 0.131245825689087 0.118190237310513
"C9orf129" 215.275154720084 0.366404022949965 0.179151596057964 2.04521774303041 0.0408333959938344 0.13148422777862 0.118403489582994
"RNF128" 107.517849408213 0.364805663076469 0.178391318347026 2.04497430960632 0.0408573909409073 0.131532194004422 0.118443814529991
"SLC25A26" 1109.75701478913 0.179132886622694 0.0875987119780138 2.04492603347472 0.0408621508821029 0.131532194004422 0.118443814529991
"SLC35F3" 35.9725302650006 -0.550174730909528 0.269096585096122 -2.04452513105287 0.0409016973101767 0.131614853083874 0.118536908062953
"ATCAY" 1909.75856316076 -0.251756468942001 0.123162144371415 -2.04410592416116 0.0409430840384133 0.131725698511383 0.118635300172329
"NPTX2" 358.489055727199 -0.251224218827595 0.122918200335139 -2.04383254996108 0.0409700923617202 0.131767924976309 0.118692001732138
"UGT3A1" 150.320749813434 0.333196370722148 0.163043504987675 2.04360407209925 0.0409926766782766 0.131818226106564 0.118735868504943
"ATXN7L1" 2335.11938027411 -0.199097324768973 0.0974539343274461 -2.04298909164616 0.0410535179713212 0.131958519232871 0.118890511111719
"ZNF205" 796.52102402577 0.284359250038057 0.139193524644938 2.04290573691137 0.0410617703129445 0.131958519232871 0.118892828234613
"UNC79" 593.20463416635 -0.425617931663504 0.208377285881439 -2.04253515378672 0.0410984760488361 0.132046593154876 0.118977515311764
"TFEB" 63.8622173223732 0.578182824742805 0.283081760345269 2.04245877246774 0.0411060449649566 0.132048560758979 0.118977837694288
"RPSAP9" 268.453929492931 0.594328042746998 0.291005271148186 2.04232741352769 0.0411190645849907 0.132068034509694 0.118993933682014
"KLHDC4" 1038.43895067532 -0.120003492617322 0.0588003458942399 -2.0408637192911 0.0412643748942628 0.132512326889341 0.119392788731061
"POMK" 339.770520980943 -0.329497300234282 0.161491117537137 -2.04034317960869 0.0413161569455147 0.132633737720237 0.119520937064142
"USP45" 1037.86227786765 -0.296344728721198 0.145253511721841 -2.04018977034232 0.0413314282310046 0.132637898678095 0.119543438360668
"CROCC" 2453.01877011994 -0.348777503974252 0.17096426510982 -2.04006084985195 0.041344265452363 0.132656667818924 0.119558892700199
"CCNB3" 35.7280646665986 -0.622925965483623 0.305359629188064 -2.03997485568066 0.0413528301749891 0.132661724249053 0.119561988512464
"RBM4B" 1134.7871882472 -0.150534044427111 0.0738079538566695 -2.03953688676208 0.0413964736859807 0.132779294272944 0.119666486897289
"XPO4" 6171.54710650499 -0.263814519741295 0.129357988114579 -2.03941421466466 0.0414087049256717 0.132796086652999 0.119680159127566
"DHX8" 3406.97968976506 -0.159711738793375 0.0783163201363669 -2.03931617976023 0.0414184818703267 0.132805003861916 0.11968673424365
"TMBIM6" 25967.8231619004 0.108136028822881 0.0530278132760575 2.03923228476225 0.0414268502053601 0.13280940222904 0.119689237264816
"C17orf67" 50.8983405795213 -0.527969891349849 0.258919504239864 -2.03912753849836 0.0414373004165108 0.132820472223271 0.119697753185771
"VAMP3" 2030.03298917467 0.119929507350024 0.0588293888852331 2.03859855800962 0.0414901092758566 0.132967289257861 0.11982860307513
"CCDC151" 78.8555448345306 0.640690887534238 0.314311440482065 2.038395059854 0.0415104399538062 0.132987539443569 0.119843930333519
"RBP7" 107.483408332052 0.537114261197386 0.263493862754584 2.03843177060124 0.0415067717079691 0.132987539443569 0.119843930333519
"DEK" 19300.1611237165 -0.258836626277121 0.126986655874549 -2.03829783920626 0.0415201558530281 0.132996219777621 0.119850292469551
"NPHP4" 679.037484086242 -0.287144974199601 0.140890546897429 -2.03807125831266 0.0415428070467618 0.133023880459115 0.119893984013031
"PLEKHA6" 815.367060598963 -0.448543085422991 0.220114945391266 -2.03776751562999 0.0415731884853733 0.133092437264684 0.119959965472173
"EIF3G" 7168.25755218244 0.138610075309512 0.0680243657990017 2.03765332732505 0.0415846148760496 0.133092437264684 0.11997123792631
"CECR5" 3189.38062774054 0.202932907347623 0.0995986344090854 2.03750692518643 0.041599268672924 0.133102411479276 0.119979133035733
"PTCHD2" 238.774491205166 -0.45788322364057 0.224730639958995 -2.03747572526878 0.0416023921244624 0.133102411479276 0.119979133035733
"SOX2" 15812.6538417154 0.295219978540839 0.144918941307397 2.03713866439742 0.0416361482500729 0.133187961928359 0.120054782067895
"ATF5" 2346.71425663608 -1.02109523797093 0.501319419863519 -2.03681564589881 0.041668519811013 0.133246604287845 0.120104709135484
"STBD1" 32.1464418658052 0.611222271049457 0.300084521221086 2.03683371792156 0.041666708146047 0.133246604287845 0.120104709135484
"RBBP5" 1991.74251752472 -0.152165258694794 0.0747127506305209 -2.03667054700344 0.041683067948485 0.133270674717558 0.120124939676685
"TMEM198B" 582.550065527202 0.329846680116186 0.162001634595453 2.03607007385988 0.0417433192751263 0.133418367819574 0.120276849506116
"SPOCK1" 906.342899041162 0.2296267348048 0.112788647383437 2.03590290451982 0.0417601061188843 0.133449551237149 0.120303490975204
"THAP11" 2024.18061873058 0.209461570796912 0.102916947605389 2.03524857344238 0.0418258678363015 0.133592230063718 0.120471185315103
"AGBL5" 2431.52034454 0.189203729596059 0.0929858488530812 2.03475831999989 0.0418751968120461 0.133704791570439 0.12059149637895
"PXN-AS1" 237.888299072838 -0.349436472571029 0.171776671237429 -2.03424871406455 0.0419265252093214 0.133823659243877 0.120717520878815
"XPC" 1912.97419711299 -0.190932441254132 0.0938807073646463 -2.03377719037121 0.0419740653149264 0.133952876228637 0.120832594376459
"CAMLG" 1648.66680914699 -0.189584275323587 0.0932310311435143 -2.033488989645 0.0420031448332647 0.134023145944702 0.120894492633936
"CARD9" 39.3294202529438 0.708801645024357 0.348697578572793 2.03271169225051 0.042081659327862 0.134205990820141 0.121098627870979
"RAD23B" 18327.7126079881 -0.176136445271988 0.0866636338305195 -2.03241472214796 0.0421116889269687 0.134265616691628 0.121163189385186
"SGPL1" 3936.2077437016 -0.189758251148426 0.0933704004283164 -2.0323169899449 0.0421215755662546 0.134265616691628 0.121167932537618
"FBXO10" 931.176711004114 -0.151514919558996 0.0745570384839067 -2.0322014210865 0.0421332691049252 0.134266890550223 0.121167932537618
"NUP205" 15066.8332646756 -0.118774538559848 0.0584470540221395 -2.03217323006318 0.0421361219580486 0.134266890550223 0.121167932537618
"NDUFS6" 2927.93435307354 -0.249735880909116 0.122912057170174 -2.03182573507294 0.0421713009105286 0.134333887209877 0.121225393644428
"ZNF138" 1098.49721910575 -0.208207003901635 0.102471539270334 -2.03185201846493 0.0421686392204383 0.134333887209877 0.121225393644428
"ANKH" 299.107119816089 0.267207751048507 0.131523751903195 2.0316311478491 0.0421910109660192 0.13437412250956 0.121260203378107
"CDKL5" 653.99066874993 0.242100317352425 0.119191439670031 2.03118880032538 0.0422358460634433 0.134449241988308 0.121367198864585
"RSPO3" 20.638830519951 1.79329539725396 0.882952881563289 2.03102049350458 0.0422529157510457 0.134458482277678 0.121394384637526
"HUS1B" 16.9146299947093 0.774809609780502 0.381572394566173 2.03057039978329 0.0422985929585265 0.134581275819435 0.121503736417057
"FNDC3A" 3098.87578153462 -0.242547695371292 0.119460473480522 -2.03035940093473 0.0423200202941773 0.134611854356641 0.12152832244065
"P2RX3" 17.5630561417452 -0.865994787290607 0.426527798085905 -2.03033610277422 0.0423223868296508 0.134611854356641 0.12152832244065
"TMUB1" 939.579088129303 0.378578156156999 0.186481438372558 2.03011173369794 0.0423451830884045 0.134661796847729 0.121571900484507
"SOX10" 73.8036752449651 0.322586805252209 0.158912110580677 2.02996992534711 0.0423595964010554 0.134685068489922 0.121591399960856
"GRID2" 1967.21624455374 0.30479367893502 0.150160443591096 2.02978675106346 0.0423782202635273 0.134721717809793 0.121622976449778
"MTMR12" 4510.42534979005 0.149209925127054 0.0735159906631154 2.02962544313391 0.0423946266450216 0.134728746521982 0.121626303451659
"TEAD1" 6072.3862823625 0.338575006894212 0.166814598657889 2.02964854166377 0.042392276999535 0.134728746521982 0.121626303451659
"FLYWCH1" 518.524450275108 0.263257062346289 0.1297350791247 2.02918951545286 0.0424389910595706 0.134847159071438 0.121731690644443
"ZBED8" 292.265250551255 -0.499433091300143 0.246258477350363 -2.02808486706258 0.0425515871217527 0.135182297363198 0.122032719924581
"SRGAP2D" 181.22098980994 -0.353174050660018 0.174167256070366 -2.0277867300001 0.0425820192889159 0.135211089016762 0.122074797539157
"TAP1" 461.722760948128 0.376688972431092 0.185761833462896 2.02780606440521 0.0425800451828122 0.135211089016762 0.122074797539157
"SDHAF2" 1523.39949453191 0.227377438560898 0.112134740926627 2.02771626956964 0.0425892141847153 0.135211316884808 0.122074797539157
"CPXM2" 218.274188661725 -0.284703851747144 0.1404280348376 -2.02740038395036 0.0426214827149716 0.135291134597925 0.122145344931679
"MBLAC1" 29.239699007283 -0.703759990088973 0.347175726625219 -2.02710021501213 0.0426521649006241 0.135365891012146 0.122211321627974
"SCO1" 3155.34919496083 -0.132576894349505 0.0654057248105629 -2.02699220494066 0.0426632098688188 0.13537830988464 0.122221018180488
"IVNS1ABP" 12791.2369569601 -0.273219680989116 0.13481500097177 -2.02662670340615 0.042700603517194 0.13547431990028 0.122306181061636
"SIK1" 564.441447089599 -0.290898706155968 0.143558356138547 -2.02634464464907 0.0427294792622647 0.135543277967298 0.122366920149017
"ANKRD49" 615.143975452946 0.226176856864503 0.111624693370462 2.02622600819931 0.0427416295920226 0.135559166736136 0.122379748476513
"IRF1" 152.981362610404 0.302074192408172 0.149091347654703 2.02610142815114 0.0427543917886102 0.135576990466321 0.122394323810423
"UBA6-AS1" 891.561515950247 -0.235851762949502 0.116415845140817 -2.02594211006427 0.0427707173048338 0.135606105876124 0.122419092910176
"CXorf40A" 244.915190884224 -0.260261671065412 0.128485077060626 -2.02561789290601 0.0428039565043104 0.135688828050237 0.122492255079779
"NOS1" 524.46946880616 -0.377551413601491 0.18644845963673 -2.02496397308457 0.0428710637329639 0.135856182266965 0.122662293901669
"C1QL1" 57.3597887762834 0.747960656499352 0.369479634407083 2.0243623378583 0.0429328838959256 0.136029377752038 0.122817147153595
"TAF9B" 2405.56233391632 -0.356758752702516 0.176253914789982 -2.02411817704938 0.042957993776229 0.136086221271759 0.122866947419498
"RAC3" 2885.41489011012 0.304870920970138 0.150659042362185 2.02358196487952 0.0430131822460606 0.136238315600655 0.123002744139389
"RNF148" 10.1827816479671 0.781328525624483 0.386128653699661 2.02349273522761 0.0430223718271292 0.136244688358786 0.123006974933695
"ZNF514" 302.738321356836 0.308474380732572 0.152472581775067 2.02314656931332 0.0430580384613595 0.136334893423441 0.123086892243779
"S100PBP" 2918.31944339327 -0.227670838636739 0.112569053915787 -2.02249935232697 0.0431247904405224 0.13652347767545 0.123255626422088
"PRUNE2" 1891.18940121611 -0.450749729328107 0.222955937260779 -2.02169870363618 0.0432074878893434 0.136735033873559 0.123469865983626
"MSI2" 1640.755973343 -0.174317483334519 0.0862265408424422 -2.02162213201897 0.043215403839262 0.136735033873559 0.123470371212677
"IGBP1" 2374.12534056237 0.180044103422358 0.0890663651808771 2.0214600995193 0.043232158749096 0.136735033873559 0.123474017308106
"PTRF" 2394.91077340934 0.428873241691627 0.212158612353291 2.02147457948801 0.0432306612300481 0.136735033873559 0.123474017308106
"UNC93B1" 470.643618414237 0.33077182809176 0.16364874234163 2.02123049257077 0.0432559105695643 0.136778892958766 0.123519741762454
"TXLNA" 4640.00657198754 0.146902130942885 0.0726928475901779 2.02086086613471 0.0432941699476624 0.136877070943792 0.123606869603616
"FAM115A" 2901.49857261716 -0.260725663750433 0.129027022206271 -2.02070589007021 0.0433102197510931 0.136905011043339 0.123630568242787
"LOC100188947" 100.977162560188 1.26855884553299 0.627894312464509 2.02033816894095 0.043348322212307 0.136986063080677 0.123700695878896
"MAP4K3" 4168.51132873765 -0.224071922637277 0.110909171448554 -2.02031914683642 0.0433502940114648 0.136986063080677 0.123700695878896
"MPC1" 377.454131712949 0.241575123799095 0.119579633321615 2.0202029149008 0.0433623440634319 0.137001334056602 0.123712953717452
"MYOM2" 28.3074700709809 -0.691659472772437 0.342459687586328 -2.01968143359379 0.0434164421554603 0.137126606488344 0.12384514896267
"COA7" 2874.82098427294 -0.142883738750109 0.0707542733935729 -2.01943616826243 0.0434419055112188 0.137184204028274 0.123895631127277
"HAUS2" 2269.14771600779 -0.19711105629837 0.0976636250813522 -2.01826479545664 0.0435636910802498 0.137477304087332 0.124198557450734
"SGMS2" 227.674066056579 0.659762277436487 0.326887531638209 2.01831582296842 0.043558379838307 0.137477304087332 0.124198557450734
"ACSL6" 111.90910346611 -0.35050988733105 0.173698869215997 -2.01791692089362 0.0435999144785032 0.137568746115517 0.124279620437742
"PRR15" 312.231983021066 0.275297948440555 0.136436760928431 2.01776959938945 0.0436152624028113 0.13759430130134 0.124301160481324
"NOP2" 4620.20553770287 0.217382052297348 0.10775293028168 2.01741197876553 0.0436525382311367 0.137689013078006 0.12438517502046
"SNX30" 1239.94041008284 0.169677694480063 0.0841215438377566 2.01705397617662 0.0436898808189222 0.137783903921711 0.124469349747337
"SAR1B" 1077.79142593721 0.175130908398327 0.086868786729451 2.01603953493405 0.0437958418727776 0.138072192398117 0.124748948623155
"LEPREL2" 1731.92435905323 0.213507475417575 0.105928104565297 2.01558855691564 0.0438430173467397 0.138197966668185 0.124861031551211
"IFT140" 1127.72808528457 -0.269998406974391 0.133960523023774 -2.01550726198997 0.0438515259309434 0.138201837161077 0.124862974246345
"RENBP" 198.60715983011 0.635526376012497 0.31534477854932 2.01533819248921 0.0438692257451682 0.13823466850843 0.124891082715634
"SLIT2" 471.745283599419 -0.279992468377555 0.138945915655004 -2.01511837938988 0.0438922469045949 0.138284254065231 0.124934327763766
"SLC6A17" 17.0821219004636 0.726009469637598 0.360322322903538 2.01488895771789 0.0439162852537044 0.138314074445963 0.124958162107651
"SNORD18C" 15.1420425670567 -0.86375996496496 0.428687136787969 -2.01489592488561 0.0439155550840272 0.138314074445963 0.124958162107651
"FBXO46" 1018.99240238164 0.201532195337337 0.100054290291829 2.01422842288448 0.0439855568672354 0.138486289675545 0.1251329483345
"SHC1" 11851.2805652256 0.159561874342934 0.0792302966125921 2.01389974750612 0.0440200600703363 0.138548960413717 0.125208778456435
"COL27A1" 961.655990865513 0.396706289223397 0.196995655061819 2.01378192376328 0.0440324343611218 0.138564931870493 0.125221650231254
"RYR2" 1009.46778638239 0.356039288163894 0.176887928213564 2.01279585192515 0.0441361104913992 0.138868166641429 0.125494119903722
"ATP5F1" 8576.26614876444 -0.153949590644096 0.0764925662946456 -2.01260852003697 0.0441558299413127 0.138907186600265 0.125527817334944
"ELL" 801.11013662178 0.301321081762652 0.149848106900721 2.01084343335939 0.0443419968104677 0.139446617537491 0.126034601303082
"ZNF132" 262.953821972862 0.284760878765645 0.141625667471837 2.01065868813837 0.0443615204580962 0.139484906631702 0.126067634020033
"NHSL2" 215.877158827069 0.259118726043342 0.128932437288029 2.00972487213969 0.0444603160192983 0.139772394613832 0.126325891677985
"CHRNE" 14.6550718479273 0.753393294534389 0.374902224754299 2.00957274934323 0.0444764278293261 0.139799892872374 0.126349168374122
"ACADS" 207.62095499456 0.41089630759019 0.204508668518074 2.00918773061141 0.0445172284045076 0.139904971783835 0.126441848444964
"CHST2" 890.610956349084 0.315763349705134 0.157179211171103 2.00893837901628 0.0445436691287152 0.13991289844468 0.126441848444964
"FZR1" 1450.52114902512 0.276738168342064 0.137758703575979 2.00886159029098 0.0445518143132448 0.13991289844468 0.126441848444964
"TTC31" 1499.02513370837 0.16804150984562 0.0836519987550801 2.00881643411317 0.0445566047359651 0.13991289844468 0.126441848444964
"UPF3A" 4463.21310505539 -0.131741250693328 0.065580856023148 -2.00883700948989 0.0445544219297485 0.13991289844468 0.126441848444964
"ZNF25" 33.3042198476247 -0.649532514836591 0.323318075919245 -2.00895824642611 0.0445415619442535 0.13991289844468 0.126441848444964
"ARAP2" 150.293357342745 -0.41530682609184 0.206809476059621 -2.00816149242654 0.0446261335284697 0.140093079926716 0.126616634236743
"DMTN" 20.0826858247863 0.992239030415454 0.494126349082249 2.00806743509703 0.044636126193066 0.140093079926716 0.126622467511411
"AGAP11" 28.3511151452886 -0.536902854579395 0.26744056588965 -2.00755952184505 0.0446901195957703 0.140216173581308 0.126730566660313
"RELA" 968.103851719799 0.211155877806815 0.105179210779308 2.00758188088967 0.0446877415726827 0.140216173581308 0.126730566660313
"CCDC17" 53.1619595367915 -0.609049140328721 0.30341941172271 -2.00728469174319 0.0447193582028073 0.140261542862804 0.126768415203907
"ZC3HAV1L" 134.06452732619 -0.403157663862953 0.200841995973391 -2.00733746898416 0.0447137420896445 0.140261542862804 0.126768415203907
"TICAM1" 15.0184279808565 0.723412770029733 0.360413089316701 2.0071767410036 0.0447308472720492 0.140274399953418 0.126778457519679
"CASKIN2" 1574.97936491097 0.303704956619086 0.151320087289412 2.00703662057917 0.0447457638358966 0.140291849462648 0.126791073631416
"CD36" 25.1921004073583 0.615087218874577 0.306473155490912 2.0069856294243 0.0447511931564815 0.140291849462648 0.126791073631416
"IFNGR2" 1251.39757036767 0.269144275061072 0.134129298209527 2.00660317062596 0.0447919334540356 0.140391390605847 0.126883967742487
"NAA40" 2232.44808885309 -0.232973276977522 0.116118099597053 -2.00634765627385 0.0448191687953764 0.140435368450617 0.12693857961325
"SH3GL2" 526.777360353467 0.244074911165106 0.121656666011782 2.00626006914794 0.0448285079438306 0.140441448719226 0.126942494805799
"SERPINB6" 872.35278908511 0.342305850411153 0.170660915636719 2.00576593143218 0.0448812270984427 0.14058340804994 0.127069227529468
"NFU1" 1094.01959979242 0.239854618286385 0.11961834267713 2.00516587103863 0.0449453173492107 0.140714500069721 0.127205533615275
"ZNF83" 1023.6317999922 0.332619084834285 0.165876690145462 2.00521896441629 0.0449396435296336 0.140714500069721 0.127205533615275
"TIGD1" 285.463123508191 -0.335490810135151 0.16732621261137 -2.00501048161748 0.0449619264986342 0.140743286411127 0.127229970798015
"DPEP3" 774.254957804739 0.361190995658791 0.180165705632001 2.00477107666952 0.0449875259673373 0.140800200809892 0.127279834949973
"DIS3" 4856.31726733406 -0.125789889973557 0.062756422979177 -2.00441459219711 0.0450256674750601 0.140873120160144 0.127342580907128
"TMEM240" 78.6402765931156 -0.515090262196008 0.256971406718731 -2.00446527795913 0.0450202427676516 0.140873120160144 0.127342580907128
"PPP2R2A" 4998.72874292427 -0.115556164324434 0.057655668767204 -2.00424636111697 0.045043676568698 0.140883023336139 0.127348363632289
"TLDC1" 1082.0552913753 -0.159632958888761 0.0796456685383092 -2.00428927044511 0.0450390825592978 0.140883023336139 0.127348363632289
"NUMA1" 8045.10340096406 -0.185043244545173 0.0923558899010434 -2.00358899409059 0.04511410578453 0.141080058649415 0.127524883714811
"ACTR8" 2070.76135153867 -0.15608894223043 0.0779161664044892 -2.00329340409434 0.0451458050555865 0.141132686357896 0.127591881994123
"ZNF398" 5216.88742788035 0.129733216330039 0.0647634329546826 2.00318621807492 0.0451573043951298 0.141145389762614 0.127601777244049
"PIK3R5" 154.771932657966 0.373489169832691 0.186473956547426 2.0029025862263 0.0451877454537143 0.141217284195325 0.127665183454676
"DCBLD1" 259.726826470156 0.260620936696793 0.130140321640038 2.00261481923841 0.0452186479983104 0.141246059939779 0.127686431337158
"MFSD6" 223.020978061377 -0.421110763963194 0.210281073640075 -2.00260896843233 0.0452192764858308 0.141246059939779 0.127686431337158
"STRA6" 692.671267583305 0.358975289709563 0.179244785621904 2.0027098052759 0.0452084457268576 0.141246059939779 0.127686431337158
"CDKAL1" 1059.75567508607 -0.146338390213656 0.073085747548486 -2.00228355216007 0.0452542439609955 0.14128615202637 0.127717911928803
"SHPK" 1594.17142204759 0.147238262620695 0.0735335923154178 2.00232652838617 0.045249624661857 0.14128615202637 0.127717911928803
"TBCE" 2453.41219182085 -0.12766318274657 0.0637588515618468 -2.00228171648819 0.0452544412770165 0.14128615202637 0.127717911928803
"NEK4" 2155.33403782978 -0.218470793965062 0.109121896365106 -2.00208025375669 0.0452761008756874 0.141330528995609 0.127756440284881
"YAP1" 16158.0112726497 -0.270354906094383 0.135073822986337 -2.00153442108268 0.0453348281846229 0.14149058017108 0.127899531186114
"UNK" 1595.66487548817 0.132818612365818 0.0663669082953549 2.00127768156279 0.0453624735361127 0.141553587483559 0.127954897948222
"TMEM190" 25.5173533366799 0.865798051013266 0.432690395865548 2.00096433682411 0.0453962333109065 0.141635651003883 0.128027489171328
"TWIST2" 15.5976370788276 -0.791578177597102 0.395627467502698 -2.00081703778998 0.0454121106304172 0.141661903695412 0.128049631141335
"NPC1L1" 13.2358502319469 -1.08182046933526 0.540828777356172 -2.00030123142431 0.0454677461417181 0.141798785506464 0.128170181817275
"SPOPL" 1052.72738512046 -0.333962174221692 0.166958403930782 -2.00027172253124 0.0454709307437493 0.141798785506464 0.128170181817275
"FBXW2" 5087.71169244076 -0.163658865713321 0.0818215356833643 -2.00019303410111 0.0454794237242327 0.141801974561988 0.12817147608133
"LOC100287015" 155.53125223471 -0.389983743693268 0.195056512437977 -1.99933721165692 0.0455718805137628 0.14199695271048 0.1284093574208
"PLD5" 302.099401768412 -0.392290852282443 0.196305210286458 -1.9983720845208 0.0456763357534662 0.14229906536555 0.12868095719774
"FAM118B" 1922.48258249022 -0.13780003498123 0.0689626951155939 -1.99818227449278 0.0456969025206213 0.142339777428033 0.128716169282131
"PNRC2" 9477.85299801896 -0.201816035075141 0.101012786794394 -1.99792562387102 0.0457247241728656 0.142396506180382 0.128764261222121
"SEC23B" 4089.119870164 -0.121675812597808 0.06090258847256 -1.99787588096735 0.045730118094806 0.142396506180382 0.128764261222121
"LINC01123" 9.81690700286451 -1.12610104972033 0.563717665456436 -1.99763306833491 0.0457564554233783 0.142449684200471 0.12880914214588
"TRMT1L" 1631.29930332694 -0.42345945257384 0.211986221428125 -1.99758007723826 0.0457622049443931 0.142449684200471 0.12880914214588
"IRX4" 25.1874666991357 0.85760502988323 0.429492543367987 1.99678677342819 0.0458483509995584 0.142694441494281 0.129028857267059
"SNORA55" 16.657933208222 -0.868360187358475 0.434934474757929 -1.99653105871126 0.0458761485437402 0.142757549452013 0.12908431637863
"UPK1B" 15.5291655619295 0.691995316868725 0.34662019228089 1.99640797702851 0.0458895332349087 0.142759771264188 0.12909920882203
"MSTO1" 524.642260275285 -0.199702885216128 0.100035656501934 -1.99631703533897 0.045899424930215 0.142759771264188 0.129104271039607
"TNMD" 137.261066377597 -0.603496733298863 0.302350636444502 -1.99601608382801 0.0459321721265531 0.14283821941452 0.129173607281338
"FAM179A" 69.516445108928 -0.495058999110078 0.24805962830927 -1.99572579578673 0.0459637776509975 0.1429130921165 0.129239708960877
"IWS1" 5277.803824597 -0.10750486130974 0.053873732614122 -1.99549680508974 0.0459887222618471 0.142925478571249 0.129268858951162
"LOC440173" 329.356038934111 -0.314434838905102 0.15757338826035 -1.99548186642771 0.0459903499690858 0.142925478571249 0.129268858951162
"JAKMIP2-AS1" 1077.14022094413 -0.353686422839791 0.177265033729222 -1.99524077252629 0.0460166261207505 0.142983728437402 0.129319931853171
"PRCC" 3919.20370162245 0.223248190574724 0.111904443370413 1.99498950935981 0.0460440240463989 0.143045444263297 0.129374138717198
"AGRN" 9285.36605002358 0.305418905713638 0.153108629020529 1.99478571304226 0.0460662562402874 0.143091094084951 0.129413814414077
"RPL13A" 20623.7285060367 0.239123236866048 0.11988173195486 1.99465951122634 0.0460800281616971 0.143110453953752 0.129429712903471
"CACNA1F" 90.5077787235061 0.685612997463919 0.343876394569934 1.99377743948192 0.0461763821199183 0.143258564448028 0.129597969659635
"CTGF" 3129.6703433888 -0.845081630024086 0.423831837907887 -1.99390785316074 0.0461621255771463 0.143258564448028 0.129597969659635
"RASEF" 265.137549032637 0.387951038243841 0.194582038817914 1.993765923107 0.0461776412433848 0.143258564448028 0.129597969659635
"RPS23" 55048.5170256056 0.184678028993624 0.0926289737081144 1.99373934094928 0.0461805476692382 0.143258564448028 0.129597969659635
"SDC3" 1228.88077801762 -0.221363781059684 0.111028315125262 -1.99375970724173 0.0461783208565653 0.143258564448028 0.129597969659635
"LPO" 14.8049724299359 -1.17213861112821 0.587950328128462 -1.99360142354085 0.0461956296826575 0.143281935071275 0.129617494892212
"LOC101929655" 28.0371891083762 -0.657545913696895 0.329879618363867 -1.99329051293979 0.0462296446505419 0.143345522932896 0.129671785096641
"ZSCAN1" 29.9852317099577 0.582766991020611 0.292366433405056 1.99327598669038 0.0462312344007579 0.143345522932896 0.129671785096641
"SNORD36A" 113.254265356586 -0.344587711304647 0.17288551151347 -1.99315551828529 0.0462444202160313 0.143362989472596 0.129685969436907
"HACL1" 2075.58295994543 -0.138396187308217 0.0694569467996377 -1.99254637131471 0.0463111426220478 0.143546392758281 0.129850258241151
"KIZ" 1624.34764808567 0.321707977712963 0.161462645235542 1.99246071587428 0.0463205313160983 0.143552053133417 0.129853761486036
"S100A1" 24.9421341523623 0.709011884608528 0.35587846798049 1.99228654836009 0.0463396267619096 0.14358778896418 0.129884470372366
"CTSF" 495.513797610199 1.27278073165185 0.638998869530135 1.99183565471366 0.0463890928057342 0.143675215730898 0.129958703330172
"SLC25A18" 106.8147170335 -0.366231421251223 0.183862634434868 -1.99187519735533 0.0463847529363405 0.143675215730898 0.129958703330172
"TMC5" 160.58821791221 -0.329007996666029 0.165179384693349 -1.99182238919719 0.046390548794367 0.143675215730898 0.129958703330172
"GPATCH1" 783.524523397153 0.121077209363749 0.0607942940509143 1.99158837607932 0.0464162397924543 0.143707888393471 0.130007845795087
"PCDHGA12" 50.409785122356 0.618438540948415 0.310600123829894 1.99110848161514 0.0464689622026842 0.143847658273215 0.130132670349592
"TTBK2" 624.136227607744 0.225322992962226 0.113171020922592 1.99099549624408 0.0464813823878899 0.143862644788346 0.130144607689785
"TMEM191A" 68.3933485312401 -0.376913816231744 0.189336414903719 -1.99070958654949 0.0465128241730063 0.143936489803066 0.130209790639786
"CCDC85B" 455.58523551407 -0.639620526493208 0.321390122406332 -1.99016858920306 0.046572367198936 0.144097257403456 0.130353604612601
"ACTR3C" 22.0049978299496 -0.621380348523331 0.312251216197575 -1.99000137162046 0.0465907844059309 0.144130747978061 0.130382279321561
"ATP6V0A4" 68.9304600235829 0.422461618158548 0.212353462579985 1.98942655808791 0.0466541406555488 0.144303225993747 0.130536681869278
"HOOK2" 1624.49214236947 -0.202411357635458 0.101759491403083 -1.98911526428213 0.0466884818782159 0.144362398275337 0.130609861456261
"CDK10" 1563.18647527963 -0.238433251619617 0.11991587165084 -1.98833772658439 0.0467743510014022 0.144580806173036 0.130804206113299
"SMC5" 2993.00576931209 0.284199489267712 0.142932501329613 1.98834755303364 0.0467732649668102 0.144580806173036 0.130804206113299
"CBY1" 1122.66148652103 0.169768610682718 0.0853933511736235 1.98807762371968 0.0468031056936393 0.144646133552045 0.130861680377904
"GAS6" 1040.65544514602 -0.285819785334471 0.143777805892367 -1.98792702086744 0.0468197618231554 0.144658872081451 0.130885312795974
"DUSP16" 4691.71056960819 -0.339938867060137 0.171015640692768 -1.98776477802309 0.0468377108741227 0.144658872081451 0.130889619773297
"PNPT1" 3526.5432686025 -0.170163740468856 0.0856026575831724 -1.98783244905128 0.0468302236723828 0.144658872081451 0.130889619773297
"IFNGR1" 1719.83115930682 0.141112997004896 0.0710310404191654 1.98663846358107 0.046962475589658 0.14499702531602 0.131215295193941
"ZBTB2" 3063.88161948418 0.189987333925037 0.0956488639152478 1.98629995326845 0.0470000278383215 0.145089368747279 0.131297223626787
"RHBG" 25.5740970131937 0.615843713385724 0.310100669180272 1.98594770857368 0.0470391305108751 0.145186467537794 0.131383453811362
"SFXN3" 51.4843092261141 0.601662057035044 0.303006308540558 1.98564201495663 0.0470730877272796 0.145267655867212 0.13145528471924
"LRRC2" 317.635550920974 0.262891343291944 0.132409467962602 1.98544218428696 0.0470952965647481 0.145312568171659 0.131494287958346
"PVRL4" 22.0054706962846 0.660367235948936 0.33262966035669 1.9852926983144 0.0471119159412036 0.145340222394917 0.131517674002793
"BEND4" 4095.50867732164 -0.267483907389075 0.134769245378335 -1.98475480543185 0.0471717579840955 0.145492367311899 0.131652070619464
"DTNB" 1327.26611773775 -0.242986854887322 0.122429299085305 -1.98471163931123 0.0471765631021357 0.145492367311899 0.131652070619464
"RPN2" 17919.2543098683 0.139966639825 0.070532038656361 1.98444058177492 0.0472067457925977 0.145514525598423 0.131690229476325
"RRP12" 4356.12432748311 -0.248660162225816 0.125302303093117 -1.98448197748629 0.0472021352633819 0.145514525598423 0.131690229476325
"POFUT2" 2209.17666638092 0.168998917157231 0.0851667475142571 1.98432982460602 0.0472190834537771 0.145528923870693 0.131701618430343
"STRC" 36.3457718938051 0.799715913564543 0.40304392067831 1.98419048777277 0.047234608564017 0.145553139571781 0.131721892157023
"DNAJC16" 1386.20638297694 -0.217380791839362 0.109602376046375 -1.98335838766291 0.0473274117508517 0.145791776996863 0.13195762444479
"GFY" 65.8034435120849 0.585468787217491 0.295279510146797 1.98276130614829 0.0473940980256883 0.145973514315044 0.132120468268711
"SEC24A" 3859.88948217968 0.238162028616198 0.120130371533738 1.98252969316182 0.0474199874584049 0.14602955904209 0.132169545756707
"RNF144A" 1017.92027865838 -0.222785122471325 0.112392671756537 -1.98220327882159 0.04745649386523 0.14609457777324 0.132248192685743
"EXT2" 3141.9810438709 -0.112359191458384 0.0566946184644812 -1.98183168881852 0.0474980815097033 0.146173410347359 0.132340969683166
"LOC100272217" 28.9016804224658 -0.763323807457657 0.385186491997515 -1.98169931530875 0.0475129039007061 0.146173410347359 0.132359152930306
"TRIP10" 2254.22876063961 0.250486943456294 0.126413432211483 1.98148993405418 0.047536357097259 0.14622186524391 0.132401368912303
"LGALS9" 24.5636033626347 0.628601841940135 0.317252261924955 1.98139435831297 0.0475470659546645 0.146231109194984 0.132408079986161
"DEPDC1-AS1" 20.7610725619008 -0.853003731628859 0.430571486352043 -1.9810966556467 0.0475804352775991 0.14631003117437 0.132477882097525
"GAS2L1" 212.242851551552 0.487191341793034 0.24594396679357 1.98090381376158 0.047602061320796 0.146329121941919 0.132514968820796
"STAM2" 899.233552624511 0.1860720334104 0.093939193081233 1.9807710424923 0.0476169556128955 0.146351206516189 0.132533305974901
"TEC" 161.816086724637 -0.35107171094377 0.177303529883917 -1.98006047129249 0.0476967341553806 0.14654894913199 0.132732198973477
"IGSF3" 3246.78322869947 -0.123407767253231 0.0623345894481174 -1.97976385736761 0.0477300693570483 0.14662763821581 0.132801800928209
"INTS9" 1033.12965626617 -0.183290834029511 0.092604452889678 -1.97928747819362 0.0477836486067872 0.146768481853404 0.132927694833946
"PSMD5" 4689.40960589123 0.125824009537809 0.063577063765508 1.97907865015421 0.0478071518163102 0.146816915673386 0.132969891924235
"MSANTD3-TMEFF1" 9.11924474827457 -1.12984297312798 0.570962564069636 -1.9788389716391 0.0478341391645298 0.146852277150429 0.132998580730378
"PMEL" 4282.80743288737 0.223847194237325 0.113116641670987 1.97890594107639 0.0478265972436799 0.146852277150429 0.132998580730378
"IFIT3" 23.984119053301 0.75104813699422 0.379557905621865 1.97874454956671 0.0478447744266577 0.146861175318049 0.133004971458947
"RAB24" 474.651408574158 0.246723191773965 0.124701231067928 1.97851448346623 0.0478706963204809 0.146916985861822 0.13305384827473
"PERP" 4463.75333234963 -0.208295071323352 0.105282968261687 -1.97843083988307 0.0478801234940643 0.146922163621779 0.133056869922366
"RBM5" 4514.31923371851 0.111240508609951 0.0562304058623315 1.97829816278225 0.0478950802629006 0.146944304760042 0.133075254356377
"GABRA1" 42.8375499984751 0.538436329350719 0.272200153716987 1.97808973286086 0.0479185846216191 0.146992658902323 0.13311737751233
"TMEM91" 57.4483302685983 0.488461353701143 0.246966320265964 1.97784602036062 0.0479460800416643 0.147053238221178 0.133170571202074
"HNRNPR" 16912.5662059418 -0.150253464196423 0.0759889175635786 -1.97730759976556 0.0480068711596534 0.147192122169688 0.13329300774123
"LINC00471" 54.9883688747039 -0.474164015961914 0.239795982112868 -1.97736430687455 0.0480004655155459 0.147192122169688 0.13329300774123
"NGDN" 2157.35284262979 0.116968400460743 0.059159133036222 1.97718246460991 0.0480210089883195 0.147211691313999 0.133309061666896
"TCTN2" 226.125408880066 0.244807192456232 0.123826901069006 1.97701137913324 0.0480403439670849 0.147247183785436 0.133339535081919
"COPG2" 2610.09489051558 -0.194718062737994 0.0985276004816713 -1.97627935508504 0.0481231464977707 0.147453360261612 0.133522900734858
"P2RY1" 339.461815392798 -0.305544818497963 0.154604943884684 -1.97629397107677 0.0481214920448161 0.147453360261612 0.133522900734858
"VDAC1" 10233.6359501797 -0.142181701564491 0.0719558560898877 -1.97595733399207 0.0481596097094687 0.147541270417227 0.133600836950941
"N4BP1" 2487.49596438647 -0.113411228498686 0.05741470835938 -1.97529921755943 0.0482342019899226 0.147722107481883 0.133784502529073
"ARFRP1" 786.125932561648 -0.242214023846722 0.122631111243401 -1.97514334976521 0.0482518825770563 0.147745909328897 0.133802711949289
"SRPK1" 7536.79507747773 -0.153656119263199 0.0777968844954531 -1.97509347912486 0.0482575407143167 0.147745909328897 0.133802711949289
"RPS7" 50083.7681099874 0.239484714278575 0.121296912592872 1.97436776550442 0.0483399405687576 0.147950459831692 0.134007890848646
"LETM2" 65.1291210034735 0.514670262241839 0.260745064413218 1.97384469539263 0.0483994048898912 0.148084704000631 0.134126125692778
"TNRC6A" 10720.0250993496 0.133196409848917 0.0674786801472945 1.97390360271084 0.0483927050448328 0.148084704000631 0.134126125692778
"RPL17" 15621.3832034197 0.202532273642464 0.102660195652316 1.97284129798847 0.0485136463640407 0.148386405942994 0.134419366809987
"OGT" 6345.01708464528 -0.289851721420634 0.146971117807207 -1.97216790445082 0.0485904422761605 0.148596726317387 0.134608771674573
"ZNF507" 3231.56220554153 -0.19281205375054 0.0977844703029958 -1.97180649599155 0.0486317005095007 0.148675622333925 0.134699678807044
"DIP2B" 2914.19089847937 -0.229042312369613 0.116166698370138 -1.97166929578925 0.0486473709266103 0.148699580503851 0.134719693762045
"ALDH16A1" 2310.65947395392 -0.309631853569622 0.157081741156683 -1.97115114264475 0.0487065903980788 0.14885662517088 0.134860281709641
"TMEM44" 279.22927642361 -0.28789798788322 0.146075790446158 -1.97088091739155 0.0487374983175029 0.1489271077049 0.134922444587444
"TNRC18" 872.408115646023 0.447030915711945 0.226912655458524 1.97005722227624 0.0488318128235972 0.149191287786499 0.13516008705546
"RHEBL1" 133.35819048976 0.289532634018779 0.146981658529701 1.96985553786137 0.0488549293723136 0.149237893361 0.135200614606399
"RAB30" 794.803903693037 -0.314532663812963 0.159705219485295 -1.96945763467626 0.0489005629525691 0.14935325598804 0.135303430687702
"RAI2" 61.0354833707866 0.372090298651226 0.188951046928154 1.96924179410717 0.0489253316222018 0.149404865645533 0.135348489804163
"POLR2E" 5830.24633318365 0.256711240012893 0.130377379790463 1.9689860344292 0.0489546948194869 0.149446448546719 0.135382770176823
"SYNDIG1" 151.012693098795 0.366742351995601 0.186254846377284 1.96903521776134 0.0489490470425039 0.149446448546719 0.135382770176823
"C22orf24" 8.64995267455495 0.95888572816204 0.487230890384006 1.96803147560349 0.0490644162461064 0.149685109158404 0.135615678584612
"RAD51AP1" 2581.72961644202 -0.242671401982516 0.123305267637866 -1.96805381174157 0.0490618464703718 0.149685109158404 0.135615678584612
"RGS19" 179.726309793705 0.372303403516467 0.189173240634398 1.96805532467454 0.0490616724113119 0.149685109158404 0.135615678584612
"USP31" 1525.60901772543 -0.189548046176653 0.0963268293690033 -1.96775963060658 0.0490957011050849 0.149748263027824 0.135678644626801
"RNF5P1" 24.4616952779359 0.821196181015245 0.417438955314348 1.96722459789804 0.0491573234134814 0.149872199330984 0.135825413532851
"BLVRB" 722.88528510416 0.270255445215489 0.137424638936571 1.9665719867034 0.0492325756624686 0.150077525489799 0.136009785648316
"HSPA4" 24310.5679206882 -0.142863806498096 0.0726731885931994 -1.96583924915969 0.0493171824103429 0.150304779641683 0.136212314734827
"TRPM7" 4323.44535622032 -0.260827455650548 0.132683327223654 -1.96578922995269 0.0493229624058604 0.150304779641683 0.136212314734827
"SYNGR1" 645.009211000709 0.345113590051581 0.175596224720825 1.9653816054432 0.0493700868608655 0.150424235761308 0.136318858736284
"SNORD69" 11.0299098963496 0.935525010267867 0.476216878571147 1.96449360021602 0.049472877725052 0.150685841114136 0.136579043299097
"C11orf35" 43.9976465870455 0.610492274881519 0.310783416300785 1.96436567352316 0.0494877006377371 0.150685841114136 0.136596328023263
"STK17B" 654.374155180806 0.308447398127583 0.157070866870763 1.9637467104665 0.0495594727447538 0.150880178290444 0.136770771176233
"MED7" 511.054347578557 0.167113845683906 0.0851235747187755 1.96319111639759 0.0496239712167025 0.151016152331547 0.136912530574966
"PCDHA6" 154.610447091329 1.15952972834975 0.590645618427315 1.9631564040671 0.0496280032791166 0.151016152331547 0.136912530574966
"RSRC2" 4530.61576694504 -0.291120361465535 0.148322832073024 -1.96274813119943 0.0496754474470999 0.151136294829436 0.137019724856679
"KCNIP2" 124.854504299659 0.317492047841168 0.161769959190986 1.9626143780276 0.049690998772909 0.151159381203102 0.137038927298702
"C17orf80" 2582.83890214732 -0.147364410330052 0.0751091557825549 -1.96200328434898 0.0497621018763502 0.151351420896792 0.137211298537036
"TSPAN15" 320.846470104393 -0.245464682925117 0.125115091145457 -1.96191107465799 0.0497728382340191 0.151359823030784 0.137217187002858
"ZNF274" 1441.84994134548 -0.205614384507521 0.104822345764329 -1.96155107012966 0.0498147736563977 0.151458120501582 0.13730907030307
"FAHD2CP" 105.934745156896 -0.467550552089721 0.238419994876463 -1.96103750581818 0.0498746478926288 0.15159656786195 0.137450359730351
"UBE2O" 4962.80298061701 -0.20658195170326 0.105353266993072 -1.96084998215428 0.0498965254976725 0.15163878434147 0.137486902899804
"EMID1" 345.686946427105 0.413511631051295 0.210903578823534 1.96066673385986 0.0499179120860754 0.151679495312611 0.137522080715118
"DCTN6" 1285.86954321207 0.1284437756313 0.0655207862476727 1.96035156149949 0.0499547132791448 0.151767024242114 0.137599705741622
"C2orf27A" 64.7794653877409 -0.408529651124634 0.208428453795999 -1.96004741043891 0.0499902491322592 0.151850681553616 0.137673819205259
"TPM3P9" 568.249451260784 0.262438256990689 0.133906619567429 1.95986022079019 0.0500121301926226 0.151892840850618 0.13771030809339
"MMP11" 115.459626197935 0.322004471886235 0.164318839045995 1.95963210156384 0.0500388064667326 0.15193462890267 0.137759985913762
"ATP2A2" 20219.0527169317 -0.0890329225355165 0.0454363449945376 -1.95950890297668 0.0500532182759588 0.15193462890267 0.137765021596279
"FAM114A1" 246.853679445791 0.350100304751723 0.178671024516366 1.959468837767 0.050057905866468 0.15193462890267 0.137765021596279
"ELTD1" 63.1263967916236 -0.692665880538707 0.353543784886251 -1.95920819471219 0.0500884098355803 0.151994643861914 0.13781596616068
"RPGRIP1" 33.1804121023294 -0.570689653300446 0.291292575251013 -1.95916306074287 0.0500936936044743 0.151994643861914 0.13781596616068
"KLHL25" 1454.23001293464 0.171346867951961 0.087464302577407 1.95904915379982 0.0501070306041733 0.152010812678347 0.137828890734307
"POMP" 5337.06095901225 -0.208060265566625 0.106230192404004 -1.95857939120877 0.0501620650588648 0.152153454609679 0.137956487838154
"LGALS8" 837.487883367718 0.184540946411114 0.0942397788030656 1.9582064893929 0.0502057879752142 0.152237422898645 0.138052937152114
"LOC101928936" 134.381455714521 0.451180957037358 0.230479461591436 1.95757554240192 0.0502798395591327 0.152437616117466 0.138232734848596
"FER1L4" 127.222795414068 0.80197039385588 0.409787140123297 1.95704138888932 0.0503426024344054 0.152603525935785 0.138381440254739
"BEX4" 2548.27302619428 0.174581112968136 0.089214884975859 1.95686081997838 0.0503638340701528 0.152641232730861 0.138412145605877
"INTS2" 2163.40757102216 -0.26219243716125 0.133990491361717 -1.95679883323543 0.0503711243191503 0.152641232730861 0.138412145605877
"GOLGA8H" 42.1684539382038 -0.633835182958846 0.323947129203868 -1.95660070986447 0.0503944315016834 0.15266311821975 0.138428505540265
"SIDT2" 814.014714990223 0.204445077123795 0.104489838108893 1.95660248713119 0.0503942223843175 0.15266311821975 0.138428505540265
"ATP5A1" 38362.2168665899 -0.128547261809738 0.0657408652708651 -1.95536309539125 0.0505402287898575 0.153049884610931 0.138805097282387
"TIGD5" 142.692452307485 0.444669406797725 0.227419394280274 1.95528357730875 0.0505496084958825 0.153049884610931 0.138806962812962
"MESDC2" 4181.17602441638 -0.151750827058288 0.0776250852611947 -1.95491994047637 0.0505925205546009 0.153141002259199 0.138900890195853
"PTS" 642.168266139455 0.149892042562103 0.076681367131049 1.95473878688074 0.0506139095166472 0.153181318629623 0.138935704134307
"CTXN1" 741.778960322009 -0.647002627788888 0.331068961804651 -1.95428355549275 0.050667692522841 0.153319646017626 0.139059412783314
"ARHGEF16" 1572.64052987098 0.203851915548913 0.104315804563846 1.95418054245218 0.0506798695698348 0.153332050394422 0.139068909376874
"ETF1" 14646.1220103377 -0.122015647753546 0.0624423184797736 -1.95405376872849 0.0506948587034726 0.153352957435748 0.139086117928668
"DACH2" 68.3514821370585 0.431349257536884 0.220803753414721 1.95354132738273 0.0507554852286164 0.153511889835818 0.139228509514674
"LOC643770" 15.7406911196541 0.856912437843384 0.43871755440079 1.95322122228223 0.0507933874164867 0.15360205192604 0.139308527220669
"DPH3" 2639.64092542567 -0.141560745716929 0.0724797235072493 -1.95310824692606 0.0508067699731389 0.153618048364148 0.139321280191038
"ATP8B3" 304.369278104977 0.620096486424919 0.317644489789349 1.95217139398875 0.0509178592234785 0.153831418714001 0.139506015121308
"LSM2" 2370.3618573261 -0.179823799543329 0.092111015947646 -1.95225074539985 0.0509084420889911 0.153831418714001 0.139506015121308
"PSMD1" 14527.7883891498 -0.167163598156674 0.0856293440554907 -1.95217655817084 0.0509172463129044 0.153831418714001 0.139506015121308
"SNRNP40" 4080.12274358131 -0.158464626522563 0.0811683558022596 -1.9522956324089 0.0509031157093388 0.153831418714001 0.139506015121308
"ZNF615" 941.700059705081 0.179423837360079 0.091906018041414 1.95225341260274 0.0509081255804736 0.153831418714001 0.139506015121308
"PEX6" 331.619105693133 0.250735468328082 0.128444494030264 1.9520919928962 0.0509272837142479 0.153835407298513 0.139507878498817
"ACSL4" 4104.40563538239 -0.341399149704237 0.174895677737274 -1.95201593384763 0.0509363128919787 0.153838200686641 0.139508658519936
"FAM83B" 270.800786315189 -0.224688750585701 0.115118630351724 -1.95180180566086 0.0509617398353401 0.153890509951388 0.139554342144356
"DNAJB2" 1451.92192040062 0.167536788953389 0.0858453329120546 1.95161208268624 0.0509842776293425 0.153934079522853 0.139592099759487
"KIF16B" 598.898084253275 -0.174629899986645 0.0895036458204102 -1.95109258830686 0.0510460327378841 0.154096023128263 0.139737200806486
"APOC1" 1091.71371932544 -0.225859019207846 0.115784361516827 -1.95068674429769 0.0510943211826621 0.154217268991778 0.139845393746473
"EIF4E" 8338.17511623284 -0.232032582494735 0.118962766632023 -1.95046390617713 0.0511208513425421 0.154248291238934 0.139870015832433
"MICALL1" 1221.13472422611 0.21877320804675 0.112162990629325 1.95049371293736 0.0511173020082049 0.154248291238934 0.139870015832433
"FTL" 48448.0360036271 0.176422168219353 0.0904637902529848 1.95019651206281 0.0511527013732781 0.154261147433942 0.1398986377933
"MTRF1L" 1919.89748699863 -0.117652530464813 0.0603298281554289 -1.95015523932379 0.0511576189598917 0.154261147433942 0.1398986377933
"XRRA1" 154.235690528811 -0.261517246105369 0.134095209943017 -1.95023555439824 0.051148049900292 0.154261147433942 0.1398986377933
"MAD2L2" 7160.24566469786 0.276798918457965 0.141950242163186 1.94997144238582 0.0511795229032979 0.154302684839644 0.139934551567989
"ADCY10P1" 96.108038606873 -0.3842852817204 0.197177162382313 -1.94893403007442 0.0513033034876177 0.15465131122788 0.140248955421771
"LOC100128361" 80.7117532235695 -0.373729523032752 0.191771908869694 -1.94882308485908 0.051316555923251 0.154666698084336 0.140261150111281
"ARVCF" 1330.75850733212 -0.311401952513922 0.159802347267276 -1.94866945222706 0.0513349121139741 0.15469746019169 0.140287288089473
"LAMTOR4" 2117.0809816102 0.234082150671144 0.120149090932612 1.94826401809759 0.051383380210365 0.154818940183039 0.140395692391876
"ZNF614" 2421.18312898644 0.17398726443381 0.0893137484467401 1.94804570919518 0.051409494065195 0.154873038620145 0.140442991150021
"TCEB2" 4696.84560979261 0.318038208729725 0.163276656315776 1.94784861416222 0.0514330798830431 0.154894926596847 0.140483368679005
"GRM5" 12.9177680600876 -0.824737086463062 0.423458172795755 -1.94762349494399 0.0514600303575694 0.154909040244437 0.140513161578818
"HAGH" 361.613502079997 0.239507787567211 0.122977655022182 1.94757159358756 0.051466245480321 0.154909040244437 0.140513161578818
"SNW1" 4521.73409506705 -0.14926979865102 0.0766454307668298 -1.94753682192912 0.0514704096945351 0.154909040244437 0.140513161578818
"ASPRV1" 60.4268738939418 -0.429547134213219 0.22058020963159 -1.94735119225175 0.0514926452649635 0.154951393852178 0.140549813953332
"METTL8" 1944.0042627076 -0.291796430670417 0.149870520687222 -1.94699017079812 0.0515359130868798 0.155057014140934 0.140642123884302
"WWC1" 2402.16444542096 -0.208668220301217 0.107178524940453 -1.94692192691727 0.0515440954213059 0.155057055354553 0.140642123884302
"PPP3R1" 4569.40927206768 -0.182980057081335 0.0940275561422135 -1.94602587357034 0.0516516317109481 0.155331317036948 0.140911445334553
"PCSK6" 45.3171280424416 0.512072696099523 0.26321833373265 1.94542944193102 0.0517233141117595 0.155522247500304 0.141082877985811
"MFSD11" 727.289627090393 -0.139101428426486 0.0715100846003866 -1.9452001658761 0.0517508918970501 0.155580524230251 0.141133970824878
"HADHA" 10516.9286551419 -0.118456298245377 0.0609133406453835 -1.94466921351414 0.051814803153928 0.155675630011381 0.141237280945339
"MIR503HG" 13.3365505578439 1.15403121268466 0.593434508103089 1.94466482303754 0.0518153319150726 0.155675630011381 0.141237280945339
"TESK2" 415.008409839443 0.236015125479045 0.121360169788325 1.94474946673773 0.0518051387603187 0.155675630011381 0.141237280945339
"FBXO41" 1035.50364961237 0.334321227280785 0.171957588876428 1.94420746106783 0.0518704384246303 0.15579780299185 0.141344569242686
"HDAC5" 3214.01758136694 0.244293125508066 0.125652836490009 1.9441910929523 0.05187241149028 0.15579780299185 0.141344569242686
"C9orf3" 305.217491700411 -0.189155208708276 0.0973025037301788 -1.94399117655602 0.0518965151272911 0.155845538703724 0.141386100126503
"TTC3P1" 103.235793205611 -0.421032245839718 0.216655234018277 -1.94332829182516 0.0519765052557009 0.156061060228364 0.141579847165691
"PFKL" 3764.63949356844 0.248944977243748 0.128122378983152 1.94302493615487 0.0520131454897608 0.156146374772519 0.141655466566003
"ZNF846" 141.129964742341 -0.346472105843764 0.178351687261683 -1.94263430396041 0.0520603590732437 0.156263399103149 0.141759851280855
"CTR9" 4862.61784931822 -0.159399746912729 0.0820734798646283 -1.94215899186488 0.0521178557951603 0.156400519050482 0.141880684445978
"KIAA0430" 1680.88741958345 -0.119132538900056 0.0613414780431379 -1.94212044933572 0.0521225204674612 0.156400519050482 0.141880684445978
"SCARB2" 4087.66592393677 0.203449675605101 0.104769244426731 1.94188358156368 0.0521511954427547 0.156417788063902 0.141891014167805
"SOBP" 313.647509708014 -0.265412148735902 0.136671995180703 -1.94196439720502 0.0521414104996564 0.156417788063902 0.141891014167805
"SPX" 13.4405311019455 0.817234326886571 0.420849423986951 1.94186870720753 0.0521529965576038 0.156417788063902 0.141891014167805
"KCND3" 9.76925272023022 -1.09212788818178 0.562599609066052 -1.94121693400174 0.0522319699579889 0.156629897905615 0.142081645133803
"IFNAR1" 1207.69170767949 -0.19514147372753 0.100531772173475 -1.94109254724763 0.0522470528855945 0.156650380330809 0.142098445573947
"CCNJL" 2311.13381120474 -0.127032202756061 0.0654503753785241 -1.94089341766776 0.0522712065847115 0.15669804854564 0.142139906230184
"C16orf58" 1751.27225493418 0.3471992206658 0.17892596408774 1.9404630425551 0.0523234414325735 0.156829869773111 0.142257700173019
"PTPN12" 7910.79471525958 0.144574360485108 0.0745154358455618 1.94019344910963 0.0523561843563758 0.156883457922481 0.142302748991374
"ZNF708" 2107.26669136278 -0.281734552977761 0.145210542715897 -1.94017973976567 0.052357849854542 0.156883457922481 0.142302748991374
"TXNL4A" 2413.91476688502 -0.200721174753177 0.103470353985072 -1.93989067421317 0.0523929776897634 0.156963936633063 0.142373967988841
"SNORD35B" 25.078556735812 -0.850713393201432 0.438586406088885 -1.93967113752501 0.0524196693998709 0.157019120174901 0.142422242099036
"TCF19" 761.793378322909 0.207401385013209 0.106931329875068 1.9395754757331 0.052431303708027 0.157029190120822 0.142429596349032
"RTP1" 378.473624139031 0.508252453692301 0.262083265044621 1.93927854800561 0.0524674295646085 0.15711259630784 0.142503468041158
"HEXIM2" 366.35890191585 0.208334662718398 0.107477607772831 1.93840063093646 0.0525743635188718 0.157407976074956 0.142769599247673
"SEPP1" 918.944298551608 -0.296039944220324 0.152745368144532 -1.93812714464902 0.0526077124822868 0.157482983494523 0.142835848356434
"RFWD3" 9237.03848142341 -0.131658340946774 0.0679387672365811 -1.93789711385702 0.052635776165415 0.157542148087655 0.142887727232096
"FANK1" 19.1540561217177 0.744589926099838 0.384325863697365 1.93739218832839 0.0526974208021222 0.157645539858757 0.142996901015545
"FRMD8" 724.410657227755 0.183817369291652 0.0948845432397243 1.93727411246783 0.0527118449838548 0.157645539858757 0.142996901015545
"HMCES" 2021.31898794333 -0.149832741233628 0.0773378788961017 -1.93737846670088 0.0526990968707225 0.157645539858757 0.142996901015545
"MDM4" 1228.40971595296 -0.255647883664909 0.131958617550156 -1.93733375213437 0.0527045589723076 0.157645539858757 0.142996901015545
"M1AP" 206.93728096562 0.525516754685232 0.271471243899167 1.93581002222256 0.0528909729847806 0.15813143002002 0.143458446616659
"FZD10" 13.2820220672929 1.18479910283392 0.612126928572043 1.93554481518693 0.0529234747989457 0.158197639001615 0.143522202437936
"CCDC144CP" 21.5679254527717 -0.902048980437146 0.466072730926642 -1.93542535441561 0.0529381204793097 0.158197639001615 0.143537521095667
"MRPL30" 4304.19319389256 -0.179616318812058 0.0928083061586563 -1.93534745160635 0.052947673050932 0.158201279687202 0.143539027332977
"SLC44A1" 7248.48822565632 -0.254872482536766 0.131699957592172 -1.93525106003462 0.0529594947389398 0.158211698006697 0.143546683497289
"CCDC64" 960.045255080541 -0.378627950841277 0.195671094443131 -1.9350224003133 0.0529875469242467 0.158232479920588 0.143560152315246
"NDUFS2" 5538.77950655819 0.172313811991028 0.089047727475207 1.93507253780288 0.0529813949483314 0.158232479920588 0.143560152315246
"RHNO1" 2755.10586830167 -0.162314698048179 0.0838839758455948 -1.93499052008397 0.052991459006173 0.158232479920588 0.143560152315246
"MCTP1" 81.2040242288581 -0.430887105938699 0.22271399577284 -1.93471049919192 0.0530258312586156 0.158310212165939 0.143628881477072
"TMPO" 16850.5313302824 -0.240407141862808 0.124274150491345 -1.93449032572184 0.0530528703868548 0.15836603014362 0.143677727746033
"FRRS1" 194.188849920533 -0.310728830697211 0.160632258818823 -1.93441113872203 0.0530625980234882 0.158370162843059 0.143679682428162
"PTCH1" 1852.25030825484 0.410970670421937 0.212476141102853 1.93419679164353 0.0530889367224509 0.158398962097699 0.143726607240791
"HOMEZ" 238.608697293297 -0.38070794664081 0.19684754024037 -1.93402440373869 0.0531101274551002 0.158437284198132 0.143759581509784
"KCNJ8" 41.2671338215996 0.462352694079336 0.239085190530955 1.93384079144573 0.0531327057137419 0.158479732850134 0.143796299738259
"ANKRD52" 3141.97087755531 0.264446364133016 0.136757842475369 1.93368335845635 0.0531520711661029 0.158500193947285 0.143811270521324
"DEDD" 1767.75100051536 0.193681570225663 0.100163754460412 1.93364926533592 0.0531562656552743 0.158500193947285 0.143811270521324
"EIF1AY" 1781.91216980981 -0.221778915124174 0.114717885429178 -1.93325490872207 0.0532048035967177 0.15862000657655 0.143918181855211
"GSTM3" 29.9597973826279 0.537347196297269 0.278000713106279 1.93289862566591 0.0532486872235051 0.158725907800969 0.144012469225937
"AGFG2" 415.554640364821 0.379025589008266 0.196135770458917 1.93246539436139 0.0533020893500855 0.15886014445648 0.144132463303604
"TRIT1" 1510.8590518486 -0.1066314378696 0.0551935232897995 -1.93195562656365 0.0533649830043214 0.159022622823866 0.144278078097093
"LSMEM1" 41.1729844130527 -0.60884893232226 0.31519575453493 -1.93165334101855 0.0534023073741604 0.159095810013182 0.144340878653315
"PARK2" 39.520961934697 0.90872658189313 0.470447669369176 1.93162096670952 0.0534063060480454 0.159095810013182 0.144340878653315
"STIP1" 16068.0331358128 -0.131918633372527 0.0682991009171242 -1.9314841864844 0.0534232030534792 0.159121173758221 0.144362090365042
"KIAA1328" 183.209857646943 0.293669786799723 0.152079498378344 1.93102811313285 0.0534795758757741 0.159264089939433 0.144489949792058
"LEPR" 446.704856835946 0.453307294946487 0.234817618265255 1.9304654322591 0.053549194336253 0.159446401080903 0.144653546637416
"TBKBP1" 1331.05780462736 0.204661077814905 0.106021224413879 1.93037836476931 0.053559973638725 0.159453484882415 0.144658171564621
"HAUS1" 3437.8113176968 -0.169443276188828 0.0877813394231611 -1.93028811478946 0.0535711488585774 0.1594617449637 0.144663864063938
"SFRP5" 52.0506763500349 0.56498796333244 0.292728567659213 1.93007456651851 0.0535975992656701 0.159515463979453 0.14471079686656
"KMT2E-AS1" 117.157689788302 -0.396184126036115 0.205293149066639 -1.92984582212002 0.0536259439835273 0.159574803056171 0.144762827464161
"SCRT2" 16.1580333698002 -1.05112499526153 0.54483318157595 -1.92926024112759 0.0536985629213362 0.159765849744953 0.144934338157164
"CTNS" 818.139114715436 0.197774377276226 0.102572603189379 1.92814037205508 0.0538376685288678 0.160154619027577 0.145285210370358
"TIMM44" 4064.51904145899 -0.14972897096262 0.0776584255675245 -1.92804540999135 0.0538494781557095 0.160164649694716 0.145292503719971
"PPARA" 350.799305504019 0.337913621074473 0.175275603368184 1.92789877530561 0.0538677181161804 0.160193799981409 0.145317141499077
"HARBI1" 220.795740777905 0.200910347773017 0.104231257021631 1.92754413132831 0.0539118537759029 0.160249735104007 0.14538703771818
"TRIM52" 181.9786403834 -0.375322990813122 0.194709142365798 -1.92760846384915 0.0539038453139476 0.160249735104007 0.14538703771818
"C10orf35" 551.484475772551 -0.322885577322996 0.167559557626619 -1.92698991270017 0.0539808870650433 0.160391573923235 0.145510293249798
"DCLK1" 5448.31910934941 -0.208122645820015 0.107998396518162 -1.92709014698209 0.0539683964536277 0.160391573923235 0.145510293249798
"TUBA4A" 2513.40134753043 0.186395668777085 0.0967305527978 1.92695754739163 0.0539849207562716 0.160391573923235 0.145510293249798
"CD3EAP" 1836.61311917996 0.223077711303621 0.115776665607754 1.92679336663053 0.0540053864940424 0.160402166551387 0.145516287134935
"COL8A2" 86.3148774548828 0.441489623307872 0.229128437660525 1.92682160196099 0.0540018663949038 0.160402166551387 0.145516287134935
"ZC3H15" 6447.9591176266 -0.175837532886354 0.0912977197624088 -1.92597945867596 0.0541069387698449 0.160667846079852 0.145753691186086
"ZNF35" 953.576151786795 -0.198387210745957 0.103007948357944 -1.92594080270949 0.0541117658828625 0.160667846079852 0.145753691186086
"EXD3" 191.157366945875 0.503530195266676 0.261539722058082 1.92525323229812 0.0541976853994655 0.160872629281103 0.145960478201059
"PRCP" 4423.99909462158 0.187119795886809 0.0971998523323037 1.92510370537488 0.0542163855027416 0.16090297523656 0.145986196508142
"DUSP19" 95.5365222771849 -0.572078345460313 0.297214944693358 -1.92479670243546 0.0542547967124482 0.160966638198764 0.146040328454597
"TBP" 1078.88716189129 0.138912168600504 0.0721677530100118 1.92485095914283 0.0542480066381703 0.160966638198764 0.146040328454597
"CHD8" 9623.1971885141 0.139514036658385 0.0724906791656487 1.92457897020913 0.054282052421543 0.161022334593801 0.146089045940165
"GLE1" 1441.05127371397 -0.153247867176625 0.079638993681122 -1.92428181338197 0.054319268933324 0.161107556701931 0.146164549934601
"HSPA9" 35991.1716562396 -0.147651632210114 0.0767428554785409 -1.92397886799249 0.0543572323292452 0.161194967047919 0.146242037871969
"DGAT1" 667.953400244421 0.250837640378524 0.130385620961444 1.92381367307902 0.0543779429425928 0.161231195397735 0.146273090828886
"SP2" 970.777661044526 0.265079243342763 0.137795675724975 1.92371235126298 0.0543906489935569 0.161243682523145 0.146282605199462
"ZNF852" 393.80771815827 -0.258140258942671 0.134207089491548 -1.92344726288792 0.0544239035661535 0.161317073312418 0.146347289649038
"KLKB1" 2753.91458911524 0.387888178684582 0.201670656116156 1.92337440733654 0.0544330460559978 0.161318982081959 0.146347289649038
"ZGRF1" 2603.01743612887 -0.2402026304071 0.124893610042873 -1.92325796591711 0.054447660704986 0.161337105136129 0.146361917251448
"LINC00086" 335.375588173329 0.570187022832135 0.296563333951659 1.92264841116561 0.0545242198042155 0.161534662166363 0.14653750760692
"SPAG5" 6354.24109557047 -0.139134472284378 0.0723681865424963 -1.92259166536769 0.0545313515521049 0.161534662166363 0.14653750760692
"OLFM2" 2534.6518094915 0.409559881320984 0.213042303601033 1.92243453247658 0.0545511038973307 0.16156795977206 0.14656589955844
"LPHN3" 706.046053599833 -0.207014251859242 0.107705833928946 -1.92203378691455 0.05460150652451 0.161666790960575 0.146676618133024
"SAMD4B" 5067.15020918125 0.19432199598912 0.101107858293148 1.92192772421023 0.0546148527566145 0.161681087808181 0.146687771191755
"GRAMD1C" 69.3042282446668 0.556095849300236 0.289365384182662 1.92177737800594 0.0546337759947752 0.161686792950654 0.146689312687172
"OGG1" 769.931010153336 -0.266514285086702 0.138681166663888 -1.92177706243728 0.0546338157193919 0.161686792950654 0.146689312687172
"LOC100507334" 7.04908915775846 -1.1276297556896 0.586940288993921 -1.92120012347846 0.054706482616736 0.16186792012019 0.14685970447037
"PKN3" 855.660673186266 0.330780295510345 0.172196751553437 1.9209438768518 0.0547387833588584 0.161921705737549 0.146921694096101
"BNIP1" 362.361229128698 0.175535749574129 0.0913968730112832 1.92058813163618 0.054783652596443 0.162003940424627 0.147017391677654
"PASK" 2068.45694606215 -0.198449899353396 0.10334570329005 -1.92025302490251 0.0548259468044553 0.162103757358594 0.147106147884003
"KCNJ11" 134.658835844027 -0.300639643304941 0.156578830559746 -1.92005293582919 0.0548512132575652 0.162143426268002 0.147138493768324
"TOLLIP" 1124.21159639488 0.194538572400373 0.101321566469188 1.92001149586976 0.0548564473444899 0.162143426268002 0.147138493768324
"SLC35G1" 275.711917573301 -0.285211951542489 0.148556501966006 -1.9198887141793 0.0548719577690514 0.162164020297701 0.147155356235913
"SCNN1D" 58.3184986090147 0.588810471077815 0.306703461921279 1.91980379807041 0.0548826869544911 0.16217048003894 0.147159392886042
"PARP15" 10.6670189670873 0.73983689924582 0.385389855737571 1.91971036142064 0.0548944947351241 0.162180124367646 0.147166319778889
"UPF1" 6198.71773686832 0.157265348392607 0.0819306266820035 1.91949402514641 0.0549218417228438 0.162235667535484 0.147214896311534
"ABI3" 80.2612590859718 0.440925261962221 0.229761282632121 1.91905814988073 0.0549769750528224 0.162347999448145 0.14733792373471
"FAM13C" 32.6320417220927 -0.499321883198473 0.26021869420207 -1.91885477225064 0.0550027158249753 0.16239874813963 0.147382151204511
"ERCC6L2" 1685.22988284117 -0.179651126117749 0.0936308810866957 -1.91871660324764 0.0550202091081218 0.162425133637693 0.147404268028711
"AARSD1" 232.990926215438 0.295598611736478 0.154106080897754 1.91815021194784 0.0550919671905392 0.162611681108819 0.14757173347177
"EGR2" 163.106091876928 0.963557515710893 0.502365571335975 1.91804050812726 0.0551058749641703 0.162627443807506 0.147584208356282
"PHYKPL" 379.082595320516 0.348994452082167 0.18196804161109 1.91788870722724 0.0551251244495268 0.162658963516387 0.147610982790828
"WDR41" 1704.17851476665 -0.269061516352661 0.140345328988042 -1.91713909036178 0.055220263657294 0.162914368160204 0.147840927401992
"STRN4" 6729.6194552026 0.227085234026761 0.118455101607886 1.91705744154833 0.055230634549488 0.1629196433595 0.147843883154787
"THSD7A" 32.3588307746406 -0.582909876212558 0.304157503246731 -1.91647376767064 0.0553048190983434 0.163087785633798 0.148017628568188
"SLC37A2" 54.2436435688611 -0.389847960833143 0.203469275950929 -1.9160040699568 0.0553645776437939 0.163213295982994 0.148127867135517
"ZNF326" 4805.51151539196 -0.305584404783951 0.159484981433151 -1.91607010288953 0.0553561731781589 0.163213295982994 0.148127867135517
"CACNA2D3" 193.82715868145 -0.341821053406582 0.17841937071211 -1.91582927370667 0.0553868302985129 0.163228196355592 0.148137718454732
"IQCH-AS1" 36.9543661288616 0.552013984360666 0.288123665390868 1.91589255124811 0.0553787738115536 0.163228196355592 0.148137718454732
"DAW1" 25.1954923178468 -0.76401964608743 0.398820319315192 -1.91569889768735 0.0554034328330204 0.163251779266748 0.148157285856186
"ADRM1" 6312.68691133368 0.2728800106655 0.142457301267931 1.9155214105332 0.0554260413287959 0.163293049278784 0.148192904870054
"ZBTB26" 398.491825861643 -0.229426770918318 0.119795953449752 -1.9151462491974 0.0554738550659011 0.163408553206228 0.148295892044468
"CASP6" 1269.97102046833 -0.171367924193255 0.0894862949170662 -1.9150186556732 0.0554901244955981 0.163431116086182 0.148314532786526
"NCK1" 1430.91961674051 0.177228111536819 0.0925605235719333 1.91472676144799 0.0555273588338208 0.163515408840147 0.148389193104653
"ZNF680" 1677.84150921821 -0.30692943576327 0.160314208166236 -1.91454917985187 0.0555500215150127 0.16355677189359 0.148424894197038
"NIPA2" 4879.73919854789 -0.161703285903767 0.0844674018650449 -1.91438687982997 0.0555707407260874 0.163571072865965 0.148434202370186
"SULT2B1" 18.9108241937653 1.10505260536828 0.577239021522626 1.9143761321842 0.0555721129971871 0.163571072865965 0.148434202370186
"ASB2" 44.7325026716983 -0.467158211154585 0.244090202627178 -1.91387530563085 0.0556360903962631 0.163733995023545 0.148580211948775
"BAZ2A" 11111.1553562989 0.147878632114588 0.0772713564192779 1.91375742535425 0.0556511577682871 0.163752949427628 0.148595576742302
"ESPN" 355.859197685052 0.495702280218559 0.259126365202662 1.91297508391658 0.0557512422622985 0.164022021175287 0.14883790479463
"ZNF146" 11663.1503614198 0.179634808977035 0.0939455301035683 1.91211661458507 0.0558612382481186 0.164294704745241 0.149106607831769
"GIN1" 533.792354464078 -0.309952266674238 0.162126999896164 -1.91178685149759 0.055903538939242 0.164393644638992 0.149194556747519
"RCAN2" 122.870527890294 -0.371772177762953 0.194492121844465 -1.91150250322354 0.0559400354176513 0.164455603517624 0.14926698863576
"ZCCHC18" 66.5992577660343 -0.413849269991335 0.216514016666468 -1.91142022287109 0.0559505999113272 0.164455603517624 0.14927021253935
"IMMP1L" 383.259696123677 -0.234048712186157 0.122463208051765 -1.91117573930633 0.0559820005035887 0.164493831175471 0.149299369127141
"MDFIC" 413.258023058864 -0.465159267128204 0.243386348716902 -1.91119703130622 0.0559792652521699 0.164493831175471 0.149299369127141
"ZNF818P" 128.968073220035 -0.306036736327098 0.160135044645935 -1.91111656417093 0.0559896029514656 0.164493831175471 0.149299369127141
"LCP1" 195.962679621454 0.884233355476487 0.462699954522304 1.91102970042299 0.0560007642149408 0.164501161610648 0.149304176518243
"MLF1" 1587.66432832236 0.23828483769598 0.124711669644975 1.91068597168429 0.0560449486518789 0.164580014744735 0.149397010992828
"SUMO3" 6103.54922487827 -0.135770725588712 0.0710789630557456 -1.91013936827174 0.0561152713001 0.164710078833848 0.149559478503474
"TMEM147" 2862.60098519214 0.236092432958595 0.123633564580132 1.90961438150215 0.0561828820437824 0.164857546290783 0.149714665128863
"BAALC" 79.8559887938264 -0.372341433755328 0.195054575059589 -1.908908999656 0.0562738318598457 0.165056010839102 0.149887442962539
"TRMT61A" 1321.74048971106 0.288116030074177 0.150929489391932 1.90894457560909 0.0562692418698632 0.165056010839102 0.149887442962539
"VPS4A" 3236.78528597543 0.17843815957739 0.0934788567758803 1.90886116638336 0.0562800037738134 0.165056010839102 0.149887442962539
"ZCCHC6" 1654.43025632083 0.204482907070951 0.107125288702019 1.90882012593443 0.0562852996608105 0.165056010839102 0.149887442962539
"SRRM2" 46821.8865764123 0.252354317232261 0.132234625239794 1.90838304849915 0.0563417261681201 0.165195960167324 0.150012666770058
"PID1" 164.80504110437 -0.460218118843972 0.241191834540396 -1.90809991441436 0.05637830378394 0.165277677594865 0.150085008938591
"ARFGEF2" 3093.13050774743 -0.154756036151426 0.0811153860138073 -1.90785057874327 0.0564105314071586 0.165321091117907 0.150120661383446
"C22orf15" 38.9965086119628 0.58730722509867 0.307826285900382 1.90791771853016 0.0564018518153319 0.165321091117907 0.150120661383446
"MLLT1" 2553.88524303508 0.243537101111122 0.127654848072736 1.90777792452002 0.0564199251382187 0.16532309647633 0.150120661383446
"CDH10" 28.8798773369123 -0.793993135548191 0.416295243926028 -1.90728370581451 0.05648385904938 0.16546260080505 0.150243029655272
"IFIH1" 64.8330906123905 -0.475982124749541 0.249561331987674 -1.90727514137907 0.0564849675069394 0.16546260080505 0.150243029655272
"SORCS2" 53.2229702503275 -0.491760413458405 0.257843626272584 -1.90720407003015 0.0564941666605224 0.165464013508723 0.150243029655272
"TEX15" 874.670484157723 -0.285150381763738 0.149537818198999 -1.90687804060556 0.0565363824159392 0.165562112159728 0.150330240843982
"TCF4" 5174.57058479204 -0.166901652836617 0.08752958921603 -1.90680265189741 0.0565461478215371 0.165565167044334 0.15033115186549
"HNRNPA2B1" 104187.782990022 -0.225658913291435 0.118356790648746 -1.90659878537206 0.0565725625124382 0.165591423532938 0.15035126808653
"MFAP3" 2612.8007309931 -0.205864210066631 0.107973359987212 -1.90662039313227 0.0565697623397109 0.165591423532938 0.15035126808653
"CECR2" 13834.7501642341 0.204052594950729 0.10704034659095 1.90631478175709 0.0566093775683397 0.165673636293898 0.150424052252713
"MADCAM1" 19.0783919643056 1.03410843666158 0.542659173971352 1.9056315386574 0.056698027262306 0.16590750015309 0.150634525719039
"RASSF2" 700.809293759887 -0.395225037433693 0.207434897088688 -1.90529676048054 0.0567415063465668 0.166009135861672 0.150724940435086
"SLC25A25" 1077.76090109807 -0.271623278025448 0.142575483797714 -1.90511910456378 0.0567645905522122 0.166050010201215 0.150758323089748
"ZMYM6NB" 220.460149574274 -0.329467087475193 0.172943644529486 -1.9050546111223 0.0567729726164727 0.166050010201215 0.150758323089748
"NUP88" 4269.63081874171 -0.160764102992755 0.0844252153215482 -1.90421904617544 0.0568816622126729 0.166316653130153 0.151021807112828
"LEFTY1" 221.154158337766 1.59344757522713 0.837044248089946 1.90365990670532 0.0569544912585842 0.166503950881017 0.151190008908395
"VMA21" 3274.05019416417 -0.319180438956154 0.167695356382296 -1.90333498697792 0.0569968483372136 0.166602121209884 0.151277278052222
"DYNLT3" 293.842695615281 0.303030596283158 0.159218678536885 1.90323521754992 0.0570098597042382 0.16661449682923 0.151286643666237
"MIR135B" 6.0325215561398 -1.39210691961868 0.731540537128468 -1.90297987461248 0.0570431713474818 0.16668618819549 0.151349867899173
"PHF13" 3008.10624500132 0.238513930880662 0.125348155742747 1.90281164862263 0.0570651266956872 0.166724678303453 0.151381410611058
"C6orf99" 25.5528630655541 0.54597497850975 0.286951900958171 1.90267071480156 0.0570835255256442 0.166727109021046 0.151381410611058
"RNASET2" 528.335687572937 0.494136578673669 0.259698336003603 1.90273294114142 0.0570754013041682 0.166727109021046 0.151381410611058
"CNTFR" 63.1850107525451 0.642452613405214 0.337813796150932 1.90179507387014 0.0571979505558054 0.167035614992353 0.151659648191344
"UBE2D4" 299.317124855819 -0.432470803004063 0.227432541646804 -1.90153440608195 0.0572320503386992 0.167109487698691 0.151724847308675
"C11orf63" 22.7789643331341 0.547583481237512 0.28808678449273 1.90075876684767 0.0573336171731292 0.167328831669794 0.151943609365466
"PDXP" 1672.29060817108 0.223540395102165 0.117603472592239 1.9007975714904 0.0573285323018229 0.167328831669794 0.151943609365466
"GPR37" 205.786319943373 0.587169196287524 0.308943408919879 1.90057201200819 0.0573580943451213 0.167374534490252 0.151983231553241
"NCKAP1" 13229.4504213095 -0.107847892219571 0.056759155516371 -1.90009684320382 0.0574204119097346 0.167530626939837 0.152123090602442
"UCN2" 12.7007207267478 0.761484114565439 0.400779578305147 1.90000727528501 0.057432164891095 0.167539166123062 0.152128965411345
"LRBA" 9029.82767157758 -0.193475243839943 0.101843712519381 -1.89972693506361 0.0574689636856955 0.167596356906847 0.152177138316228
"PPP1R3C" 102.827044842967 -0.402942282554797 0.212105764040402 -1.89972339685236 0.0574694282534331 0.167596356906847 0.152177138316228
"HMGCR" 19633.6101456494 -0.309278341287139 0.1628718467427 -1.89890608765386 0.0575768247922002 0.167857976993633 0.152436220168397
"SNORD19B" 17.3881082575994 -0.879885874910236 0.463430473884739 -1.89863620217835 0.057612325066709 0.167935680960729 0.152504900301025
"C6orf47" 807.996756969011 0.191434775857167 0.10083589793057 1.89847841677354 0.0576330883174711 0.167970410324311 0.152534553917872
"DUT" 4445.92274331433 -0.192176655016609 0.101246361475135 -1.89810924774621 0.0576816922057363 0.16806045762844 0.152612556791097
"NENF" 441.2488092715 0.290464880900083 0.153024055822848 1.89816482995554 0.0576743722102417 0.16806045762844 0.152612556791097
"ABCG1" 150.912777104197 -0.445043075884636 0.234521764211582 -1.89766215251189 0.0577406012851106 0.168206275873844 0.15274308620505
"NACC1" 12922.5004500635 0.231293675780483 0.121894065920268 1.8974974215051 0.0577623187768744 0.168243721807984 0.152775204536846
"PEX10" 908.443189170985 -0.161369848146796 0.0850543939209703 -1.89725469441044 0.057794331340725 0.168311138003934 0.152834537081042
"GIMAP4" 17.1314322490512 0.683496139351883 0.360296693231307 1.89703694813842 0.0578230618044613 0.168368976709969 0.152885172029893
"IQCD" 49.5267266811459 -0.49073547289341 0.25872136250185 -1.89677214184392 0.0578580175840761 0.168444921745542 0.152952247313397
"APBA3" 423.496325894119 0.305729824024453 0.161196616480809 1.8966268070574 0.0578772099800014 0.168449126010486 0.152952295514484
"RGS11" 27.8876780047755 0.709342510492997 0.373996286176874 1.89665656240642 0.0578732801635436 0.168449126010486 0.152952295514484
"GNA12" 5229.62364406969 -0.119791628244909 0.0631671833194894 -1.89642187524845 0.0579042815377764 0.16850208066075 0.152998494146023
"HMGB3" 18115.9926204944 -0.136584046331222 0.0720325664565848 -1.89614299545391 0.0579411385526519 0.168531825315115 0.153019851757823
"PSMF1" 3327.06938528195 -0.158140292129494 0.0833994652468921 -1.89617873041922 0.0579364146973461 0.168531825315115 0.153019851757823
"SLC6A6" 6886.67586212889 0.33322840507166 0.175736172702445 1.89618562841857 0.0579355028779706 0.168531825315115 0.153019851757823
"SUSD5" 724.0380054316 -0.404708738240264 0.213457250426603 -1.8959709142296 0.0579638906939111 0.168572172997062 0.153054603133177
"AKR1C3" 117.214821092735 0.417022455526969 0.219973610971534 1.89578401556964 0.0579886103696418 0.168618229478637 0.153094537454454
"SYCP1" 53.3948613065605 -0.716548546876625 0.378013592472834 -1.89556291399262 0.0580178651189652 0.168677456836912 0.15314642953474
"BUB1B" 10133.2297506171 -0.118440842494524 0.062491227333194 -1.8953195120175 0.0580500846960887 0.168740126149706 0.153206129237618
"HSPG2" 5551.40919598347 0.332886077472762 0.175672269210692 1.8949267233152 0.0581021102314438 0.16881895858155 0.153292718146594
"MYOF" 222.445144631096 0.766493626623411 0.404494023823019 1.89494425499542 0.0580997873046582 0.16881895858155 0.153292718146594
"MFSD3" 565.882778585934 0.374653435105734 0.197758970278822 1.89449527663654 0.058159300726347 0.168959266358665 0.15341823475333
"CDKN2D" 67.2192684443099 0.403575664921905 0.213085488099645 1.89396128530902 0.0582301488077533 0.169119032416227 0.153559529490307
"FOXI2" 53.9476095839679 0.473733646644509 0.250130429851445 1.89394647794698 0.0582321144174725 0.169119032416227 0.153559529490307
"HPSE2" 18.9962721996487 -0.732246083198228 0.386663140301351 -1.8937571412355 0.0582572528609006 0.169166157840847 0.153600431687789
"PARL" 2393.04664537999 -0.166289636373864 0.0878164787599428 -1.89360401056887 0.0582775907819467 0.169199331328068 0.153628665455251
"NAA15" 10339.2663959855 -0.154042520260748 0.0813636108931452 -1.89326061822713 0.0583232195931848 0.169280023595999 0.153723549543973
"MRPL1" 2099.13878684557 -0.180309612632922 0.0952648004718076 -1.89272020452383 0.0583950880380776 0.169422326909847 0.153847100145328
"PCDHA4" 131.268617574137 -0.373753157836745 0.197471870982851 -1.89269061956274 0.0583990246007337 0.169422326909847 0.153847100145328
"TOR1A" 2181.59279350882 0.110444950278498 0.0583509075239342 1.89277176594377 0.0583882278237628 0.169422326909847 0.153847100145328
"BZRAP1" 506.582948928498 -0.35396047304541 0.187033418680851 -1.89249854674046 0.0584245870923554 0.16944469246556 0.153863628668115
"WASL" 4583.72802630586 0.194069683454334 0.102543515106964 1.89255930276916 0.0584165002196169 0.16944469246556 0.153863628668115
"BMP2" 412.389008619194 0.593721396172353 0.313764721730547 1.89225032341981 0.0584576362797942 0.169514642814399 0.153925256512269
"SNORD81" 16.6890867306125 -0.975894879549199 0.515770634236899 -1.89211020319734 0.0584762991567472 0.169542860942932 0.153948989562169
"APITD1" 192.09423395438 -0.29504651074184 0.155972329891446 -1.89165931513101 0.0585363873768251 0.16969115839751 0.154081756180476
"HEATR5B" 1531.49803897285 -0.273429365157931 0.14457204799299 -1.89130173469763 0.0585840772798234 0.169803474564912 0.154181849046899
"SOX13" 5222.71596879522 0.211384149760254 0.111783789472081 1.89100898044836 0.0586231454424694 0.16989077050213 0.15425922190156
"NEIL1" 115.210690952381 0.348194361781852 0.184187599810756 1.890433243821 0.0587000408252566 0.170087646915741 0.154436090258269
"COL18A1" 14918.0707866891 0.267048312357605 0.14127594707991 1.89026028759555 0.0587231572116485 0.170128658454138 0.154471434485514
"FCHSD2" 552.719565187863 -0.26911684206399 0.142420535089357 -1.88959297123228 0.058812417938657 0.170335263550746 0.154680077056316
"ETV1" 5939.96329971986 -0.274422517378501 0.145233799721 -1.88952239702933 0.0588218645794579 0.1703366336304 0.154680077056316
"SLC2A13" 377.177206830184 -0.403398913732555 0.213558032753751 -1.88894282519312 0.0588994902649767 0.170457405734073 0.15478215577128
"TCP10L" 84.7694286052073 0.613264610700823 0.32464060915444 1.88905698611808 0.0588841932547018 0.170457405734073 0.15478215577128
"TNKS2" 9294.56687172388 -0.216840016306362 0.114793961017567 -1.88894968327801 0.0588985712217261 0.170457405734073 0.15478215577128
"XCL1" 34.8537289294821 0.747525666322195 0.395701739441388 1.88911392549721 0.0588765648869608 0.170457405734073 0.15478215577128
"SENP6" 7684.78653378187 -0.235375489127746 0.124638858547872 -1.88845992229094 0.0589642334105732 0.170618761981631 0.154926775334698
"TNFSF9" 77.2098227352986 0.812944311268274 0.430522615938032 1.88827318513108 0.0589892852334986 0.170665235833298 0.154967076669724
"TAF5L" 2681.22784236421 0.130427035621232 0.0690865265475509 1.8878794772156 0.059042132281303 0.17074006017119 0.155054844183689
"TSPAN12" 857.466691491974 -0.35740482934472 0.189313274277009 -1.8879015785325 0.0590391646012535 0.17074006017119 0.155054844183689
"RSRP1" 914.238331975493 -0.344080388873483 0.182285879839831 -1.88758662588576 0.0590814669267133 0.170775758368033 0.155132607529425
"TEP1" 839.047497248266 0.219005366214868 0.116043085650241 1.88727630765489 0.0591231713921914 0.170870286139856 0.155216566791348
"EFCAB2" 449.342069190437 -0.225538038060564 0.119530339733822 -1.88686854369198 0.0591780089861538 0.170950687349745 0.155283874237681
"NCOA7" 599.361075498197 -0.360457239700124 0.191029500549498 -1.88691923845933 0.0591711890707558 0.170950687349745 0.155283874237681
"RPL31" 31834.4196517093 0.189459230453467 0.100409208569086 1.88687106644318 0.05917766958758 0.170950687349745 0.155283874237681
"MPP5" 2466.58755264102 -0.198825115206821 0.105387190744991 -1.88661557255023 0.0592120506872258 0.171022998500444 0.155347649508962
"BRAP" 1915.37869237853 -0.121764880326179 0.0645595021702929 -1.88608765917977 0.0592831430323064 0.171202285263843 0.155508593215623
"CXorf57" 353.999372097499 -0.33263501338275 0.176444565547439 -1.88520973910822 0.0594015264637998 0.171465902575403 0.155742309482903
"HLA-G" 56.5631203169497 0.437618062521651 0.23212644486289 1.88525724753222 0.0593951151575827 0.171465902575403 0.155742309482903
"POP5" 885.469720362888 -0.216132805541035 0.114646254412542 -1.88521471240836 0.0594008552853885 0.171465902575403 0.155742309482903
"ZNF354A" 727.817432742423 -0.246850606997648 0.130950747559534 -1.88506451164337 0.0594211286067648 0.171496406144688 0.155768104796636
"LBR" 7490.42361282531 -0.260511330528719 0.138213910963871 -1.88484161045712 0.0594512252364153 0.17155718416504 0.155821397637879
"COG4" 1857.8664172121 -0.128264326305002 0.0680592791239021 -1.88459719168486 0.0594842417575701 0.171626368299467 0.155882324737233
"CYP51A1" 8225.45710577349 -0.299083691376294 0.158708128012205 -1.88448881051192 0.0594988869464822 0.171642533741356 0.155895096459875
"FMN1" 235.805783976002 0.312181138016619 0.165749183796351 1.88345505459732 0.0596387253656638 0.172019797126733 0.156235833248571
"NUP62" 5863.44372486665 0.158241840366111 0.0840251429051918 1.88326773266735 0.0596640939676963 0.172066823411548 0.156276630300546
"PTRH1" 128.508667145595 0.376062729132948 0.199736023163108 1.88279872192032 0.0597276503413473 0.172223949381658 0.156417421790193
"ANKRD46" 1013.39952809508 -0.299797599903149 0.159264696075312 -1.88238578474028 0.0597836545781037 0.172359254435232 0.156538392440352
"KLHL21" 1919.83022700119 0.287272537629354 0.152630450781842 1.88214433068771 0.0598164217440656 0.17242753493483 0.156598489088419
"MAGEF1" 1737.9185115799 -0.258947199535326 0.137596470181015 -1.88193199429221 0.0598452497290999 0.172484441293315 0.156648254992299
"AVIL" 10.3676287915374 1.00491096890189 0.534045853854219 1.88169416848652 0.0598775519799483 0.172551342292907 0.156707097160121
"SNAP91" 65.0298839337774 -0.442289700747958 0.235128683277025 -1.8810537897108 0.0599646021399706 0.172749746216561 0.156909178701179
"DPP8" 1205.21486321876 -0.160592543857142 0.0853866604740492 -1.88076852948183 0.060003412883701 0.172809100797817 0.156959247277679
"UFM1" 3810.9681581455 0.289795523667105 0.154081374493298 1.88079529157958 0.0599997709128655 0.172809100797817 0.156959247277679
"LSM14B" 3335.88800192247 -0.0970308974604686 0.0516026256647015 -1.88034806776978 0.0600606562824823 0.172947721109539 0.157083231201758
"WDR5" 5013.23889726982 -0.138201606112024 0.0735008789209395 -1.88027147621838 0.0600710886475984 0.1729515250582 0.157084130476507
"SLC6A8" 6620.49759979566 0.298651258400955 0.158840071749325 1.88020097895873 0.0600806922506986 0.172952942114462 0.157084130476507
"KIAA0226" 695.37388108397 0.139213399225782 0.0740493432466326 1.88000856080668 0.0601069112039963 0.173002181724679 0.157126931238499
"ABRACL" 4242.3955354083 -0.251197076938182 0.133634631797763 -1.8797303779632 0.060144833250785 0.173085085622559 0.157200306304558
"FUT8-AS1" 18.6600481031896 -0.649831441090747 0.345803562165948 -1.87919244388494 0.0602182210062072 0.173270012299504 0.157366338727769
"IL1A" 51.2605394630333 -0.49471071757807 0.263273929154213 -1.87907218602071 0.060234637356811 0.173290980040465 0.157383459611949
"SNORD55" 28.800977878781 -0.936726319577005 0.498665719219835 -1.87846543981912 0.0603175206195113 0.17350313326255 0.157574213847009
"MYBPC2" 293.707116481722 0.259715346375972 0.138265030413476 1.87838780058344 0.0603281331802829 0.173507367276989 0.157576135684059
"THRAP3" 14159.8581764276 -0.119173542147352 0.0634544532642419 -1.87809579969242 0.0603680608428123 0.173595899245306 0.157654614942908
"APELA" 8049.13577860458 0.408117780299919 0.217339507558691 1.8777892012556 0.0604100081192888 0.173690211166365 0.15773834198611
"NUP85" 2893.06829390026 0.152380436805464 0.0811747501244254 1.87719009386409 0.0604920447499962 0.173899741548452 0.157926702985017
"ARMC12" 24.6219351084241 0.585852294311091 0.31214323148643 1.87687008788002 0.0605359014443904 0.173973123575688 0.158015342219209
"UBE2H" 7655.16575353958 0.197837272933213 0.105413351174046 1.87677624067341 0.0605487681633438 0.173983759805721 0.158023073331913
"CARKD" 1673.82499316614 0.101395060698849 0.0540379379383853 1.87636805857508 0.0606047574600791 0.174072189036009 0.158097602697256
"CDC42EP5" 41.7124204953816 0.924749762305799 0.492833828945335 1.87639262565389 0.060601386443548 0.174072189036009 0.158097602697256
"CSDC2" 67.7514580925617 0.467153500551332 0.248969100163466 1.87635132329519 0.0606070539110201 0.174072189036009 0.158097602697256
"DTX3" 2123.02350511993 0.170637875907163 0.0909669911131521 1.87582191978747 0.060679737024923 0.174201870569735 0.158235456766202
"GNAI2" 11142.960530698 0.204666721731253 0.109104202160599 1.87588303363411 0.0606713428680491 0.174201870569735 0.158235456766202
"SEC24B-AS1" 16.635364916309 -0.77215614879246 0.411655544073053 -1.87573363194018 0.0606918653057553 0.174210341332806 0.158241219004416
"HRSP12" 2152.77796997521 -0.248167262228806 0.132354852096547 -1.87501446526327 0.0607907335343306 0.174467750823808 0.158473098497829
"CRIP2" 142.318746480812 0.547051214338397 0.291793811774168 1.87478689493862 0.0608220467953526 0.174531230879725 0.158528824468723
"JPH4" 2455.76574862822 -0.300357821159127 0.160247782862148 -1.87433370867607 0.0608844442025317 0.174683875431145 0.158665537864618
"ZXDC" 1033.33053982548 -0.135173515012958 0.0721354918947447 -1.87388359685956 0.0609464707873414 0.174835410077877 0.158801240395434
"NOP16" 2435.41096435232 0.237817289490738 0.126937468025492 1.87349955210213 0.0609994345367576 0.174934471427215 0.158887343444805
"PCGF5" 205.599189739795 -0.269861044807384 0.14403878226324 -1.87353045177927 0.0609951717413182 0.174934471427215 0.158887343444805
"VSIG10L" 363.36036123773 0.266745864464972 0.142392701095566 1.87331135944916 0.0610254021687258 0.17498250513093 0.158929034639218
"A4GALT" 151.953412040084 0.301621746875517 0.161043187509595 1.87292459581717 0.0610787982265816 0.175001170473359 0.158952562418487
"GRID2IP" 38.1402869569794 0.554081349014717 0.295858307863704 1.87279293596843 0.061096983831887 0.175001170473359 0.158952562418487
"LINC01234" 107.990752405926 -0.518018796229387 0.276620912046135 -1.87266679296825 0.0611144116254292 0.175001170473359 0.158952562418487
"MGARP" 56.4583227571739 0.535820246270652 0.286137247430874 1.87259873044 0.0611238167878612 0.175001170473359 0.158952562418487
"NME1-NME2" 48.9851885306418 0.3762715315322 0.200893231629761 1.87299257660235 0.0610694100901592 0.175001170473359 0.158952562418487
"PRR7" 80.4920552417555 -0.658857145124504 0.351841463998031 -1.87259664519868 0.0611241049540814 0.175001170473359 0.158952562418487
"PTMS" 9834.52190565161 0.196041646032737 0.104688585908655 1.87261719442645 0.0611212652391479 0.175001170473359 0.158952562418487
"SAFB2" 2548.66608670299 -0.30903690124427 0.165002873161518 -1.87291830331803 0.0610796672802302 0.175001170473359 0.158952562418487
"SMCR8" 2656.78173469496 0.117152420178848 0.0625438588884315 1.8731242724858 0.0610512263086759 0.175001170473359 0.158952562418487
"SEC16A" 4810.32382240142 0.175467870128145 0.0937226963196182 1.87220254024442 0.0611785877947164 0.175104335572875 0.159042396883967
"SUGP1" 2067.23653098673 0.19512794149815 0.104222663743534 1.87222178448932 0.0611759264500547 0.175104335572875 0.159042396883967
"AMT" 1868.4195268591 0.182609535557145 0.0975464013052993 1.87202739530715 0.0612028135241571 0.175147264633733 0.159079453725057
"SLC20A2" 993.809329056715 -0.325471920946255 0.173933569490634 -1.87124269282464 0.0613114497024264 0.175407532125139 0.159311971855429
"TRIM71" 9397.08950038152 0.186665514149992 0.0997551441405149 1.87123697487776 0.0613122418949689 0.175407532125139 0.159311971855429
"HSP90B2P" 11.4209044930706 0.70776188778559 0.378290478964828 1.8709481923054 0.0613522622815194 0.175469134040651 0.159390000397225
"ARSB" 1083.34302506325 -0.193229697288676 0.103323586225852 -1.87014121699474 0.0614642101208934 0.175762825627418 0.159654836904711
"FBRS" 368.916458060756 0.246782565083565 0.132012562646384 1.86938697451553 0.0615689954451545 0.17603594992317 0.159900985403222
"FOXO6" 49.8570813684981 0.452907581406902 0.242344459620938 1.86885882233626 0.0616424585225859 0.176196573880533 0.160042995361212
"TMEM170A" 779.310825499581 -0.283816517969009 0.151866963708586 -1.86884962363254 0.0616437386545473 0.176196573880533 0.160042995361212
"SEC61G" 2245.90849256879 -0.246669882592217 0.132004160784186 -1.86865232979662 0.0616712002284615 0.176248527963965 0.160088240879413
"PPP1R26-AS1" 111.871270877033 -0.363165510255564 0.194399078138496 -1.86814419972112 0.0617419741154775 0.176424228911636 0.160245884990781
"SKAP2" 344.520044323635 -0.377742244898617 0.202215669845067 -1.86801668331655 0.0617597455328421 0.176448448179472 0.160265936927613
"COPS3" 4938.84195845317 -0.146947134875992 0.0786818053595174 -1.86761264824254 0.0618160821401517 0.176578306100876 0.160379991520549
"TMEM194B" 136.512287936985 -0.360818158293517 0.193203259646935 -1.86755730184308 0.0618238026733969 0.176578306100876 0.160379991520549
"CMTM3" 1338.1561202072 0.209230346587001 0.112062606368063 1.8670844215402 0.0618897995467382 0.176713624397741 0.160499002270589
"EFCAB14" 4174.59090717397 0.212084776281621 0.113587514748824 1.86714866286673 0.0618808303755308 0.176713624397741 0.160499002270589
"HMGN3-AS1" 39.453205208286 -0.554007588229145 0.296760179929191 -1.86685285189318 0.06192213949929 0.176779373135137 0.160556771261445
"CCND3" 911.962014761759 0.35169005299677 0.188403882258292 1.86668156081105 0.0619460702217751 0.176821098488682 0.160592720883685
"FGGY" 362.82902656493 0.325512151432874 0.174414231701248 1.86631645971666 0.0619971032823699 0.176940161555547 0.160698909141662
"PHF14" 4611.79107332837 -0.20355327439379 0.10909238989357 -1.86587968778002 0.0620582000420316 0.177087906373699 0.160831144163511
"GPATCH8" 4571.40144216128 -0.156334789085554 0.0837984174813424 -1.86560550645675 0.0620965786640783 0.177144162338674 0.160878339721777
"KDM4A-AS1" 17.5102359978126 -0.799343103917509 0.428460087958456 -1.86561858708066 0.0620947472533918 0.177144162338674 0.160878339721777
"CDYL" 5354.73551649546 0.251507816247025 0.134819503328433 1.86551507784692 0.0621092407446345 0.177153660077333 0.160885018158776
"KLHL8" 683.897608713239 -0.201647672268315 0.108113249952671 -1.8651522579942 0.0621600653325821 0.177271989204188 0.160990532843509
"SIPA1L3" 2091.38326981399 -0.279930853876529 0.150115124373172 -1.8647744858849 0.0622130210265528 0.177396359490165 0.161101531806139
"HOMER1" 2753.54746053258 -0.266687328108558 0.143036721060644 -1.8644675725997 0.0622560712798561 0.177443102429124 0.161138137612552
"MTR" 1789.17486577194 -0.263445528788881 0.141295425937595 -1.86450146592315 0.0622513159054476 0.177443102429124 0.161138137612552
"SNORD116-2" 62.4206314864824 -0.445201646403441 0.238783453467779 -1.86445769142675 0.062257457706141 0.177443102429124 0.161138137612552
"CPNE3" 3301.12706931722 -0.233991230484547 0.125514901727734 -1.86425059704957 0.0622865209733614 0.177499285560178 0.161187210966587
"NAA35" 2037.02729528319 -0.118704550583985 0.063685298686471 -1.86392390445367 0.0623323912653523 0.177594537484104 0.161269814706518
"SRP14" 9503.27524048455 -0.140230841971735 0.0752360106267619 -1.86387928870133 0.0623386578472545 0.177594537484104 0.161269814706518
"ROMO1" 1467.00761505001 0.275876063672933 0.148026600212113 1.86369249363033 0.0623649001276561 0.177642637188351 0.161311546147313
"KIF27" 196.481792082799 -0.333748860451321 0.179108898602391 -1.86338514197566 0.0624080989287038 0.177739014833407 0.161397116276307
"C6orf203" 646.176158504167 0.189080859112293 0.101498676872572 1.8628898911626 0.0624777593489042 0.177884029992635 0.161524902390604
"CHST7" 603.748993027838 -0.328710213334221 0.176448972328293 -1.8629193981512 0.0624736071878826 0.177884029992635 0.161524902390604
"QPRT" 4449.2372339912 -0.166260550106005 0.0892522003760459 -1.86281738047354 0.0624879638693183 0.177886402244661 0.161525109457405
"WDR5B" 396.603686716268 0.178107531514921 0.0956371248614337 1.8623262856655 0.0625571125484472 0.178043308627271 0.161677656503795
"TMEM214" 2507.21149562696 0.21063391744146 0.113108034483955 1.86223656349841 0.0625697527263003 0.178043308627271 0.161684132652315
"SPTBN1" 15454.5931509079 -0.162759645904719 0.0874081520178589 -1.86206483202465 0.0625939523745423 0.178081295559586 0.161720472256429
"CACNA2D4" 11.4861312291245 -1.11192682026096 0.597185914227892 -1.86194415134285 0.0626109627988247 0.17810299653039 0.161738228706679
"SEL1L" 2750.81901333755 -0.201532777735782 0.108256244394639 -1.86162727944923 0.0626556453559155 0.178203395287083 0.161827451191238
"HLA-B" 885.517344200154 0.370124419880875 0.198859988695172 1.86123122257757 0.0627115309730916 0.178282204722364 0.161919366425749
"MIR135A2" 66.1238488933095 -0.638008856540775 0.342781503542235 -1.8612697883279 0.062706087340951 0.178282204722364 0.161919366425749
"ANO4" 150.955561632562 -0.560625193222311 0.301242866526912 -1.86104056068072 0.0627384490195413 0.178332021456863 0.161962656255301
"CDIPT-AS1" 19.4805718779576 0.648365581068839 0.348470705105448 1.86060283280525 0.0628002845052387 0.178427630665835 0.162043625909199
"LOC441461" 14.1406048411553 0.732909959871595 0.393904377607618 1.86062913116866 0.0627965680532714 0.178427630665835 0.162043625909199
"RPS24" 66355.9005690355 0.233711269437379 0.125607169400936 1.86065230632956 0.0627932931191297 0.178427630665835 0.162043625909199
"SMC4" 11220.1800714209 -0.225773520994719 0.12136648266582 -1.86026253736282 0.0628483910368377 0.178537587348287 0.162141531468582
"CES1" 18.1672269939899 0.60406803760736 0.324772547508649 1.85997259386978 0.062889403501203 0.17862736155317 0.1622211064605
"FAM98C" 112.005883767687 0.373473074734427 0.200841378080154 1.85954248225372 0.0629502834798838 0.178746788483942 0.162351895027169
"SLCO6A1" 14.5365186896685 0.722121072939343 0.388508004258714 1.85870320565769 0.0630692188420635 0.179057719422682 0.162632344820799
"ADAL" 724.845225156594 -0.188860495908014 0.101613465198456 -1.85861682346095 0.0630814707505734 0.179065721218391 0.16263765099461
"ESCO2" 1496.43245370969 -0.250986364193968 0.135069613914392 -1.85820005640235 0.0631406100195555 0.179206797157776 0.162763821659717
"RORB" 450.845475510027 -0.412631709307446 0.222118703249704 -1.85770807802514 0.0632104807467906 0.179378284577004 0.162917610635589
"NDUFA3" 1240.78536962858 0.268282827145821 0.144426466857383 1.8575738435168 0.0632295558123154 0.179405594683015 0.162940451208154
"SNORD93" 8.8863053264539 -1.19619549833051 0.644359014921095 -1.85641152002349 0.063394923956819 0.179847922066707 0.163340215892618
"SRSF8" 1465.41867138943 -0.27608722366719 0.148808213644872 -1.85532247787119 0.0635501902151345 0.180250142780789 0.163713827659011
"PABPN1" 2347.47003154921 -0.250686413480244 0.135125089063889 -1.8552173783339 0.0635651910112003 0.180250142780789 0.163726034451516
"LCOR" 1174.00972038185 -0.329202090711961 0.177473367621757 -1.8549379837857 0.063605083058491 0.180336323617069 0.163802339808743
"SNORD68" 9.81226125010033 -1.05689333100743 0.569813533400449 -1.85480559701744 0.0636239925061005 0.18036299667724 0.163824592711802
"PADI2" 323.932892515643 0.320110772689971 0.172599087736309 1.85464927357568 0.0636463269247462 0.180399369521507 0.163855655923415
"CXCL3" 177.27946582363 0.300961935703695 0.162286558164419 1.85450932663677 0.0636663270753188 0.180429116235249 0.16388070057432
"PCYOX1L" 869.367695410008 -0.214476739885017 0.115665307538529 -1.85428755129167 0.0636980321507918 0.180492020642832 0.163935861418573
"AQP5" 41.2772067602266 0.451359325997387 0.243427462164078 1.85418408418174 0.0637128283035513 0.180507001023584 0.163947493992719
"MOGS" 2260.5170471047 0.248148601526642 0.133856155955556 1.85384526961191 0.0637612998237953 0.180590419763546 0.16404576316543
"SLC38A1" 35061.2182141625 -0.231290284679113 0.124801661032596 -1.85326287138682 0.0638446901062257 0.180799628165952 0.164233825532848
"HEXIM1" 3551.5068728589 0.174911490725862 0.0944045929586183 1.85278581522547 0.0639130641506151 0.180966256519537 0.164383205780898
"MFSD6L" 44.0901911869736 0.435784066550522 0.235214138940842 1.85271203726458 0.06392364376957 0.180969217902159 0.164383915651148
"ANK3" 3939.41861877318 0.202043751888396 0.109062952734427 1.85254247040589 0.0639479648157889 0.181011074878214 0.164419956594858
"ABCF1" 9142.18474522824 -0.144051464504538 0.0777683511285132 -1.85231475804972 0.0639806377163046 0.181067003887088 0.164477456352872
"FBXL20" 587.024748364355 0.343788809874648 0.185609415749969 1.85221643247753 0.0639947500460924 0.181067003887088 0.164487230906293
"FAIM2" 54.4733250800094 -0.925580638155092 0.499909104446568 -1.8514978621559 0.0640979620152108 0.181246464318893 0.164699450151502
"PARP12" 388.977444339133 -0.346204856993266 0.186986186794549 -1.85149963710238 0.0640977069012409 0.181246464318893 0.164699450151502
"KANK4" 14.7987208536054 0.726582686335604 0.392451003781092 1.85139719184128 0.0641124327836053 0.181256715006566 0.16470478301603
"PNN" 12954.0031743864 -0.302982373216699 0.163655734390879 -1.85133979169376 0.064120684926198 0.181256715006566 0.16470478301603
"GPR137" 769.169032739334 0.20975324624521 0.113312711640553 1.85110075655574 0.0641550592870898 0.181268427222488 0.164705481318437
"KRT7" 434.351761851545 -0.397317301636089 0.214632156397913 -1.85115459073845 0.0641473163549354 0.181268427222488 0.164705481318437
"NUP188" 8697.63343714989 -0.193817971125623 0.104711059451205 -1.85097899058067 0.0641725756471983 0.181268427222488 0.164705481318437
"SRSF1" 36136.5563618509 -0.180461926642283 0.0974929258732342 -1.85102585675734 0.064165833355398 0.181268427222488 0.164705481318437
"TUBA1A" 19042.4981663233 -0.269741301613361 0.145721774239287 -1.8510706654616 0.0641593876039262 0.181268427222488 0.164705481318437
"BCL2L1" 8864.8755220421 0.189808707464948 0.102570749168366 1.85051497628611 0.0642393615371359 0.181355401262155 0.164774575163962
"CD86" 29.249435853871 0.572943649217342 0.309621461781193 1.85046490615123 0.0642465715941333 0.181355401262155 0.164774575163962
"LOC100289230" 22.0573869928497 -0.713114605562329 0.385377112065164 -1.85043320746497 0.064251136523443 0.181355401262155 0.164774575163962
"MIR302B" 161.32259069544 -0.535026251870701 0.289115305345478 -1.85056357093019 0.0642323645883472 0.181355401262155 0.164774575163962
"REXO1" 1938.74554231863 0.230863348723417 0.124756503830558 1.85051152953894 0.0642398578443977 0.181355401262155 0.164774575163962
"MBTD1" 6234.39529945014 -0.183850312521259 0.0993626752832544 -1.85029551586806 0.0642709686047216 0.181384407679873 0.164798944570834
"SCAND2P" 158.259234920729 0.228683512292081 0.123643500490423 1.84953929147124 0.0643799796988657 0.1816380461718 0.165051935740913
"ARL6IP5" 1443.98806614795 0.2192556085847 0.118552513712131 1.84943871470406 0.0643944895114514 0.181651983936153 0.165062610164797
"KIAA0513" 303.635641121938 -0.228524031666429 0.123582954869433 -1.84915494137413 0.0644354429207421 0.181740501860554 0.165141053230124
"CLUAP1" 593.233100922973 -0.196784274905875 0.106429938496086 -1.84895601450632 0.0644641643305175 0.181767493660411 0.165188126843732
"ADORA2B" 82.4140151516036 0.307624103800344 0.1663935619641 1.84877407616718 0.0644904421575901 0.181814580875594 0.165228924712091
"SPATA12" 33.3105294928756 -0.528773094643 0.28613921400085 -1.84795745836301 0.064608497307943 0.182120358761416 0.165504811504644
"CEP83" 1042.79680338516 -0.272529201654479 0.147507737661095 -1.84755868387479 0.0646662113082278 0.18222892266223 0.165599475956897
"LPL" 450.668831999805 0.379388224380271 0.205340818574365 1.84760257124851 0.0646598574754102 0.18222892266223 0.165599475956897
"ZCCHC8" 2440.34067367121 0.258057276953108 0.139696517271051 1.847270654947 0.0647079237352329 0.18229234317931 0.165679700733735
"SESN1" 1755.19395893975 -0.264560994382487 0.143238397549783 -1.8469977248282 0.0647474700331391 0.182349625544369 0.165727761416445
"ZNF526" 871.960636887966 0.157234887028936 0.0851294672427195 1.84700893969688 0.0647458446583131 0.182349625544369 0.165727761416445
"ZNF213-AS1" 160.349696672897 -0.376542536564386 0.203923433200517 -1.84648978616466 0.0648211210627999 0.182529968849439 0.16588966400961
"ACOT8" 771.958521759339 0.23617921391406 0.127941082870692 1.84599980408766 0.0648922338780059 0.182676017124768 0.166045019934195
"WBSCR16" 2531.69065998794 -0.207473724316277 0.112405740715043 -1.84575736965462 0.0649274430307206 0.182748031377393 0.166108471153322
"EP300" 12273.7761520824 0.171658242555573 0.0930242641137483 1.8453061057884 0.0649930227970285 0.182878381075185 0.166222937753093
"STEAP1" 274.265460060386 -0.244793228772318 0.132652557945551 -1.84537134122054 0.0649835391030116 0.182878381075185 0.166222937753093
"ZSCAN5A" 253.492099026027 -0.44140676483405 0.239322658424361 -1.84440022411651 0.0651248346859104 0.183222115311687 0.16653335672047
"CXCR2" 71.0205027884177 -0.797757438605847 0.432582762688754 -1.84417297084914 0.065157936140824 0.183260919221384 0.166591300190818
"HSPH1" 12225.8806103681 -0.279757964737313 0.151743514740882 -1.84362386237744 0.0652379759395146 0.183404511149862 0.166769214571225
"LMTK3" 564.768206145976 0.259428256420204 0.140730233720842 1.84344365500604 0.0652642612051977 0.183424075539986 0.166782960638751
"PTDSS1" 4200.08157601336 -0.164935956637893 0.0894693235593081 -1.8434917139902 0.0652572504096026 0.183424075539986 0.166782960638751
"ADD1" 7820.51748420405 0.0747387330270019 0.0405446228295357 1.84336979384987 0.0652750372062307 0.183427202997583 0.166783783406183
"C5orf38" 33.8515871798103 0.733801556384127 0.398130383049881 1.84311870589437 0.0653116807505733 0.183503008290021 0.166850689302586
"RER1" 2992.05629668233 -0.101412811545272 0.0550252842936812 -1.84302203699687 0.0653257930421818 0.18351549556411 0.166860022765765
"AMPD2" 1422.32680651556 0.314672405732396 0.17089794452431 1.84128841694543 0.0655793042472405 0.184091445315161 0.167373575421609
"ARL2BP" 966.47636278886 -0.190626056420943 0.10352723287325 -1.84131316109191 0.0655756801569428 0.184091445315161 0.167373575421609
"COX4I1" 9662.66867755473 0.174111011905939 0.0945548022970124 1.84137672203076 0.0655663716178253 0.184091445315161 0.167373575421609
"FRAT2" 4662.08161692427 0.347948742233354 0.188965955820562 1.84133031117921 0.0655731684086448 0.184091445315161 0.167373575421609
"SEPT11" 10036.2139100959 -0.151543725418628 0.0823008519135943 -1.84133847821806 0.0655719723174861 0.184091445315161 0.167373575421609
"C21orf67" 29.1055896401993 -0.593816843323557 0.322527226949876 -1.84113710008068 0.0656014700906488 0.184099821022498 0.167375122923509
"MYPOP" 194.275129564095 0.308931909378015 0.167795030053821 1.8411266965352 0.0656029942941412 0.184099821022498 0.167375122923509
"ZC3H11A" 6752.72013651065 0.183875652732876 0.0998743714418066 1.84106943631694 0.0656113839014434 0.184099821022498 0.167375122923509
"TSIX" 48.5620151769877 0.621283242082907 0.337485042962271 1.84092082016317 0.0656331628524075 0.184133712276736 0.167403913692615
"GNA15" 35.8863631795618 0.729653524537606 0.396402354416793 1.8406891795865 0.0656671204990376 0.184201755772533 0.167463753267527
"CENPM" 651.348712083178 -0.270654970547339 0.147052394261329 -1.84053426608175 0.0656898383231586 0.184238255178811 0.167494914592884
"C21orf33" 4025.14296413667 -0.15368181568942 0.0835277231788019 -1.83988991727266 0.0657844005994626 0.184422908225495 0.167652678860714
"KLF10" 1200.45065002182 0.220110890956199 0.119641278718051 1.83975709148776 0.0658039075680866 0.184422908225495 0.167652678860714
"MMRN2" 77.386577453897 0.3997703665312 0.217287190188362 1.83982482439322 0.0657939596292925 0.184422908225495 0.167652678860714
"SLC2A1-AS1" 33.1861820638639 0.669813133027455 0.364034047220035 1.83997386547362 0.0657720743151421 0.184422908225495 0.167652678860714
"TRAF3IP2-AS1" 319.342816856583 -0.2907948377394 0.158061742141807 -1.83975473001246 0.0658042544205711 0.184422908225495 0.167652678860714
"DDHD1" 1249.41654896629 -0.223449692888738 0.121478864737233 -1.83941209338822 0.0658545967154254 0.1844278481635 0.167673832747829
"IL22RA1" 13.1829883756694 -0.886250983411915 0.481796428503137 -1.83947188268986 0.0658458098154203 0.1844278481635 0.167673832747829
"MRPL45" 3982.61944620878 -0.102760917457899 0.0558654719755975 -1.83943523296081 0.0658511959069438 0.1844278481635 0.167673832747829
"SNHG21" 78.2914627174038 -0.439159257171196 0.238729796082073 -1.8395661722101 0.0658319545744094 0.1844278481635 0.167673832747829
"CDK9" 2562.79402258617 0.164284146729293 0.0893461199060653 1.83873845783135 0.065953663974652 0.184678042420246 0.167899274780852
"ZNF697" 2154.92956282963 0.280787356968004 0.152741059508915 1.83832270033203 0.0660148680314785 0.184822157075741 0.168028271310499
"COMMD5" 904.352798076964 0.259736880983655 0.141340397645356 1.83766909751715 0.0661111801428255 0.184982668259303 0.168246573296959
"CARM1" 7869.91711274095 0.187250738952784 0.101905660147966 1.83749105477457 0.0661374358145312 0.185020415607727 0.168276831230861
"VGLL4" 2039.09439628827 0.138025513691422 0.0751181565654579 1.83744543266509 0.0661441650149636 0.185020415607727 0.168276831230861
"DLX4" 35.8048387419471 0.595377953025606 0.324182480192929 1.83655190950258 0.0662760722519155 0.185225618887789 0.16847808424268
"FOXM1" 6695.77451492226 -0.188373524488955 0.102566388218364 -1.83660093487847 0.0662688292176968 0.185225618887789 0.16847808424268
"KIF13A" 3427.11137936219 -0.192665776356747 0.104899508140638 -1.83666996892341 0.066258631198101 0.185225618887789 0.16847808424268
"MIEF1" 3599.27812275846 -0.163093294838754 0.0888012152442603 -1.83661106878034 0.0662673321111622 0.185225618887789 0.16847808424268
"RPL39L" 922.261489240065 0.400628792792378 0.218113642974363 1.83678924128312 0.0662410147953481 0.185225618887789 0.16847808424268
"HLA-DPB1" 386.236562625359 0.186631215489664 0.101632600998685 1.83633217742876 0.0663085435940717 0.185289087958585 0.16853377481278
"AGPAT6" 4037.58454394325 0.148771077984951 0.0810330233515909 1.83593147375798 0.0663677921140989 0.18539748720412 0.168626252592696
"EIF5B" 10788.770298673 -0.170461305473381 0.0928485618813762 -1.83590679294703 0.0663714428733956 0.18539748720412 0.168626252592696
"TXLNG" 5679.63142486854 0.140486789750584 0.0765232076146448 1.83587168036717 0.0663766369739333 0.18539748720412 0.168626252592696
"APOOL" 641.105081897501 0.232497768874837 0.126646748683235 1.83579737570961 0.0663876297471482 0.185400910381104 0.168627327652603
"BAIAP2-AS1" 399.984044701908 0.25475433959768 0.138809224119949 1.83528393889399 0.0664636295614101 0.185585851181919 0.168793496660735
"ESRP1" 11714.9890636389 0.135786700159468 0.0739980930342433 1.83500269522664 0.0665052901096355 0.185674866430519 0.168872417381685
"DUS1L" 2068.87612095466 0.229187380999306 0.124908154266877 1.83484723110732 0.0665283281965838 0.185694533702596 0.168886226069138
"TNFRSF11A" 875.924645320976 -0.227066775237461 0.123754039927481 -1.8348231328086 0.0665318998899669 0.185694533702596 0.168886226069138
"ACTN2" 70.4754934521732 -0.399328051345634 0.217664539838839 -1.83460315419911 0.066564510992688 0.185703637222693 0.168915255030594
"SLC38A6" 248.894886174832 -0.206384552226585 0.112492772372985 -1.83464722108803 0.0665579771676211 0.185703637222693 0.168915255030594
"STX1A" 144.513868649868 0.392908802790326 0.21419485370078 1.83435220782288 0.0666017290385806 0.185780164674553 0.168982822054948
"CHMP6" 623.910982398266 0.190435046929224 0.103833138412797 1.83404883874486 0.0666467448152133 0.185878417584834 0.169070148955623
"P4HB" 17341.5158907206 0.167253344048722 0.0912097159509913 1.83372289130459 0.0666951388286642 0.185946556906572 0.169139126509698
"PHYHIPL" 24.9301725133347 -0.591185981804866 0.322384705314268 -1.83379041269518 0.066685111428486 0.185946556906572 0.169139126509698
"ZNF284" 176.981877255753 0.242741330157696 0.132407764624231 1.83328621887536 0.0667600177324412 0.186084971600176 0.169276751891826
"FGFR4" 2740.32550328887 0.295067892434141 0.160961462668557 1.83315861785954 0.0667789859489518 0.186110514062987 0.169297940859618
"BMP2K" 975.462764468127 -0.259426186808801 0.141534437366722 -1.83295452071933 0.06680933473494 0.186167761588172 0.169347970505439
"SLC38A9" 2595.6975648201 -0.179096026052519 0.0977201601603466 -1.8327438857923 0.0668406675822499 0.186205612281347 0.169400478253728
"C19orf81" 32.543077117399 -0.946994936527245 0.516730953848377 -1.83266539284023 0.0668523468389726 0.186205612281347 0.169403167323534
"DHRS2" 140.485461323891 0.577454714477285 0.315126120567641 1.83245588603416 0.066883528359518 0.186237807733661 0.169428360026635
"TSTA3" 2421.92050794893 0.216544866872943 0.118168995937929 1.83250153861583 0.0668767327299773 0.186237807733661 0.169428360026635
"POU2F3" 105.36708127609 -0.602531360552257 0.328831144061068 -1.83234274318116 0.06690037272538 0.186257388541092 0.169444125489873
"KIF11" 7460.67873399663 -0.199867669159338 0.109110162509581 -1.8317970073758 0.0669816692809155 0.186401707416851 0.169623103445671
"SPATC1L" 796.218411807745 -0.244934211583119 0.133736944682436 -1.8314625937113 0.0670315260132098 0.186513108587328 0.169722419618275
"METTL6" 1039.641725622 -0.168822618323612 0.0921867965882399 -1.83131017208107 0.0670542602307853 0.18654902062154 0.169753041529982
"PET112" 1280.89615974317 -0.16835659426365 0.0919744684542288 -1.83047096757546 0.067179544211094 0.18684279973846 0.170043225185434
"KIF1B" 8558.74878580244 -0.111580855917258 0.0609608291923912 -1.8303697209418 0.0671946722331243 0.186857496092758 0.170054536930086
"MLXIP" 2312.36031948623 0.186178007978146 0.101733553097589 1.83005510285827 0.067241699585163 0.186960882016342 0.170146562280998
"RPF1" 2168.5506906274 -0.167947144778158 0.0917808944049901 -1.8298704307356 0.0672693159556249 0.187010274673356 0.170189449215991
"FAM105A" 552.569530921463 -0.16849354474285 0.0921394595211743 -1.82867954314545 0.0674476287855488 0.18745970596014 0.170594320816242
"INHBE" 1383.38556190942 0.47162048429743 0.257905123407194 1.82865884192929 0.0674507318358316 0.18745970596014 0.170594320816242
"ALOX12B" 11.3304410773515 0.917130688254553 0.501744529595073 1.82788378180169 0.0675669955863419 0.18772785571135 0.170861285082342
"CMTR2" 1009.9984428149 0.193670955003601 0.105959281913238 1.82778659412003 0.0675815859586854 0.1877409138984 0.1708710970499
"PIP4K2A" 2497.8955564947 0.182452911528919 0.0998534718240508 1.82720648762633 0.0676687287953598 0.187955488731858 0.171064316146596
"MTCP1" 78.2478375459412 -0.424918408526947 0.232601359128928 -1.8268096545877 0.0677283937635915 0.188093689893269 0.171188021879648
"FBXL15" 320.407031133226 -0.436574657940274 0.239054137892597 -1.82625852783364 0.0678113290075572 0.188296466825841 0.171370496275395
"RHOT1" 2052.19195452085 -0.189177792144881 0.103627025425856 -1.82556424221823 0.0679159261180262 0.188559325665112 0.171607647337186
"ZNF37BP" 923.387664586013 -0.309096386763343 0.169329681432929 -1.82541173022744 0.0679389204713197 0.188568005320455 0.171638564877187
"PCAT6" 60.9768247051926 0.687726760830368 0.376804010817889 1.82515775067678 0.0679772273782033 0.188584560553902 0.171671667488835
"SNORA45A" 46.8157710832716 0.530639749315146 0.29074418633451 1.82510871844099 0.0679846247956143 0.188584560553902 0.171671667488835
"TMEM54" 114.416335603505 0.682894950521927 0.374155817048374 1.82516192293661 0.0679765979463925 0.188584560553902 0.171671667488835
"KLHDC8A" 55.8274210734406 0.650886442960451 0.356642381687441 1.82503952525441 0.0679950649907199 0.188585961959942 0.171671667488835
"ZNF285" 199.534055123916 0.280257518439465 0.153603049108135 1.82455699979085 0.0680679073769439 0.188760411662403 0.171828385172747
"LOC644919" 183.464448640766 0.380068328420982 0.208321352643829 1.82443289464807 0.0680866527485558 0.188778826240734 0.171840978301514
"MRAP2" 493.768472168817 -0.250745620575939 0.137441450631033 -1.82438135966039 0.0680944380608106 0.188778826240734 0.171840978301514
"CAPNS1" 7762.9900167427 0.219412167548489 0.120285922377453 1.82408849856912 0.0681386940416595 0.188846355715985 0.171898280319519
"SEC23IP" 4918.65585665083 -0.120818601832738 0.0662346302434802 -1.82410019333701 0.0681369263224926 0.188846355715985 0.171898280319519
"BTBD10" 1736.85154522506 0.128284605032665 0.0703365906901333 1.82386726132093 0.0681721421972498 0.188911474917985 0.171955471401569
"LOC728743" 1096.81125125812 0.226079900744961 0.123976610945284 1.82356897015631 0.0682172612604745 0.188984358219589 0.172017645379916
"MIAT" 9573.36896980817 -0.526978163270339 0.288982902058574 -1.82356173848488 0.0682183554167436 0.188984358219589 0.172017645379916
"LOC441204" 23.0277688392893 -0.686622738941203 0.376590121925916 -1.82326274366877 0.0682636061462354 0.189054533391865 0.172104546848458
"KCNV1" 14.7349156243252 0.579936522650648 0.318139700343368 1.82289894038601 0.0683186984523501 0.189179508974837 0.172216229279316
"PEX11A" 104.89208461624 -0.312042929070569 0.171203025425225 -1.82264845084094 0.0683566524130283 0.189229397127622 0.172257468424807
"STAMBP" 2529.62766885305 -0.107201224044809 0.0588152689429118 -1.82267676356053 0.0683523616253819 0.189229397127622 0.172257468424807
"SNORD47" 71.2357896103115 -0.642372765584891 0.352554408101054 -1.82205285432359 0.0684469662953955 0.189364941156597 0.172452073921678
"UCK1" 1959.19491629084 0.14552715651794 0.0798723519194677 1.821996636141 0.0684554960602977 0.189364941156597 0.172452073921678
"ZNF195" 4619.92768767017 0.166950706113454 0.0916599805618941 1.82141328298362 0.0685440575369358 0.189582296396053 0.172647915052775
"SETD2" 6344.37021918066 0.172074936412949 0.0944819413667722 1.82124683218528 0.0685693444456825 0.189603289592496 0.172662831910163
"TRIM5" 1267.60769863922 -0.170681543736031 0.0937176374244687 -1.82123182387724 0.0685716248578909 0.189603289592496 0.172662831910163
"GBAP1" 159.84481985122 -0.297486498094204 0.163380414365347 -1.82082105281587 0.0686340629818721 0.189666968290456 0.172712423992875
"KLC2" 2112.14316332725 0.163754518088686 0.0899328686823099 1.82085282598015 0.0686292317228026 0.189666968290456 0.172712423992875
"SSBP4" 608.540086406439 0.36093513358228 0.198226982536712 1.82081737290953 0.0686346225469993 0.189666968290456 0.172712423992875
"ZNF497" 101.431482192398 -0.300231670399437 0.164877997254877 -1.82093229780881 0.0686171488812916 0.189666968290456 0.172712423992875
"PLA2G10" 13.4047283522131 0.672562548624145 0.369420995284789 1.82058561156131 0.0686698716422189 0.189681534271333 0.17271939652845
"SLC4A8" 1158.04314151574 -0.192644371059399 0.105812671154634 -1.82061721868707 0.068665063568714 0.189681534271333 0.17271939652845
"TUBGCP4" 1224.50667897058 -0.13764571072901 0.0756026425336501 -1.82064682021855 0.0686605608369497 0.189681534271333 0.17271939652845
"ITFG3" 3633.96592057845 0.2017183210257 0.110817014624134 1.82028293858919 0.0687159282435567 0.189781136318812 0.172807994829398
"TCF7L1" 8052.72177813255 0.197631963356028 0.108577842576957 1.82018686930486 0.0687305520494047 0.189793910241752 0.17281752992848
"NCKIPSD" 1834.4983598323 -0.238701334663186 0.131158189569325 -1.81994990512596 0.0687666340149648 0.189865926817754 0.172881008363496
"ZNF674-AS1" 164.741544266781 -0.355784315784066 0.195526563972392 -1.81962137806657 0.0688166837881592 0.189948857302143 0.172979576675011
"IDS" 2719.34957621669 -0.34212784626709 0.188058699149072 -1.81926094254161 0.0688716291177679 0.190045248424694 0.173063154976354
"RABGEF1" 1270.62681279428 0.138492851743356 0.0761248130941893 1.81928659150859 0.0688677179600376 0.190045248424694 0.173063154976354
"EMC9" 702.341214605714 0.188787210291106 0.103800604567097 1.81874865833823 0.0689497845055738 0.190233257192559 0.173232261732587
"KCNK13" 31.1724350411777 0.556189594872301 0.305884081934833 1.81830185916897 0.0690180088062348 0.190393815311721 0.173376367893981
"ELOVL6" 8118.28269725846 -0.288797492373396 0.158846326907429 -1.81809361283941 0.0690498260628573 0.190433263327418 0.173408085139401
"HLA-F" 86.6227865254796 0.590010911771653 0.324524720342754 1.81807694387195 0.0690523733791284 0.190433263327418 0.173408085139401
"BBC3" 1143.85191650606 0.378774898379268 0.208426344592961 1.81730816763583 0.0691699400444691 0.190729779477646 0.173675987326009
"TGS1" 4022.97775170213 -0.121619195368318 0.0669269730851352 -1.81719252734784 0.0691876387878828 0.19075087283538 0.173693090357495
"HHLA3" 492.407426156913 0.319868176248892 0.176084924579234 1.81655628392514 0.0692850823746651 0.190964053090735 0.173910353084551
"ENPP1" 1825.56889796271 0.14128182922126 0.0777942822740968 1.8160952847855 0.069355756898555 0.191103349898152 0.174032989235537
"LRCH1" 375.113377942358 0.272953118083284 0.150293514888021 1.81613370534752 0.0693498644860729 0.191103349898152 0.174032989235537
"CLPSL2" 10.9340820359202 1.11506375833054 0.61411282854381 1.81573109451987 0.0694116317694736 0.191229549237757 0.174145804882872
"SRPR" 3594.68878109496 0.119788073952015 0.0659761365299796 1.81562728968805 0.0694275645029631 0.191245687040378 0.174158390578659
"FBXL17" 138.944059870862 -0.320007978615843 0.176308323264464 -1.81504748437672 0.0695166125556796 0.19143541847264 0.174326946984174
"GRAP" 11.3598254090498 0.800239852469359 0.440886988242846 1.81506797390123 0.0695134641218777 0.19143541847264 0.174326946984174
"COA3" 1319.35966307045 -0.213814317659956 0.11781535942174 -1.81482549227364 0.0695507315153987 0.191482131917914 0.174365264275673
"TMEM177" 911.361129069705 -0.360040809748178 0.198390813820133 -1.81480585121548 0.0695537508994848 0.191482131917914 0.174365264275673
"CCDC137" 2265.5097016477 0.2244038842211 0.123686414301642 1.81429694997732 0.0696320208883838 0.191669811557903 0.174534055185118
"ACER3" 937.14880579396 -0.177686517582922 0.0979438033997126 -1.81416803733643 0.069651859375624 0.191696620946512 0.174556356342869
"C1orf233" 169.194364509195 0.389394125638158 0.214655478016389 1.81404234001625 0.0696712075221338 0.191722073236466 0.174577421832593
"CRHR1" 14.701858731005 0.865719401903821 0.477409355201864 1.81336916101648 0.0697749027072288 0.191979591707293 0.174809798648104
"C8orf82" 421.35201564567 -0.461205459311223 0.254387395057372 -1.81300437156961 0.0698311470725799 0.192050830734818 0.174868328425042
"GABRB2" 65.4480031338336 -0.565727704772163 0.312029448181605 -1.81305869708459 0.0698227686389363 0.192050830734818 0.174868328425042
"SERPINB8" 122.22123802396 0.285812557145332 0.157635647526241 1.81312134425529 0.069813107809996 0.192050830734818 0.174868328425042
"B4GALT7" 607.878845586763 0.266465368573921 0.147017846906241 1.81246953469437 0.0699136771530218 0.192249952153942 0.175047521233413
"ZNF454" 242.026307427882 0.240109259282042 0.132488843389301 1.81229795007353 0.0699401711398798 0.192294949098667 0.175086378529051
"ACACB" 693.896387072257 -0.176642159304352 0.0974780411254104 -1.81212257924934 0.0699672582603632 0.192341563547895 0.175126708234364
"PTCD2" 547.907816591032 -0.239834559615085 0.132363635201774 -1.81193693607374 0.0699959413904968 0.19239255132847 0.175171019442194
"RNF138P1" 49.4136937732041 0.766089228395345 0.422824169959095 1.81183878033618 0.0700111110177083 0.192406386178969 0.175181503321286
"KCNAB1" 182.380746737604 -0.395181037836329 0.218203345249567 -1.81106773310164 0.0701303675479145 0.192706229993415 0.175452388875557
"PARP3" 47.6932019972904 0.394106801553281 0.217643356737614 1.81079178092445 0.0701730890750609 0.192750621045044 0.175486462292299
"SPC24" 224.779442272948 -0.264784890380397 0.146219331667754 -1.81087471376256 0.0701602475864889 0.192750621045044 0.175486462292299
"TP53RK" 1394.41265320293 0.156161921843252 0.0862407779426401 1.81076661839852 0.0701769856728638 0.192750621045044 0.175486462292299
"CCDC69" 620.758524855718 0.153326739225629 0.0847005868542232 1.81022050637639 0.0702615987921903 0.192899286704275 0.175670513576337
"DAPK3" 2254.36415405038 0.30661352757664 0.169394145142135 1.81005977107041 0.070286518623851 0.192939797038025 0.175705283316346
"NMNAT1" 384.394164183396 -0.201345946059028 0.111319172945731 -1.80872657181154 0.0704934927481075 0.193479970986781 0.176195078067258
"AGAP9" 15.9503739128074 -0.678740558078381 0.375282702215006 -1.80861135904292 0.0705114025385638 0.193501148328324 0.176212236231242
"C15orf62" 18.6726119321057 0.614514328668323 0.339959393564535 1.80761096854842 0.0706670699026058 0.193817748854575 0.176573599565571
"TMEM14A" 220.516645222543 -0.284150115409763 0.157220318757488 -1.80733710283379 0.0707097343241258 0.193905255264455 0.17665253701959
"KCNH5" 35.2792610233833 -0.715597751423617 0.395966445331996 -1.8072181616895 0.0707282702578872 0.193928069628083 0.176671179535671
"C19orf52" 455.616578501413 -0.217918838165609 0.120598523203448 -1.806977667529 0.0707657613373959 0.193949571762803 0.176684345771782
"DNAJC24" 821.161158664056 -0.235721059776698 0.130450920190824 -1.80697123049715 0.0707667650421015 0.193949571762803 0.176684345771782
"NXT1" 634.602111995298 0.318644271659391 0.176340463924152 1.80698328998639 0.0707648846560973 0.193949571762803 0.176684345771782
"ITSN2" 740.029771949409 0.179500299348344 0.0993760776012503 1.8062727336512 0.0708757486912913 0.194220219670578 0.176928758350941
"HOOK3" 1513.07378967955 -0.308933442175156 0.171048355792024 -1.80611757853309 0.0708999755905906 0.194258564760478 0.176961547336089
"OR52A1" 18.051226886138 1.63497870744977 0.905347833768527 1.80591221016583 0.070932053545527 0.194318406754394 0.17701391870254
"PANX2" 212.77757292621 -0.293029902730504 0.162282882579473 -1.80567351326781 0.0709693522748994 0.194392531729025 0.177079300311815
"N4BP2L2-IT2" 36.1557020453794 0.596117695250887 0.330181373943438 1.8054249642592 0.0710082075819141 0.194448208415624 0.177123593318193
"PRICKLE4" 75.773030188929 0.443510076297708 0.245660626242288 1.80537712974926 0.0710156874826521 0.194448208415624 0.177123593318193
"SNTA1" 175.910256959745 0.341322387027488 0.189061936829412 1.8053469289033 0.071020410333238 0.194448208415624 0.177123593318193
"LRP4" 1388.7542519634 0.253830774047008 0.140609494289642 1.80521788609908 0.0710405931286348 0.194475416609136 0.177146236757462
"REL" 701.716218875355 0.279743065192147 0.15497100528485 1.80513164174134 0.0710540847023355 0.194484302209046 0.177152190551814
"POLR2H" 2085.40501264502 0.157105618216969 0.0870473957682263 1.80482847109269 0.0711015276552399 0.19457756657731 0.177232863244527
"SLC37A4" 1853.71885554583 0.164522171070673 0.0911589810469041 1.80478290982675 0.0711086597485408 0.19457756657731 0.177232863244527
"CEBPD" 51.6955799165195 -0.528970601979676 0.293173345555944 -1.80429295499763 0.0711853936258329 0.194742915424187 0.177396402672062
"LTN1" 3102.83707078108 -0.248116356458037 0.137542882927894 -1.80391999336026 0.0712438501990742 0.194799273106447 0.177447521946572
"METTL22" 966.451461800971 0.201508002449466 0.111712221846782 1.80381339765888 0.0712605648277913 0.194799273106447 0.177447521946572
"TANC1" 548.732068050377 -0.208454503163876 0.11556362012586 -1.80380731355464 0.0712615189364225 0.194799273106447 0.177447521946572
"TTC26" 508.887950903502 -0.207575876720368 0.115068438988002 -1.80393406346645 0.0712416441907302 0.194799273106447 0.177447521946572
"ZBTB22" 418.847292331015 -0.261822932106058 0.145143606728271 -1.80388883815066 0.0712487351270944 0.194799273106447 0.177447521946572
"CD27" 8.87191678423441 -0.880931049417238 0.488435509108276 -1.80357699837494 0.0712976446418258 0.194865562099679 0.177509772567991
"CCBE1" 310.448069455839 0.461590393502091 0.255959601906221 1.80337205584188 0.0713298031829304 0.194901730821705 0.177562128254091
"GUCY1A2" 55.5620887070877 -0.559803541609318 0.310452840379586 -1.80318382954672 0.0713593491695493 0.194954399242427 0.177607965156161
"ZNRF2P1" 49.7879550584295 -0.599961964051581 0.332741703724954 -1.80308616964801 0.0713746828501627 0.194968229941256 0.177618419933161
"SLC5A6" 7494.58107837715 -0.242325706683737 0.134443515996827 -1.80243505896897 0.0714769834373198 0.195219582677296 0.177845257916251
"C17orf49" 211.946331729889 0.248113304717266 0.137668778353119 1.80224817627754 0.071506368077612 0.195243653459325 0.177890627835681
"CHRFAM7A" 18.2630555974678 -0.619993607022634 0.344057879924483 -1.8020037999383 0.0715448077101779 0.19529697790559 0.17793491172387
"IFI6" 90.531715050242 -0.488720029836581 0.271210806302105 -1.80199320410629 0.071546474784294 0.19529697790559 0.17793491172387
"BCL2L2" 748.296175696525 -0.221318945511758 0.122849638243348 -1.80154332301212 0.0716172853017417 0.195434058309037 0.178055504083526
"PAPOLG" 1913.5965288769 -0.153757633754578 0.0853472386727406 -1.80155370162769 0.0716156510784832 0.195434058309037 0.178055504083526
"ERI3-IT1" 17.6314147685491 -0.825072267650853 0.458236928613981 -1.80053639532377 0.0717759821132703 0.195793744783119 0.178402379674648
"LAPTM4B" 27167.7255949533 -0.159461154042451 0.0885676189788436 -1.80044530812714 0.0717903521067594 0.195793744783119 0.178402379674648
"UBLCP1" 3451.19738926657 -0.184584662228024 0.102519014008177 -1.8004919771595 0.0717829892661769 0.195793744783119 0.178402379674648
"BMP1" 239.078217533705 0.337001408609189 0.187223600923883 1.79999426859757 0.0718615432207778 0.195957397289701 0.178547181485425
"KCNF1" 22.0174524142217 0.61741812465032 0.343022578973564 1.79993435562707 0.0718710041055158 0.195957397289701 0.178547181485425
"EGR3" 125.776960174443 1.86683136498569 1.03737492538489 1.79957247789949 0.0719281700797106 0.196056939180509 0.178631572891998
"VRK3" 1111.69077501022 0.126910808156544 0.0705226141997447 1.79957605934869 0.0719276041342728 0.196056939180509 0.178631572891998
"RBX1" 2725.6381805279 0.180559483590875 0.100338322252329 1.79950670429596 0.0719385643619836 0.196057118265495 0.178631572891998
"LINC00312" 17.6761807029602 0.811321625502314 0.450886038450267 1.79939398498764 0.0719563803918878 0.19607752118846 0.178648006967348
"GADD45B" 161.34554700296 0.586297218916474 0.325890870191717 1.79905996928224 0.0720091949996251 0.196193273931805 0.178751314302788
"GRHPR" 2818.92018571673 0.189758090415488 0.105488849858171 1.79884500277154 0.0720432023224971 0.196257759254541 0.178807910680323
"PRKAB1" 2026.00946005642 0.181251688197194 0.100769694937718 1.79867259009982 0.0720704872079805 0.196291181417445 0.178834050307523
"UROD" 2640.24066275915 0.188812785613461 0.104975493718707 1.79863679535916 0.0720761529069431 0.196291181417445 0.178834050307523
"ACTR1B" 1243.4126956696 0.199102307199792 0.110750841366543 1.79774983867472 0.0722166596196945 0.196645622278158 0.179154810693921
"TCOF1" 11977.3699546506 -0.226018821701344 0.125753813262028 -1.79731187340139 0.0722861223044639 0.196768618501882 0.179271381197795
"ZNF391" 247.272959480047 0.281396530124797 0.156561782527383 1.79735134323461 0.0722798600212034 0.196768618501882 0.179271381197795
"AASS" 50640.412593803 0.262514521342839 0.146084246591675 1.79700773675208 0.0723343915238718 0.196768618501882 0.179279615095829
"C19orf47" 584.914151157601 0.255532048771775 0.142197047082106 1.79702781467908 0.0723312041630148 0.196768618501882 0.179279615095829
"FAM161A" 1039.11129917902 -0.295262536516362 0.16430475361067 -1.79704196030752 0.0723289586206363 0.196768618501882 0.179279615095829
"HNRNPDL" 20856.0671416672 -0.195925502783707 0.109020911243136 -1.79713690290808 0.0723138884710302 0.196768618501882 0.179279615095829
"MTIF2" 2746.63256354056 -0.129733336889496 0.0722037884125086 -1.79676634345437 0.0723727215928631 0.196844677070601 0.179346753695641
"HJURP" 3400.07788821503 -0.192457540860919 0.107120743308076 -1.79664120055083 0.0723925991783471 0.196870532607935 0.179368151466276
"C7orf50" 1462.98974047763 -0.189584298677834 0.10553682064464 -1.79638061408156 0.0724340048420342 0.196926708666785 0.179442874728232
"GNAO1" 1687.42826268573 -0.278141574276054 0.154852602449586 -1.79616984071421 0.0724675096775788 0.196989584519519 0.179498004874413
"GPR3" 206.215229546046 -0.464165853246278 0.258449486254489 -1.79596353613651 0.0725003164341103 0.197050545038987 0.179551389070133
"COLGALT1" 2278.94229936774 0.205277728201697 0.11432133366165 1.79562048155635 0.0725548962285523 0.19714243346842 0.1796586705619
"ARHGAP33" 667.581181377642 0.399140789284099 0.222435605124752 1.79441051741803 0.0727476694465257 0.197319713153131 0.179819936934111
"CD27-AS1" 158.426122252716 -0.312522616856676 0.174111097627575 -1.79496092503629 0.0726599258062497 0.197319713153131 0.179819936934111
"CHST14" 395.084563344754 0.249639057541711 0.139124069415089 1.79436282011627 0.0727552772288886 0.197319713153131 0.179819936934111
"FADS6" 18.6452005805082 0.704331352417152 0.392458870385029 1.79466284384439 0.0727074338819228 0.197319713153131 0.179819936934111
"GRAMD1A" 3982.18026586952 0.316252715225218 0.176244914197025 1.7943934250022 0.0727503956344726 0.197319713153131 0.179819936934111
"INCENP" 2759.84242370167 -0.193096174975028 0.107579935028894 -1.79490882684737 0.0726682273644293 0.197319713153131 0.179819936934111
"LOH12CR1" 229.014235753686 -0.19411170456386 0.108164774845826 -1.79459260041488 0.0727186329558636 0.197319713153131 0.179819936934111
"MARK2" 2619.81716791458 0.151077091207779 0.084193092122003 1.79441195708616 0.0727474398276897 0.197319713153131 0.179819936934111
"MED17" 2028.02234825077 -0.105852734143983 0.0589911590472826 -1.7943830203292 0.0727520551888729 0.197319713153131 0.179819936934111
"RNF10" 7719.62459868041 -0.117114517373217 0.0652649770813194 -1.79444661762913 0.0727419118482687 0.197319713153131 0.179819936934111
"SSX2IP" 2462.86636308265 -0.226062479356851 0.125964133769645 -1.79465751552946 0.072708283338127 0.197319713153131 0.179819936934111
"ZNF788" 2406.78504031176 -0.204029842834385 0.113703075059086 -1.79440919015041 0.0727478811386494 0.197319713153131 0.179819936934111
"RFC1" 6220.91164484204 -0.10632060923208 0.0592748174907018 -1.79368935634021 0.0728627651088265 0.197554778930973 0.180057706714098
"PER2" 584.079007291792 0.376243107106918 0.209774562022732 1.79355925465428 0.0728835448996308 0.197582897641358 0.18008116390409
"CGNL1" 7667.17221112829 0.137960318595548 0.0769267158525636 1.79339930304526 0.072909098954664 0.197623949215684 0.180116408287815
"NCOA4" 7074.31115328695 0.132264219437291 0.0737689201573098 1.79295317262666 0.0729804120148825 0.197718850303375 0.18019422112242
"PPP1R15A" 701.928282924871 0.263749733824852 0.147099304810999 1.79300462475829 0.0729721845833939 0.197718850303375 0.18019422112242
"SLC35F6" 585.085451542209 0.192748743300308 0.107497477224224 1.79305364439634 0.0729643468247741 0.197718850303375 0.18019422112242
"TFDP2" 5568.02245750688 -0.132269483501039 0.0737732360559478 -1.79291963552648 0.0729857751594008 0.197718850303375 0.18019422112242
"ATP9A" 970.580705416373 -0.196973444227762 0.109880394487185 -1.79261682802508 0.0730342137578297 0.197811500302578 0.180274320696289
"PPAP2B" 2083.23790396261 0.300943573755918 0.167883341257275 1.79257555575293 0.0730408179128001 0.197811500302578 0.180274320696289
"MAP4K2" 636.496387141859 0.216299708115535 0.120675027012706 1.79241483072352 0.0730665408773154 0.197852935653809 0.180309913868011
"ADAM19" 1277.58283762393 0.420766494124232 0.234795135720094 1.79205796931773 0.0731236806540616 0.197951184565801 0.180423012860331
"CTCFL" 145.165142806364 1.21659046569495 0.679019468791036 1.7916871630515 0.0731830919720085 0.198074597733668 0.18053115120838
"RCOR3" 1844.68840712586 0.204154447898933 0.113948161483054 1.79164319320146 0.0731901395271282 0.198074597733668 0.18053115120838
"HIST2H2BC" 80.0842837727967 -0.47014267583193 0.262423875868908 -1.79153925790954 0.0732068006427895 0.198091445445678 0.180544334125068
"DNAH17" 33.2182870406578 -0.582656632787538 0.325257478683068 -1.79137044026367 0.0732338691924734 0.198120413851098 0.180566392672999
"LOC100130899" 228.229286355757 -0.263694440417229 0.147204941930947 -1.79134230792962 0.0732383807814326 0.198120413851098 0.180566392672999
"PCDHA12" 380.718970696079 -0.22184732678454 0.123852798917483 -1.79121770943866 0.0732583654040609 0.198146237118821 0.180587756745425
"PLK3" 356.694385503387 0.23316770339771 0.13023385958643 1.79037697368531 0.0733933294691384 0.198480124916448 0.180892503993609
"C4orf33" 177.041619272068 0.255794996885539 0.14287921819041 1.79028832971811 0.0734075714090225 0.198480124916448 0.180899659292485
"DTX2P1-UPK3BP1-PMS2P11" 50.7784039919615 0.375773974699329 0.209943448954268 1.78988187805367 0.0734729027149398 0.198585026247328 0.181004739023186
"SLC12A6" 985.381927805417 -0.222253224460438 0.124169361324179 -1.78992000997882 0.0734667715313401 0.198585026247328 0.181004739023186
"SSNA1" 1956.33262557095 0.235160004868884 0.131421756730981 1.78935368631736 0.0735578730439029 0.198732618189799 0.181160693526787
"TMEM33" 4587.04804467478 -0.279637084346735 0.15627882895414 -1.78934719576632 0.0735589176799877 0.198732618189799 0.181160693526787
"FRG1B" 482.195806668488 0.275366438373371 0.153907110529661 1.78917294610832 0.0735869672116804 0.198780106960597 0.18120180195943
"POTEM" 20.9211743308111 0.674640777713756 0.37709979298359 1.78902452418772 0.0736108660664465 0.198816371609745 0.181232678583964
"MMEL1" 22.6538165409756 0.753513359095863 0.421293805954842 1.78856975451624 0.0736841324682106 0.198985944303823 0.181382807247884
"PGM2" 1761.38115069205 -0.18258460402618 0.102091865509358 -1.78843439793392 0.0737059508203604 0.198988246120336 0.181382807247884
"XPNPEP1" 2254.49662810832 0.124036522944707 0.0693523809043404 1.78849696762096 0.0736958644521839 0.198988246120336 0.181382807247884
"CACNG4" 200.220775975485 0.301078507720097 0.168370338201581 1.78819209449844 0.073745021305484 0.19906541445118 0.181450966981445
"TCEB1" 3046.51381794252 0.136812413262624 0.0765269949382111 1.78776670079738 0.0738136553437473 0.199222352585669 0.181591836137879
"PNP" 4549.37512574462 0.215304283967204 0.120453088589747 1.78745341018621 0.0738642357883389 0.199302192428465 0.181660246302938
"TMEM114" 9.86880545078553 -1.14531271601797 0.640740879209281 -1.78748188726676 0.0738596370227269 0.199302192428465 0.181660246302938
"SLC38A2" 33387.6758093155 0.175685072999124 0.0983471617494218 1.78637664650406 0.074038294266613 0.199743448233208 0.182060256894196
"FBLN2" 819.935351529235 0.34360243532 0.192373235858021 1.78612390537316 0.0740791983295291 0.199825400410846 0.182132767783835
"FAM229A" 14.0260941061642 -1.1402813515483 0.63846439176843 -1.78597485819049 0.0741033290411497 0.199862090346562 0.182164023347073
"TULP3" 1708.36164428747 0.179078227504732 0.10027929514675 1.78579463729444 0.0741325153517129 0.199912403239979 0.182207695258239
"SLC10A4" 52.3551533685916 -0.557839926557261 0.312400729532672 -1.78565500596541 0.0741551347453751 0.199944995417146 0.182235215608089
"PPP1R37" 954.482557870321 0.206233185770188 0.115509775243154 1.78541760068408 0.07419360585021 0.200020313343088 0.182301676841868
"MRPS18C" 1564.24136767613 -0.139089453080741 0.0779064396727965 -1.7853396158894 0.0742062467064647 0.200025983382862 0.182304659678925
"PMS2P9" 77.4104775379221 0.482807351185672 0.270443406079165 1.78524356790693 0.0742218179133773 0.200039549571451 0.182314839567363
"SELT" 5132.83570912109 0.230012517375821 0.128877017767072 1.78474425744036 0.0743028086767472 0.200229402938957 0.182485684979807
"TNPO3" 10692.1707399312 -0.0780758087235397 0.0437487180878603 -1.78464220521251 0.0743193709663974 0.20024560676851 0.18249739722388
"RAB33A" 141.510224721529 -0.431042597488795 0.241538102562626 -1.78457391573255 0.0743304555071312 0.200247048883957 0.18249739722388
"ARHGEF26" 812.41177194696 -0.155672909051613 0.0872608480400504 -1.78399491350535 0.0744244916837543 0.200456452581772 0.182681682871245
"CACNA1E" 60.9591995946611 0.40727229683276 0.228304404136903 1.78390030789129 0.0744398658860451 0.200456452581772 0.182681682871245
"SLC22A3" 82.161700161173 0.520998901038242 0.292051922633377 1.78392559905271 0.0744357556070094 0.200456452581772 0.182681682871245
"ANKRD35" 189.31558002618 -0.236045280954016 0.132348661505208 -1.78351090422419 0.0745031745585904 0.200541585290862 0.182780816070698
"LOC155060" 129.91922830286 -0.36567173254411 0.205024099931874 -1.78355487313744 0.0744960239552813 0.200541585290862 0.182780816070698
"SHROOM4" 194.165417209292 0.371030900815484 0.208059395542904 1.78329317860088 0.0745385912384775 0.200602889575028 0.182832314710988
"TMEM37" 399.575855224697 -0.309781023626246 0.173717982470549 -1.78324097033975 0.0745470858214227 0.200602889575028 0.182832314710988
"CARS" 5796.90382967108 -0.269291838536692 0.151022892475026 -1.78311932796032 0.0745668808010309 0.200625911434478 0.182842366944853
"CLCNKA" 43.7261202763866 0.544867695772037 0.305603802134009 1.78292184837776 0.0745990259850281 0.200625911434478 0.182842366944853
"DERL1" 3474.7530928714 -0.0954275023972881 0.0535196695489144 -1.78303609124626 0.07458042846476 0.200625911434478 0.182842366944853
"PRAF2" 415.892589706081 0.268576407095393 0.150643260959957 1.78286373637905 0.0746084874521117 0.200625911434478 0.182842366944853
"UBE2QL1" 16.9605776102173 0.783414045184988 0.439397574157931 1.78292756095965 0.0745980959476585 0.200625911434478 0.182842366944853
"SLC13A3" 1581.66455483024 -0.187006138725809 0.104916871521083 -1.78242198813783 0.07468044245816 0.200790957328724 0.182990597293424
"TGIF1" 7253.83133530426 0.114083185089902 0.0640080352771752 1.78232599385195 0.0746960861661981 0.20080457550018 0.183000822895504
"ADPRHL2" 1126.36419835244 0.191196359225155 0.107292089015681 1.78201730415755 0.0747464099251137 0.200882960951226 0.183095996306658
"BARX1" 15.7908858859147 0.891800504244274 0.500482092576816 1.781882943409 0.0747683225700182 0.200901007501245 0.183121556383493
"ZNF71" 642.100980748539 0.226055406952766 0.126872551116381 1.7817518837893 0.0747897018950101 0.200913971323391 0.183145802614427
"FILIP1L" 10.9408678170343 1.18813092971742 0.667074446482965 1.78110694538164 0.0748949813326163 0.201168322577575 0.183375465343855
"RGS4" 22.0623749401011 1.36746487774493 0.767796854921413 1.78102432821882 0.0749084764600304 0.20117610358861 0.183380364192623
"ARID5B" 65.3204631159754 0.516373060598376 0.290042410656445 1.78033639780363 0.0750209238091937 0.201421099822647 0.183599297200779
"VTCN1" 8.65773315494984 0.717177018858971 0.40282323123664 1.78037651070244 0.0750143632749181 0.201421099822647 0.183599297200779
"COMT" 411.882162389479 -0.296276583032247 0.166432248269832 -1.78016331637785 0.0750492369497137 0.201468620531674 0.183640418143517
"AFMID" 675.208871130966 -0.235492700727391 0.132296579847234 -1.78003619594188 0.0750700372210106 0.201495962461711 0.183663145809539
"RFC2" 3614.33779644401 -0.155856957736329 0.0875946622146014 -1.77929743429445 0.0751910113902229 0.201792136039758 0.18393091010727
"ARHGDIG" 23.4895789355492 0.69254746729028 0.389301692005554 1.77894800231282 0.0752482872226144 0.20186023008192 0.1839863868735
"PWAR5" 6078.2599028542 0.46225228995654 0.259831604286172 1.77904566777576 0.0752322751692473 0.20186023008192 0.1839863868735
"UQCR11" 2483.74470609694 0.189481536446376 0.106511318897683 1.77898028498169 0.0752429942371114 0.20186023008192 0.1839863868735
"VEGFB" 454.600761168526 0.269980695440253 0.15177599766325 1.77881021766872 0.0752708814652074 0.201892309166676 0.184013429803236
"ANXA5" 12048.7023151569 -0.117249937612688 0.0659258639746911 -1.77851196091567 0.0753198092642757 0.201995001335756 0.184104831776046
"TDRP" 5180.61509304404 0.324248660952843 0.182434563011324 1.77734227330989 0.0755119423606599 0.2024244725166 0.18454619001562
"SEMA4D" 2269.35335703306 -0.167826547829021 0.0944368270408297 -1.77713031121282 0.0755468020700438 0.202489324610784 0.184603106176364
"RANBP6" 2125.68833838069 -0.179376701674446 0.100967078474281 -1.77658603561693 0.0756363748893886 0.202700786128812 0.184793679170797
"MGC12916" 816.359661522173 0.238230200145173 0.134108586233344 1.77639781938094 0.0756673702755406 0.202755226223929 0.184841100195372
"MRPL47" 3712.21728540661 -0.124285755108133 0.0699710259531149 -1.77624600204394 0.0756923790552637 0.202772522295251 0.184871205817802
"XYLT1" 854.13792429869 -0.394610744836979 0.222167926409912 -1.77618232844691 0.0757028699766641 0.202772522295251 0.184871205817802
"TBCEL" 849.330675393357 -0.211686035904012 0.11922411095593 -1.77553042087484 0.0758103471565636 0.203023703403765 0.185105338006706
"CBL" 10999.0409219527 0.179003156020722 0.100853461292294 1.7748836155651 0.0759171061656724 0.203148325272643 0.185203468421827
"DDX23" 5741.75194926591 -0.210268394943144 0.118474205556193 -1.7748031645877 0.0759303936443744 0.203148325272643 0.185203468421827
"DLGAP4" 1748.35721362864 -0.198493788780908 0.111816103649172 -1.77518069672407 0.0758680559569357 0.203148325272643 0.185203468421827
"KPNA5" 369.678907551609 -0.244750817310333 0.13790373700004 -1.77479466934433 0.0759317968501422 0.203148325272643 0.185203468421827
"PTGFRN" 2250.9443164073 0.157335958924753 0.0886465586655266 1.77486821026408 0.0759196503957126 0.203148325272643 0.185203468421827
"SNHG18" 137.130497695653 0.331856042302381 0.186977013926357 1.77484940706714 0.0759227558923724 0.203148325272643 0.185203468421827
"SOX21" 415.3768489647 0.627982298763838 0.353811142594644 1.7749082014732 0.0759130458759066 0.203148325272643 0.185203468421827
"PCNXL4" 2105.55185084015 -0.279373152661458 0.157473482182495 -1.77409649414937 0.0760471906005393 0.203376362826151 0.185433061909473
"SSU72" 3029.30615676324 -0.186787227694255 0.10528654504882 -1.77408450061349 0.0760491741302296 0.203376362826151 0.185433061909473
"REM1" 7.03775395117918 -1.01520295013263 0.572295192011908 -1.77391486824078 0.0760772329999134 0.203422740781005 0.18547313191941
"ALG10B" 362.649517102215 -0.432253623732588 0.243685412840874 -1.77381821379209 0.0760932243767442 0.203436842974558 0.185483774133931
"LAMTOR5" 1722.93118461698 0.152935380100375 0.0862548592244274 1.77306393489614 0.0762181132420489 0.203742039932484 0.185759819533096
"POLR2K" 2463.72930353211 0.167821729828445 0.0946771719779871 1.77256804699938 0.0763003103638619 0.20391739437276 0.185930166899447
"TGOLN2" 5729.2246250108 0.0805739813007979 0.0454577741622054 1.77250168504266 0.0763113158366291 0.20391739437276 0.185930166899447
"SNORD25" 111.103795406665 -0.437420798367447 0.246813822249918 -1.77227026582217 0.076349704550327 0.203978901023829 0.185995294914631
"CDC42" 11157.6003427376 0.0938646578604579 0.0529752903936535 1.77185735392784 0.0764182390887463 0.2040471253879 0.186048616881102
"HRH2" 133.460528977005 0.343174560277747 0.193672020306279 1.77193669862605 0.0764050656742995 0.2040471253879 0.186048616881102
"KLF16" 1730.68077798168 0.36491568589785 0.205944534761796 1.77191245361246 0.0764090908206353 0.2040471253879 0.186048616881102
"QRICH2" 366.16871352751 -0.33104093736802 0.186824914406156 -1.77193142799113 0.0764059406880482 0.2040471253879 0.186048616881102
"TCTE3" 16.0736082448539 -0.761680894965584 0.429960854315543 -1.77151219075073 0.0764755672787018 0.204171479336754 0.186159780342449
"TSNARE1" 519.425962044354 0.262043183797358 0.147929367512766 1.77140745075344 0.0764929704902868 0.204189223153793 0.186173737788259
"CEP192" 2527.61458491663 -0.169716357594138 0.0958238190352203 -1.77112913368396 0.0765392303199308 0.204231567985617 0.186231860671238
"DNAJC9" 3151.80002656993 -0.162003146828788 0.0914727774042835 -1.77105310919751 0.0765518705203699 0.204231567985617 0.186231860671238
"TIAM2" 569.644671092849 0.321233805027239 0.18137771448095 1.7710764850385 0.0765479837582846 0.204231567985617 0.186231860671238
"NPAS1" 300.516892636934 0.449222736260909 0.253675311270156 1.77085714022246 0.0765844611228746 0.204289803405622 0.186282740166846
"ZNF227" 1288.64953790434 0.145832682194308 0.0823556319257538 1.77076756967611 0.0765993609109829 0.204300838669703 0.186290579874058
"DYNLL1" 10757.4582609628 0.15156530027043 0.0856111850298967 1.7703913363365 0.0766619719994966 0.20443910543614 0.186414433970427
"LOC101928136" 30.918972057578 -0.605871251085277 0.342336235711881 -1.76981338193832 0.0767582338863981 0.204609576693106 0.186620064526607
"ARHGEF12" 3769.30935616614 -0.162843868738015 0.0920182249093938 -1.76969148120777 0.0767785497866606 0.204616804404663 0.186641015282094
"FAM150B" 140.827647105277 0.228492488840201 0.129120296127445 1.7696093928926 0.0767922330440249 0.204616804404663 0.186645838815413
"TNFRSF11B" 33.1303573353331 0.79516941494045 0.449632271103474 1.76848830932212 0.0769793049020016 0.205054892737832 0.187072022910363
"SLC2A9" 15.1578605594975 -0.982241759160117 0.555467814447716 -1.76831444345111 0.0770083506203022 0.205074706996995 0.187114106883384
"SCD" 84271.8577807184 -0.252575228203328 0.142847803678691 -1.76814218839128 0.0770371360471192 0.20512258611957 0.187155545682312
"PAXBP1-AS1" 22.8422580529006 -0.606912384709912 0.343281088694772 -1.76797500560698 0.0770650822344291 0.205168217527901 0.187194933308173
"GATS" 640.923455823024 -0.215813109726093 0.122095975385363 -1.76756939813075 0.0771329177080387 0.205320017379609 0.187331187260473
"DQX1" 34.1970892651622 0.474899980031542 0.268722663888126 1.7672494502706 0.0771864614360221 0.205376143955505 0.1873756551659
"NUCB1" 4609.78471904789 0.157940045060049 0.0893699583338826 1.76726103496648 0.0771845221924072 0.205376143955505 0.1873756551659
"PPM1N" 199.392342136771 0.413365424643284 0.233897053543392 1.76729641686827 0.0771785996131431 0.205376143955505 0.1873756551659
"SAR1A" 5903.15513762794 -0.133855627780673 0.0757589928268284 -1.76686123701041 0.0772514701417522 0.205520309212437 0.187504937569073
"RNF144A-AS1" 30.267308121515 -0.578487756046158 0.327439306217859 -1.76670224087656 0.077278107899661 0.205562366052602 0.187541060759232
"NR2E3" 18.1261037009608 0.60956818450758 0.345069524566853 1.76650831531048 0.0773106077651925 0.205591195937081 0.187591397153746
"SNORD116-20" 143.557323709687 -0.551754451523621 0.312425827809275 -1.76603341469082 0.0773902430955724 0.205774141257901 0.187756073349568
"SBDS" 1966.60640362197 0.149702306928021 0.0847772299364097 1.76583154510133 0.077424114522026 0.205835370007997 0.187809688776707
"FAM110D" 17.6130497968371 0.606732998796516 0.343635451858442 1.76562981355735 0.0774579748498475 0.2058715132051 0.187835913747743
"NME2" 4119.06700709798 0.232996557175177 0.131964579137835 1.76559921379975 0.0774631120254222 0.2058715132051 0.187835913747743
"PPP3CB" 2263.99236300982 -0.15853726750226 0.0897944912882407 -1.76555671988112 0.0774702464874106 0.2058715132051 0.187835913747743
"SLC25A27" 139.979623156629 -0.449556309723394 0.254654478398838 -1.76535795698556 0.0775036246368901 0.205931383378702 0.187888288627404
"IRF7" 209.084054782354 -0.261840845153949 0.14835775177797 -1.76492864050553 0.0775757595092323 0.206094201120259 0.188034589366498
"LRRC37A11P" 13.0410609151471 0.788224002749825 0.446671865969922 1.76466006212019 0.0776209145496945 0.206185306462679 0.188115459627195
"PICALM" 5315.16097609542 0.11779353262212 0.0667552331401861 1.76455877810737 0.0776379485953011 0.206201698647825 0.188128164017229
"LYRM5" 304.228651488065 0.299282723550463 0.169637342764711 1.76425024509828 0.077689856747437 0.206281838128389 0.18822535680313
"SMUG1" 582.137072143743 -0.227453547722711 0.128937579165896 -1.76405939365482 0.0777219800877898 0.206338269374325 0.188274593124901
"ADK" 1377.33924933467 -0.174558257926007 0.0989691450598949 -1.76376443203957 0.0777716481078749 0.206441256381441 0.18836630847321
"NUP35" 2744.37365304387 0.136402975027061 0.0773509756590463 1.76342927629392 0.0778281157100803 0.206562261242833 0.188474462361661
"TAB2" 5709.12036520351 0.126400047558055 0.0716952651134948 1.76301806483262 0.0778974429147241 0.206717357948734 0.188613720482851
"RHBDD1" 1131.12109233413 -0.277593634583486 0.15747258156838 -1.76280614579843 0.0779331905239916 0.206783313185128 0.18867164212743
"NNMT" 6.6366322657112 4.47118928915754 2.5367927539178 1.76253629006637 0.0779787305318399 0.206846319585716 0.188753249416625
"KLK1" 18.7404545444025 0.504599948607585 0.286354780707494 1.7621495522473 0.0780440329696434 0.206961697936542 0.188882661104019
"TMEM176B" 23.0769698701122 -0.593072883200687 0.336590287526215 -1.76200236661462 0.0780688976267857 0.20699871696489 0.188914180606361
"ALOX15P1" 27.0784548687655 0.555802482379668 0.315461763667409 1.7618695715074 0.0780913367691863 0.207015666369501 0.188939822083045
"LOC100129083" 148.736593622687 -0.353180243298947 0.200479839578449 -1.76167461048245 0.0781242899525081 0.207058820424254 0.188990890356681
"CTSV" 5434.21481025016 0.140879176997914 0.0799783146482032 1.76146718791953 0.0781593618691275 0.207106051121731 0.189029462673153
"ZNF276" 401.520989714033 0.27752288991682 0.157554536974656 1.76144016697827 0.078163931631866 0.207106051121731 0.189029462673153
"ZNF501" 645.561779365991 0.252403548815222 0.143336601560247 1.76091484008801 0.0782528177775663 0.207283699002758 0.18921574034909
"SYNCRIP" 24914.1900636078 -0.142264818522567 0.0808294349681181 -1.76006201922209 0.0783972916208961 0.207608452782903 0.189536352556414
"AATK" 45.3866703768479 -0.610296240258955 0.346767902901355 -1.75995596810633 0.0784152725917065 0.207621137792905 0.189543374517486
"OXCT1-AS1" 9.38045103175129 -0.961213578310955 0.546173636217706 -1.75990475294163 0.0784239573266846 0.207621137792905 0.189543374517486
"ZNF346" 706.872575426164 -0.198014428873679 0.112526812553334 -1.75970885854272 0.0784571830504095 0.207680135080585 0.189594955829481
"MAGED2" 9405.86342359684 0.102343436167613 0.0581647899844822 1.75954277828421 0.0784853609592329 0.207725755957635 0.189634325116402
"FUOM" 225.449026672559 0.235027389463355 0.133581906087932 1.75942533196558 0.0785052923904712 0.207749541357301 0.189653760568985
"NFATC1" 144.170231321927 0.448553786954853 0.255029727863665 1.75882941456395 0.078606487070871 0.207988338106952 0.189869476870352
"KIAA1324" 52.8616913658456 0.331501332951702 0.188523152583909 1.75841178342355 0.0786774696200533 0.208147139836634 0.190011188930267
"SON" 22805.8311606632 -0.139871924093967 0.0795475260337031 -1.75834411286035 0.0786889761352811 0.208148570930868 0.190011188930267
"DGUOK" 2526.23097962019 0.174669106175688 0.0993627097742346 1.75789394806724 0.0787655557660871 0.208322109454071 0.190167323954624
"TBC1D17" 1511.65523762267 0.223654869369944 0.12725362324866 1.7575520732554 0.078823754185076 0.208446991075664 0.190279039834877
"DHRS4-AS1" 344.698988771751 -0.247735959434968 0.140961409824977 -1.75747362162854 0.0788371141849661 0.208453280604406 0.190282499199236
"CRYBB2P1" 486.424028399916 -0.247289765042214 0.1407227136179 -1.75728394290116 0.0788694233291146 0.208509664851428 0.19033168655161
"TUFT1" 788.250803086352 -0.237588070397304 0.135278030677664 -1.75629456761845 0.0790381243776857 0.208897476599447 0.19070995709643
"SAPCD2" 1075.22229238494 0.259349089631607 0.14769128482123 1.75602162270801 0.0790847165712871 0.208991520250059 0.190793523087602
"KBTBD2" 2410.8866106507 -0.108088294593881 0.0615624181362072 -1.75575128245832 0.0791308861626681 0.209070890074978 0.190861402477096
"PDIA3" 34189.268887036 -0.143421446616026 0.081688258516896 -1.75571678500603 0.07913677932719 0.209070890074978 0.190861402477096
"CARHSP1" 7783.46156445183 0.197599336031123 0.11257829121439 1.75521704850557 0.0792221888481744 0.209267407280274 0.191038512830075
"SEC24B" 2052.32007592605 -0.0939982696179999 0.0535654735908917 -1.75482943240482 0.0792884875815038 0.209413395195785 0.191169492349299
"PIWIL2" 691.131576847937 0.415037516175369 0.236523349185728 1.75474225950295 0.0793034040443159 0.209423652694658 0.191176565144004
"NAP1L1" 62290.29450101 -0.165784808700433 0.0944894700464771 -1.75453210414756 0.0793393738507372 0.209489497069786 0.191234381389131
"ACVR2B-AS1" 51.545925411995 -0.422502253308951 0.240833448722983 -1.75433377526778 0.0793733316257878 0.209550011254618 0.191287331232299
"CPEB1" 158.622914644283 -0.284390613360263 0.162115052107447 -1.75425174691227 0.079387379935572 0.209557953822421 0.191292291117975
"MYO19" 3923.61077855979 -0.19522953789525 0.111320233882631 -1.75376507114679 0.079470770406087 0.209748910434975 0.191464311546166
"DLGAP1" 582.313262293997 -0.234297669630252 0.133609564321409 -1.75359953323871 0.0794991510699006 0.209774097161247 0.191482720442752
"ESPL1" 2703.72559425389 -0.301063818854972 0.171685200543109 -1.75358049443159 0.0795024157084613 0.209774097161247 0.191482720442752
"CHMP1B2P" 221.628508797858 -0.31664155371859 0.180598766384965 -1.75328746733317 0.0795526756507032 0.209826276301529 0.191545938323471
"SREK1" 3999.96016381137 -0.262380723585858 0.149646910227197 -1.75333204800223 0.0795450275187389 0.209826276301529 0.191545938323471
"ANXA4" 421.260403312513 0.201291911404662 0.1148176026484 1.75314504711502 0.0795771128613499 0.209854509076708 0.191575865186355
"MAML3" 438.830392304852 0.404874407393965 0.230967717161754 1.75294804126422 0.0796109262211728 0.209914516117558 0.191628351981381
"SNAPC4" 1533.70230798621 0.26756657181642 0.152664136384703 1.75264851426644 0.0796623583118638 0.210020956316083 0.19172322590247
"DHRS7B" 566.265404619818 0.2346105768788 0.133871943900851 1.75249996408925 0.0796878760343975 0.210044335084981 0.191739981374171
"MED4" 2614.99057302545 0.11928101716755 0.0680645882967875 1.75246806235629 0.0796933569319372 0.210044335084981 0.191739981374171
"PDIK1L" 313.765507478118 -0.232103975884538 0.132457791599215 -1.75228631764319 0.0797245875439898 0.21005159827232 0.191757284739456
"SNORA69" 10.8781590484105 -0.83233214247482 0.474996188996264 -1.75229225361504 0.0797235673625016 0.21005159827232 0.191757284739456
"CCL26" 161.191777751706 0.363872416544128 0.207698402060255 1.75192689464489 0.0797863792928504 0.210143617557498 0.191848062582989
"MTA2" 8261.65685785988 -0.106089304306615 0.0605535970368347 -1.75199012937383 0.0797755052017934 0.210143617557498 0.191848062582989
"MKI67" 7889.68769201394 -0.254739336433532 0.145454955968453 -1.75132799523711 0.079889428125138 0.210385838605906 0.192066898177886
"UBE2N" 8545.80837439857 -0.120327042333944 0.0687195591091197 -1.75098682083913 0.0799481801901228 0.210482157610112 0.192179187396899
"NUBP2" 1609.70491245163 0.264018263726024 0.150810195853971 1.75066587660739 0.0800034805590379 0.210598539449682 0.19228314685732
"TTC39B" 350.49006990684 -0.190684838438349 0.108931559160551 -1.75050132310421 0.0800318460399267 0.210643996329713 0.192322348504442
"CP" 119.595171546135 0.248634316037165 0.142062026410024 1.75018139836714 0.0800870175659945 0.210730768982216 0.192425945519258
"SMARCD1" 11419.9120875876 -0.11660144338764 0.0666276472529751 -1.75004593731071 0.0801103873502384 0.210763045416802 0.192453112450791
"JPH3" 1012.7709622993 0.203159106811949 0.116100571783194 1.74985448987562 0.0801434253714458 0.210798178859094 0.192503494184891
"E2F8" 1027.31272992818 -0.176529922001235 0.100912560354395 -1.74933547797498 0.0802330467758107 0.210968617182954 0.192687281101726
"FBXO28" 3733.42241656734 -0.147507869615051 0.0843253133259653 -1.74927152710183 0.0802440952513395 0.210968617182954 0.192687281101726
"LOC100132077" 141.453771358798 -0.314359365089058 0.179726925863896 -1.74909443077614 0.0802746977573259 0.21101984667353 0.192731757414654
"LOC101928303" 36.390348388586 0.505612900324513 0.289104497800026 1.74889323470245 0.0803094762392829 0.211082037936038 0.192786244947565
"RHBDL3" 720.321393102789 -0.31768693058607 0.181660680031959 -1.74879302736387 0.0803268025106358 0.21109834767505 0.19279882762971
"LAMA1" 4244.09413061095 -0.184565833802913 0.105562486208168 -1.74840362739232 0.0803941602376136 0.211238966242354 0.192922628596474
"MPND" 892.360353721478 -0.174031840838736 0.0995403315698213 -1.74835504457471 0.0804025672268995 0.211238966242354 0.192922628596474
"RAB8B" 3350.33734813847 -0.241724691675548 0.138276652093392 -1.74812369272788 0.080442611189078 0.211314924659712 0.192989687054218
"PAM" 3473.93753210789 0.12951741338279 0.0741009536549962 1.74785083044686 0.0804898608804987 0.211370901347884 0.193074009996613
"CCSER2" 1293.97611030313 -0.229889287223389 0.131541276945019 -1.74765892929165 0.0805231045884054 0.211370901347884 0.193084956636289
"DENND2C" 191.197619690898 0.205853843228132 0.11779007225663 1.74763321971344 0.0805275591954974 0.211370901347884 0.193084956636289
"LEPROT" 1410.04345851179 0.158214890415871 0.0905318956309419 1.74761490757735 0.0805307321961806 0.211370901347884 0.193084956636289
"NMNAT2" 1855.55962365741 -0.159583716461035 0.0913255367894053 -1.74741613431773 0.0805651807900117 0.211432083748929 0.193138526570075
"PDE9A" 988.434124005309 -0.250238992622428 0.143230556793029 -1.74710619176067 0.0806189195672777 0.211543866633407 0.193238317724812
"GNPNAT1" 4357.28871703374 -0.194109463127157 0.111112657836747 -1.74696084952223 0.0806441294682867 0.211551529238117 0.193240679113404
"SPRED2" 1366.48133358728 0.165861215017571 0.0949401377204357 1.74700836758813 0.0806358866607206 0.211551529238117 0.193240679113404
"IKZF5" 1020.79422527349 -0.205069258090485 0.117394603439568 -1.74683718060387 0.0806655851296961 0.211578573570802 0.193263064297818
"TRAF7" 7647.15731924702 0.180532721326714 0.103358917950472 1.74665839103716 0.0806966120196316 0.211630711433635 0.193308370594775
"HMP19" 20.8595969353227 0.619672186786129 0.354814196429144 1.74646954102322 0.0807293953094786 0.211658201901177 0.193328846107388
"MICU1" 1825.16366616411 0.152640190200631 0.0873991880837383 1.74647148957934 0.0807290569959903 0.211658201901177 0.193328846107388
"FBL" 15753.2495027207 0.158436563705735 0.0907357476577206 1.7461316823376 0.0807880726401173 0.211782791721407 0.193440328815913
"TMEM151A" 39.9650437195674 0.579647400502429 0.332151878612887 1.74512756912024 0.0809626656134858 0.2121818747308 0.193800205130916
"ZNF347" 815.785203855705 0.165992268302452 0.0951168051296095 1.74514133518535 0.0809602699312873 0.2121818747308 0.193800205130916
"POMC" 49.3112406164569 0.466635119574079 0.26744625927206 1.74478087988284 0.081023018262697 0.212310730627073 0.193915576562116
"TAF5" 1086.06393637207 -0.226050932193703 0.129577269033209 -1.74452613394536 0.0810673884349763 0.212397676642197 0.19399266763036
"NBR1" 2171.62619269521 -0.127080634680553 0.0728544627155455 -1.74430817198844 0.0811053674430384 0.212467856031432 0.194054443939147
"APBA1" 50.1041158724902 -0.453184728818032 0.259830089118382 -1.74415800092943 0.081131542558216 0.21250709822548 0.194087963708769
"EIF1AX" 13918.975084224 -0.284526301290711 0.163199850401348 -1.74342256191407 0.0812598300841681 0.212736441036685 0.194288139003827
"LRRC3" 75.6078311856152 0.545179165212316 0.312710483113845 1.74339906927213 0.0812639307742598 0.212736441036685 0.194288139003827
"MAPT" 64.504165497482 0.452516141380214 0.259554860223825 1.74343158509916 0.0812582551128632 0.212736441036685 0.194288139003827
"ZBTB44" 5012.48685231139 -0.226545895080748 0.129942141580229 -1.74343667362811 0.0812573669355281 0.212736441036685 0.194288139003827
"C4orf47" 63.2977742849476 0.743027888842893 0.426329320338517 1.74284960802816 0.0813598883030115 0.212958273547679 0.194486806047967
"CBLC" 362.728938243712 0.370148910073058 0.212389473928696 1.74278368520902 0.0813714071938184 0.212959058507247 0.194486806047967
"NIT2" 716.527356560823 0.17042288524629 0.0977927016987595 1.74269533703303 0.0813868466095016 0.212970102335478 0.194494570222886
"ARMCX5-GPRASP2" 51.1669810715227 -0.387639179217793 0.222492127781566 -1.74226020076702 0.0814629241821964 0.213107435518467 0.194607013381815
"ASXL2" 2826.40126198231 0.139964107870556 0.0803351865897135 1.74225160620312 0.0814644274040837 0.213107435518467 0.194607013381815
"EIF2B4" 2312.9394863629 -0.204961902527673 0.117645499101069 -1.74219926893753 0.0814735818766285 0.213107435518467 0.194607013381815
"RAMP2" 231.994151591135 0.303982291424207 0.174488030151835 1.74213836421724 0.0814842359600166 0.213107435518467 0.194607013381815
"CNTN1" 1276.02495698185 -0.217643688388206 0.124938415138199 -1.7420077575617 0.0815070868382406 0.21310847415475 0.194607013381815
"CREG2" 14.0533440280619 0.785684416810442 0.451016326436617 1.74203098814175 0.0815030220468788 0.21310847415475 0.194607013381815
"WDR34" 1535.89753542418 -0.226013518028755 0.12975542545507 -1.74184252593751 0.0815360031345529 0.213154718564947 0.194646924137163
"NYAP1" 241.745828952818 0.232243289619727 0.133342311588045 1.74170739095353 0.0815596585673748 0.213187198970794 0.194674265826436
"WEE1" 6500.9035758055 -0.184388604927253 0.105876174063792 -1.74154956540228 0.0815872930424033 0.213230069741278 0.19471109546724
"ARPC1A" 4424.06747548817 -0.0969461101349774 0.0556714469694343 -1.74139734841461 0.0816139526821583 0.213261376409822 0.194735047997943
"GRB7" 1781.24996190547 0.210860747852466 0.121090187863895 1.74135288393038 0.0816217416298261 0.213261376409822 0.194735047997943
"CHST1" 45.9332711333863 0.538568814553282 0.309352438296076 1.74095545365583 0.0816913872106407 0.213355243812931 0.194842934901863
"MGST2" 167.577562515503 0.298206559366912 0.17128878650972 1.74095786095134 0.0816909652116984 0.213355243812931 0.194842934901863
"RRN3" 3119.52937133422 -0.161995365087731 0.0930679699474399 -1.74061350193002 0.0817513493248345 0.213482475290137 0.194956805250883
"MGAT3" 278.744704476777 0.356618750981525 0.20491118445784 1.74035766727461 0.0817962339349232 0.213540931447217 0.195034690808215
"PLCD3" 729.816904167398 0.256197097511564 0.147217130406329 1.74026688880868 0.0818121652605088 0.213553151949254 0.195043527281255
"ZDHHC14" 57.2210894886167 -0.42453153634128 0.243957942384793 -1.74018329631453 0.0818268376974357 0.213562083483119 0.195049360320468
"SLC41A1" 2190.07204034274 0.144600739855209 0.0831027104401322 1.74002435166517 0.0818547420871754 0.213605542246187 0.195086727705228
"ALYREF" 3368.32506796055 -0.174954131628523 0.100565389771693 -1.73970520102105 0.0819107956193552 0.213664482009572 0.195131265439283
"ANKRD32" 1506.63838314073 -0.227225229564743 0.130611632610051 -1.73970131927787 0.0819114775749425 0.213664482009572 0.195131265439283
"RNF38" 4605.33737156193 0.173614428401933 0.0997990884556536 1.73963942044501 0.081922352758701 0.213664482009572 0.195131265439283
"TECPR2" 1299.30355978623 0.157572258998154 0.0905704286266196 1.73977601064198 0.0818983563936837 0.213664482009572 0.195131265439283
"RAB29" 754.849999453429 -0.32957289181672 0.189464214703987 -1.7394994212054 0.0819469539472133 0.213699282844622 0.195160725970121
"MROH8" 27.5113326784936 -0.545030929767138 0.313355998967383 -1.73933459567778 0.0819759253835628 0.21370765185452 0.195161407787987
"PABPC1L2B" 8.60304662441665 0.801778408785087 0.460980551068493 1.739289015397 0.0819839385104105 0.21370765185452 0.195161407787987
"ZNF579" 455.901230115183 -0.520978641857979 0.299516942972024 -1.73939623144004 0.0819650906733948 0.21370765185452 0.195161407787987
"CDC25C" 1316.97245626294 -0.115044090243696 0.0661579024107381 -1.73893194994984 0.082046733489093 0.213813204230566 0.195253160373645
"TSPO" 196.143603319321 0.468804361771553 0.269593475288544 1.73893066688574 0.0820469592042694 0.213813204230566 0.195253160373645
"ZNF660" 572.169564873621 -0.296621726790825 0.170613143530573 -1.73856316490453 0.0821116304675583 0.21395236369735 0.195377919832875
"DHRS4L1" 9.09702923104681 -1.00266100277188 0.576751123197097 -1.73846389273391 0.0821291070052746 0.213968529944293 0.195390362833604
"ITGB1BP1" 856.242756433646 -0.305923405274563 0.176008387314826 -1.73811833595952 0.0821899646603137 0.214097695784558 0.195505993169919
"VPS16" 668.653650371396 -0.13840031879312 0.079629990507045 -1.7380426383559 0.082203301008603 0.214103054300947 0.195508566531194
"HES5" 8.97654148213089 -1.54926655015401 0.891444559265255 -1.73792810113839 0.0822234834278209 0.21411384736802 0.195513784409055
"MTF2" 6756.13717774442 0.192490977957695 0.110761242870992 1.73789109771815 0.0822300045997716 0.21411384736802 0.195513784409055
"DNAJB4" 675.788494127214 -0.329362988939413 0.189558801756092 -1.73752411329973 0.0822947015580756 0.214252917977697 0.195638454575702
"SRP72" 8834.27952793074 -0.143728765345991 0.0827293219833183 -1.73733764402146 0.0823275906851449 0.214309150628829 0.195687482388379
"ZC3H13" 6211.88431960965 -0.179957184914265 0.103593182336844 -1.73715278220834 0.0823602068093911 0.21436465729547 0.19573584678043
"ATP5E" 3269.70027480793 0.177251065445813 0.102042797354356 1.737026718606 0.0823824548692686 0.214393166757397 0.195759559872552
"HFE" 39.3792724719611 -0.447888721609464 0.25794373139025 -1.73638149372911 0.0824964022772555 0.214542637077252 0.195884447377785
"ITGA5" 1213.78061121387 0.393796140418555 0.226781176197651 1.73645867360412 0.0824827655043903 0.214542637077252 0.195884447377785
"NCK1-AS1" 103.84555072919 -0.316822709769722 0.182442729957792 -1.73655979519172 0.0824649012792394 0.214542637077252 0.195884447377785
"POU5F1" 84254.4524432498 0.134219271565155 0.0772972627392783 1.73640393991535 0.0824924361126413 0.214542637077252 0.195884447377785
"SYPL2" 194.693441818451 0.317813585702765 0.183031886538486 1.73638370730522 0.0824960111390303 0.214542637077252 0.195884447377785
"ADAM33" 91.5287021407364 0.307288583091008 0.177032526550111 1.73577471371639 0.0826036768228788 0.214704566989853 0.196023026619916
"FAM210A" 1299.79825059602 0.156436759394222 0.0901185957132068 1.73589876935128 0.0825817354465261 0.214704566989853 0.196023026619916
"ITGA9-AS1" 14.8041949430847 0.738873629302985 0.425629912578678 1.73595324827271 0.0825721014036602 0.214704566989853 0.196023026619916
"USPL1" 1685.43738346786 -0.1802514562215 0.103845039746649 -1.73577338562593 0.0826039117441205 0.214704566989853 0.196023026619916
"SNHG17" 1673.30538984094 -0.1924682532403 0.110907418782945 -1.73539566020354 0.0826707482467004 0.214848869553514 0.196150336986117
"IRF2BPL" 4806.57121265079 0.239285668155359 0.137896890804893 1.73525064095838 0.0826964202720054 0.214854156719302 0.196150336986117
"PRTG" 765.142379474033 0.590623289337228 0.340379143414394 1.73519236053243 0.0827067391817481 0.214854156719302 0.196150336986117
"SNRPG" 5077.8491952695 0.197976187013771 0.114087666115323 1.73529877290724 0.082687898999649 0.214854156719302 0.196150336986117
"SEMA4A" 664.744974271625 -0.338721874932012 0.195265604201806 -1.73467250577293 0.0827988288594671 0.215063953121292 0.196339553451834
"ACAT1" 1867.65995741211 0.202749895869951 0.116890719257947 1.73452518007469 0.0828249419788491 0.215102346236491 0.196372287759037
"SLC26A2" 998.735912194549 -0.289649193813527 0.166998879531497 -1.73443794728514 0.0828404069228926 0.215113078551347 0.196379769992248
"E4F1" 1177.51224334133 0.241764932823082 0.139425615194882 1.73400657035047 0.0829169173862752 0.21528230417539 0.19653194175912
"RBM8A" 12744.3668901126 -0.143576089350065 0.0828042117077017 -1.73392254317797 0.0829318273893442 0.215291568312983 0.196538082912893
"DNAJA2" 6249.92731527011 -0.124161646601747 0.0716217144896007 -1.73357545943382 0.0829934378668894 0.2154220480773 0.196654880102236
"NCRNA00185" 79.3304682984239 -0.327418858551166 0.18887764418861 -1.7334971534493 0.08300734300772 0.215428682659631 0.196658620484877
"CDC34" 3053.14131947686 0.241933447125699 0.139618853223769 1.73281359601164 0.0831288055106328 0.215596527695427 0.196858685337188
"SORBS1" 3218.06056095377 0.185989414765369 0.107332587377208 1.73283267747688 0.0831254129394534 0.215596527695427 0.196858685337188
"UQCRC1" 7982.9899635188 0.190957953863882 0.110194646689296 1.73291497909427 0.0831107814860316 0.215596527695427 0.196858685337188
"VCP" 31067.663174056 -0.231710378684891 0.133744415870583 -1.73248637841526 0.0831870003132786 0.21571798359927 0.19696726075958
"IGSF1" 1883.61682709661 -0.200475292821144 0.115721315741797 -1.73239728165945 0.0832028516562052 0.215729617557449 0.196975559478127
"DNAJB5" 3417.65477504337 0.142428341818479 0.0822211360656279 1.73225947285373 0.0832273742552968 0.21576372823191 0.197004381137835
"HCG8" 39.3642926164712 -0.692143002032992 0.399611698228562 -1.73203888950497 0.0832666384835134 0.215836041471262 0.19706808342471
"SLC7A3" 10944.5788330761 0.169609455859832 0.0979389776399882 1.73178707749325 0.0833114798102185 0.215922789426211 0.197144964237945
"TRIM39" 1356.89459827471 -0.10351299236206 0.0597796138157113 -1.73157679942815 0.0833489399810523 0.215990386173424 0.197204358365373
"CDR2" 2040.24218073309 0.157756989715447 0.0911183378517432 1.73134182904137 0.0833908151266037 0.216069403867484 0.197274179200747
"GANAB" 29020.6998197295 0.110723787750594 0.0639694185402497 1.73088626217426 0.0834720523249896 0.216250374946493 0.19743708269724
"KANSL2" 2146.51671594379 -0.0917305689974257 0.0530039113401165 -1.73063773367228 0.0835163972220201 0.216335733087935 0.197512689190648
"BRK1" 5840.36552420607 0.131593386467906 0.076078278665193 1.72971035592203 0.0836820375247448 0.216676092796986 0.197875089175897
"KCNK2" 20.8673997179549 -0.753178466358794 0.435486097020924 -1.72951208204152 0.0837174860083334 0.216738314158509 0.197929574952127
"NUTM2F" 14.1794169973752 -0.85343171881331 0.493534461239162 -1.72922416941366 0.0837689822411452 0.216842059307435 0.198021979948915
"GALT" 475.127633283771 0.17008175855672 0.098403043627224 1.72841969401915 0.0839130071764377 0.217155651291498 0.198333054295243
"ANKEF1" 790.820527177763 -0.268560773109351 0.155389984460176 -1.7283016923023 0.0839341498296558 0.217180756824772 0.198353640406211
"IRX1" 53.290719614452 0.841252356203652 0.486811570091161 1.72808619985371 0.0839727712618735 0.217251075929247 0.19841552024762
"RPL23A" 38499.3865373928 0.161168795696833 0.0932747976251498 1.72789220454312 0.0840075521935249 0.217311441228876 0.198468308558492
"PNRC1" 907.081051382056 0.361061577229848 0.209086553227039 1.72685221338832 0.0841942084733464 0.217764608971394 0.19887983446606
"CEBPZOS" 2799.62124694104 -0.298469175282683 0.172880704994103 -1.72644584768938 0.0842672336096019 0.21792379133208 0.199022863805713
"CNTNAP3B" 86.5018696972677 -0.492592000917254 0.285335140948938 -1.72636289830633 0.0842821461604527 0.217932665633798 0.199028620462383
"SPG11" 2560.61097210248 -0.21851857719242 0.126597273982044 -1.72609227923354 0.084330812616532 0.218018123041503 0.199114071997063
"ANKS1A" 2555.79884574005 -0.182906233723828 0.105971930925759 -1.725987552798 0.0843496520712673 0.218018123041503 0.199129083922018
"ARID4A" 1100.55742352265 0.233207332165975 0.135135394158599 1.72573095019264 0.0843958272400023 0.21810777299792 0.199208614852345
"TRIM68" 367.033299233081 -0.194011971794516 0.112438699502039 -1.72549106894462 0.0844390119274374 0.218189671168883 0.199281064539991
"PALLD" 2225.74552342806 -0.239992953874673 0.139099838732549 -1.72532877148847 0.0844682397111457 0.218235487436636 0.199320558549271
"MIR4712" 36.7986952727923 -0.676367418700063 0.392091991784525 -1.72502227250732 0.0845234587497166 0.218348434129984 0.199421363633981
"AQP3" 125.887621906921 0.274506141836204 0.159146624737931 1.72486310839603 0.0845521453700373 0.218382459307563 0.199459548607656
"MYO5B" 898.606930384262 -0.240037231150946 0.13918623863506 -1.72457588842755 0.0846039318102461 0.218467124693524 0.199552206993002
"RMI2" 1232.8336592001 -0.210050079581214 0.121814170627772 -1.72434847685385 0.0846449528548369 0.218543320877382 0.199619449792471
"JADE1" 13347.826593204 0.169034152512901 0.0980517351449088 1.72392821262253 0.0847208034673903 0.218709409957569 0.199768799662835
"CLIP4" 8.50286548883772 -1.17020697584832 0.67883884071653 -1.72383621216067 0.0847374153341372 0.218718553655954 0.199772438592862
"PRSS23" 354.247172749862 0.388767451683556 0.225531814764743 1.723780975598 0.0847473902718123 0.218718553655954 0.199772438592862
"PSD3" 1636.56260667009 -0.119684429010774 0.0694350980620097 -1.7236877652839 0.0847642248827163 0.218732261653578 0.199782603601545
"IHH" 3.91195310748914 1.08055687626561 0.626950701358605 1.72351171140575 0.0847960291570868 0.218752888341847 0.199809895537607
"NAT9" 1312.47882212054 0.202678416409403 0.117598014821863 1.72348501559673 0.0848008526191009 0.218752888341847 0.199809895537607
"RIPK1" 2322.99159159228 0.204950952148176 0.118941654491747 1.72312175262702 0.084866509892674 0.218877186247655 0.199935070706988
"PITPNM1" 1864.19845815285 0.221675952808031 0.128659697485651 1.72296342320215 0.0848951397060192 0.218891543316987 0.199943468979898
"SYT10" 200.350186863558 -0.282291023273169 0.163839590491673 -1.72297197781092 0.0848935926249507 0.218891543316987 0.199943468979898
"SMC6" 4983.86790408224 -0.186401846475894 0.108249407983565 -1.72196642871427 0.0850756000873166 0.219327046157469 0.200338911260967
"UBL5" 3224.11474636835 0.254147774221636 0.147620684273175 1.72162712476885 0.0851370862951269 0.219455753945423 0.200454113747411
"NAP1L2" 1971.32398988725 -0.281754873313707 0.163725159051594 -1.72090150924769 0.085268697683808 0.219765162177059 0.200734366658916
"CDIPT" 2049.63972216902 0.204330062854927 0.118764077837194 1.72047025140909 0.0853469966858668 0.219937101695781 0.200889050623535
"LARP7" 2216.61594753589 0.296988738673397 0.172696823536604 1.7197116460596 0.0854848698193019 0.220205409647449 0.201183893361431
"UTRN" 6780.78178419949 0.248499205811993 0.144508841311559 1.7196124718503 0.0855029075884076 0.220219293330143 0.201196664847412
"IST1" 8297.82819679688 0.0850978359756088 0.0494975122147324 1.71923460731589 0.0855716616464984 0.220276821450208 0.201299069582459
"SCARNA27" 32.6515677915752 -0.510613536032588 0.296998326202183 -1.71924718419115 0.085569372511881 0.220276821450208 0.201299069582459
"RPAP3" 2902.75323720242 -0.189345071134471 0.110150252278498 -1.71897083499856 0.0856196826201605 0.220370551253679 0.201382340634239
"DPF2" 4082.25886329505 0.1273526828504 0.0741036273235256 1.71857556033522 0.0856916849790658 0.220525971295096 0.201521984397998
"GABARAPL1" 4841.12962129657 0.169913551505482 0.0988771104906324 1.71843160325341 0.0857179200363552 0.220549643670377 0.201538849340779
"TLL2" 283.009723793986 -0.239375444707907 0.139301548950554 -1.71839758072521 0.0857241213254686 0.220549643670377 0.201538849340779
"INPP5E" 623.262464636846 0.282629262255183 0.164491472420823 1.71820008718826 0.0857601256504148 0.220612373640896 0.201593788806058
"PRIMA1" 248.598640136698 0.412014775547332 0.239896945485673 1.71746570058741 0.0858941162117455 0.220927115708855 0.201879011497081
"NSUN5" 1788.94672765128 -0.201538811578852 0.117354883241818 -1.71734491153272 0.0859161706492815 0.22095390208165 0.201901102745417
"SHC4" 27.9910249781857 -0.655431072609969 0.381678694026026 -1.71723253843788 0.0859366925553628 0.220976740461379 0.2019195866021
"CCDC81" 33.8565023546625 0.497041999906793 0.289533049326563 1.71670212109769 0.086033612409935 0.221176673319502 0.202097504584444
"TMEM198" 460.064039972404 0.286142711430695 0.166683829301831 1.71667949212126 0.0860377492251186 0.221176673319502 0.202097504584444
"CHRNA9" 68.3402137591908 -0.524724559325085 0.305720221761998 -1.71635541901962 0.0860970108333853 0.221299046667477 0.202206935203272
"PPAT" 6608.06067146558 -0.224821834043526 0.131025979555985 -1.71585692246218 0.0861882327476671 0.221473539192665 0.202391384347407
"GLS2" 658.322405306239 0.329455549470994 0.19201922086925 1.71574255941455 0.0862091715140039 0.221497359729131 0.202410761197118
"IFT80" 1835.68238019588 -0.246320218235953 0.143612471606653 -1.71517289188234 0.0863135333427148 0.221719067951772 0.202625972770699
"DCUN1D2" 1076.9106680986 -0.149696245354577 0.0872869343706931 -1.71499029532693 0.0863470062146412 0.221719067951772 0.202631205400699
"KIAA0947" 7287.31790431477 -0.112302468675776 0.0654842879836394 -1.71495288616154 0.0863538652074308 0.221719067951772 0.202631205400699
"TMEM132D" 243.729507155499 -0.250826187184434 0.146256941886305 -1.71496944999313 0.0863508281647421 0.221719067951772 0.202631205400699
"ANKRD16" 224.782057847411 0.228734832195852 0.133396957833539 1.7146930178219 0.0864015243695535 0.221811432997412 0.202713223498802
"BIN1" 1011.57022666377 -0.24242251251803 0.141405922586231 -1.71437311877937 0.0864602221719598 0.221902100766379 0.202821112267526
"PSMG3-AS1" 287.096847566146 -0.23939748120349 0.1396551283985 -1.71420472666338 0.0864911331277659 0.221921423226717 0.202833975881284
"THBD" 16.1199370026003 0.935608741285747 0.545778193275865 1.71426552546932 0.0864799715450912 0.221921423226717 0.202833975881284
"RFXANK" 1215.69133213318 0.176554705665419 0.103001351393248 1.71410086641828 0.0865102027181848 0.221940352479603 0.202848879213098
"ZNF271" 1950.95897114418 -0.213297427322455 0.124506590872122 -1.71314165642466 0.0866864820465912 0.222362540838972 0.203232348945087
"MRPS35" 3525.06847976335 -0.139094689674092 0.0812144798665379 -1.71268337743061 0.0867708048367984 0.222548766033253 0.203400149921581
"DEPTOR" 152.095234594621 0.369331713839125 0.215658532830969 1.71257640025125 0.0867904980410602 0.2225692020826 0.203416425113424
"PLAC8L1" 30.4755338825403 -0.560239752392916 0.327175422229681 -1.71235280625579 0.0868316706428344 0.222644707840373 0.203483030763187
"RUSC1" 1870.20486957314 0.246390297700596 0.143905195569733 1.71217096592736 0.0868651663488648 0.222700511565931 0.203531629303832
"NAMPT" 7171.10708235407 -0.216520049974881 0.126465129553789 -1.71209289658608 0.0868795502297313 0.222707308907598 0.203535439701194
"ZNF830" 908.477936736321 0.139428703511426 0.081445925422304 1.71191748130402 0.086911876621183 0.222760092090642 0.203581277288849
"MAPK14" 2376.30992308103 0.0858186754860339 0.0501383007118187 1.71163909162571 0.0869631995729671 0.222861543714603 0.203671592188361
"CHST10" 1910.25078035403 -0.121717370350642 0.0711272074409955 -1.71126316819924 0.0870325423260321 0.222979041494499 0.203774167929192
"ULK2" 248.126994226812 0.379188010516598 0.221578963109477 1.71129968836099 0.0870258038683458 0.222979041494499 0.203774167929192
"REM2" 69.6768232725873 0.340052153741399 0.198738846191251 1.71105025644639 0.0870718357736595 0.223049606836114 0.203836253548491
"BMP6" 64.2137877625626 -0.381767403097499 0.22317248365846 -1.71063832260679 0.0871478999433769 0.223214335005422 0.203984389039999
"BSPRY" 198.072094532687 0.22669401568499 0.132535747572807 1.71043676771399 0.0871851368755469 0.223279582861796 0.204041612690696
"CARF" 151.26323980069 -0.550766974249821 0.322162193550589 -1.70959530719527 0.0873407340378942 0.223617725048194 0.20437578041076
"TRIM72" 17.9785662051566 -0.683082518797725 0.399584804111623 -1.70948072041025 0.0873619399713346 0.22364185361239 0.20439542312695
"PPP4C" 4105.71519846738 0.178698858315073 0.10454305421804 1.70933267304751 0.0873893444173289 0.223681841387505 0.204429560239599
"TM4SF1" 48.0030995007614 0.722839430254529 0.422921357507155 1.70915802057195 0.087421682545331 0.223734444933999 0.204475226994313
"GDPD5" 170.285464889911 0.408922845318091 0.239310811255142 1.70875207506658 0.087496883498813 0.22389671644304 0.204621119809449
"ADAT1" 900.038312819562 -0.195319353396763 0.114318469948029 -1.70855464987905 0.0875334751538216 0.223960159774881 0.204676690986966
"DHDDS" 2053.21219210779 0.125692136381806 0.0735745570517398 1.70836416036341 0.087568793022751 0.223990140029357 0.204729267861221
"C11orf54" 1244.74489498309 0.195867171852885 0.114665934875108 1.70815484185622 0.0876076151525259 0.224059249639618 0.204790020826872
"EMX1" 39.754257335541 -0.543294628027815 0.318115104058446 -1.70785549348829 0.0876631591710777 0.224171101628101 0.204889839058801
"GPALPP1" 679.061558030332 -0.1544225315129 0.0904365337518181 -1.70752377503406 0.0877247426288826 0.224261776778062 0.205003741599706
"STX18" 1216.01368212846 -0.117797606362379 0.0689945565564077 -1.70734637979841 0.087757690333339 0.224261776778062 0.205050329315951
"LZIC" 944.395257680317 -0.205277205601911 0.120236539882947 -1.70727805209426 0.0877703835338239 0.224264022107827 0.205050329315951
"USP30" 262.595090437863 -0.172048108113028 0.10078642533342 -1.70705635747931 0.0878115778193226 0.224332104612756 0.205116531849118
"CTSK" 314.093789218499 -0.330154848765373 0.193418689546617 -1.70694388189306 0.0878324834834055 0.224332104612756 0.205135330331467
"PREX1" 1048.22905363344 -0.207085194417085 0.121351478643197 -1.70649090338624 0.0879167185424338 0.224486837687985 0.205271963650811
"SCAF11" 6368.19593702851 -0.177313125712511 0.10390447603311 -1.7065013220028 0.0879147803836998 0.224486837687985 0.205271963650811
"LGI1" 11.1553770772097 -1.69035547921989 0.990686122843957 -1.70624725656537 0.0879620536010832 0.224511994279382 0.205287683316513
"SLC2A8" 892.53165266847 -0.169890741546794 0.0995678240888445 -1.70628155331787 0.0879556709074498 0.224511994279382 0.205287683316513
"ZNF322" 2878.87187024954 -0.234297197691752 0.137308557519736 -1.70635539345809 0.0879419303786707 0.224511994279382 0.205287683316513
"PPFIA4" 132.55108260942 0.572232328593288 0.335395951376853 1.70613964254543 0.0879820832083198 0.224532925982835 0.20530439600783
"BAAT" 19.9158589756529 -0.5936559247187 0.348024838136647 -1.70578608095095 0.0880479155825187 0.224670726386258 0.205427968002852
"ST7" 926.477271049722 0.161806185363809 0.0948926843665867 1.70514920558812 0.0881666005573036 0.224913104660494 0.205674798258696
"LYSMD4" 700.353999742228 -0.249502425341337 0.146368918056055 -1.70461344290176 0.0882665425374401 0.225137800382382 0.205877839128994
"SNORD116-28" 25.1225140409507 -0.659840902350466 0.387149338419916 -1.70435756146064 0.0883143072652691 0.225199110761598 0.205929035093555
"SNORD97" 16.9848095637183 -0.924979349089257 0.542694483282467 -1.70442003297059 0.0883026439476123 0.225199110761598 0.205929035093555
"ENDOV" 274.578855447486 0.262272688379095 0.153946240394963 1.70366413435112 0.0884438522676617 0.225438593224756 0.206170838556148
"GSTM1" 131.261070767771 -0.268861062602649 0.157808719497769 -1.70371487366672 0.0884343680345235 0.225438593224756 0.206170838556148
"CBR4" 1664.6351026979 -0.236840027998489 0.13903930086664 -1.70340347313495 0.0884925881949283 0.225532533447386 0.206254310016346
"LOC100289019" 248.347116745283 0.379437364750974 0.222775965206334 1.70322397391272 0.0885261618171074 0.225550983745129 0.206275266613592
"SNORD31" 198.650428982133 -0.344907543489 0.202503564156014 -1.70321715040667 0.0885274382915421 0.225550983745129 0.206275266613592
"TET1" 5947.76995626163 0.192216083206389 0.112875369258436 1.7029054652862 0.0885857610972175 0.225648807990792 0.206381021107624
"SEC14L1P1" 23.4093866432736 -0.768433537608463 0.451268489026412 -1.70283003642979 0.0885998800670604 0.225654491269682 0.206383776695851
"FSTL1" 21364.9842090673 -0.206912973157556 0.121528895396949 -1.70258252147951 0.0886462233008893 0.225742233793598 0.206461583436845
"MAOA" 262.37918081475 0.373347319878487 0.219311735942528 1.70235905649994 0.0886880803394576 0.22581852998036 0.206528920410992
"CACNA2D2" 1738.61225407059 0.281498977981543 0.165387871486324 1.70205333348655 0.088745370861269 0.225847640956596 0.206536025803346
"LOC54944" 275.335887333199 -0.349355965718382 0.205271357375157 -1.70192261689922 0.0887698754069649 0.225847640956596 0.206536025803346
"MICA" 297.497899149472 0.294699981977063 0.173170568009679 1.70179023701413 0.0887946973163564 0.225847640956596 0.206536025803346
"MTF1" 1021.31317816705 0.103962179650995 0.0610866043175088 1.70188179245702 0.0887775296035126 0.225847640956596 0.206536025803346
"OVOL2" 238.04287100763 0.244387165559338 0.143601958821631 1.70183726994207 0.0887858777599695 0.225847640956596 0.206536025803346
"TAL2" 7.7655180976786 -0.954726129226774 0.561000969109365 -1.70182616750641 0.0887879596112994 0.225847640956596 0.206536025803346
"TAX1BP3" 590.342088409871 0.182697061499527 0.107352360575989 1.70184484550952 0.0887844572649517 0.225847640956596 0.206536025803346
"TRAM1" 7300.80117740123 0.24455402098627 0.143686158307549 1.70200124957632 0.0887551340227807 0.225847640956596 0.206536025803346
"LPPR2" 344.118061349735 0.251574683494339 0.147848691804383 1.70156854568044 0.0888362781071722 0.225923128487452 0.206602621125631
"KCNMB3" 148.157602822816 -0.302457313315055 0.177795781314406 -1.70115011210645 0.0889148029490267 0.226062254162661 0.206755103665467
"KCTD20" 3243.81154402664 0.116189357050449 0.0683195316140026 1.70067555068886 0.0890039286265999 0.226228776777158 0.206932188474027
"CYB561D1" 412.412134096787 0.173362408682324 0.10198722602918 1.69984433768914 0.0891602091848442 0.226583194495388 0.207249508328481
"MPDZ" 4078.04667475312 -0.149643296307708 0.0880374146666406 -1.69976931824204 0.0891743248388696 0.226583194495388 0.207249508328481
"PHKA1" 661.679206149521 0.193604742286454 0.113902399479022 1.6997424388949 0.0891793828930063 0.226583194495388 0.207249508328481
"CFHR3" 23.9300289656424 0.552765577579691 0.325244817052454 1.69953692910206 0.08921806258894 0.226651132770779 0.20730920048703
"EDRF1" 2474.7339780464 -0.141616274351751 0.0833307665381806 -1.69944763782852 0.0892348726133516 0.226663502200808 0.207318065774488
"SETX" 5720.27396510311 -0.20811473702718 0.122473516897189 -1.69926317378379 0.089269607995204 0.226717657862701 0.207362703167304
"WEE2-AS1" 36.2311648024798 -0.587345631363401 0.345658554049295 -1.69920756909617 0.089280080735628 0.226717657862701 0.207362703167304
"CLDN15" 227.152033789389 0.28671240370522 0.168776561312943 1.69876907951456 0.0893627017493667 0.226897111370583 0.207524387730625
"PIK3IP1" 65.211919009969 0.456455600580745 0.268712879907914 1.69867406704572 0.0893806122880021 0.226912235181337 0.207535771858941
"RNF31" 1762.34612157557 0.178833000498835 0.105288469323566 1.69850508462856 0.0894124738409166 0.226962767912313 0.207579541277355
"CDK5RAP1" 1888.10793801039 -0.136299364887855 0.0802573419476623 -1.69827908052 0.0894551011027129 0.226983567329869 0.207591223287325
"COPA" 8613.57410240511 0.120896621943657 0.0711880437087104 1.69827144623254 0.0894565413125461 0.226983567329869 0.207591223287325
"HIST1H2BD" 382.054710340388 -0.871910006134975 0.513379814045175 -1.69837220373891 0.0894375348920962 0.226983567329869 0.207591223287325
"DLAT" 5142.12444262222 -0.16109357744385 0.0948833481247358 -1.69780662916819 0.0895442643277235 0.22717578528052 0.207764571420084
"LOC100506804" 11.0229338899267 0.768148326429543 0.452489318535436 1.69760543500959 0.0895822563489455 0.227218780686006 0.207798998908893
"MANEA" 540.044622204229 0.293127113887984 0.172672492188435 1.69759010351283 0.089585151967868 0.227218780686006 0.207798998908893
"MIOX" 12.4716992488224 1.05119100689504 0.619322903100228 1.69732299844387 0.0896356114852814 0.227316389741297 0.207885818525393
"SLCO4C1" 945.106270660892 0.27313118219856 0.160938977647509 1.69711021028589 0.0896758262277787 0.227387995385479 0.20794885634273
"TVP23C" 157.085114239945 0.245730700775422 0.144818530504072 1.69681807928932 0.0897310595988901 0.22746727741802 0.208046697404548
"DNAJC25" 718.98544387594 0.191812018212154 0.113072156247895 1.69636827117396 0.089816158620927 0.22765260020596 0.208213745224974
"ZNF763" 49.6365773678162 -0.410729153004667 0.242171820311819 -1.6960237259472 0.0898813869316372 0.227787514918069 0.208334686489516
"ABHD14A" 45.9245609570525 0.430802670903333 0.254041554449044 1.69579607492814 0.0899245060851053 0.227805548446212 0.208343823712136
"DNAAF3" 103.72239509485 0.330132440352709 0.194676364789387 1.69580134039315 0.0899235085705298 0.227805548446212 0.208343823712136
"RNF185" 1890.63521491563 0.159064367250657 0.0937960959561198 1.69585274983163 0.0899137697915569 0.227805548446212 0.208343823712136
"CERS1" 140.937741917188 -0.312603442314601 0.184395964428638 -1.69528353444839 0.0900216468145412 0.227994490948027 0.208509268660827
"ITM2B" 5927.66372751943 0.161811146630572 0.0954518385700418 1.69521246583256 0.0900351229663054 0.227994490948027 0.208509268660827
"ITPKB" 183.136296446711 0.268918477356671 0.158629453181649 1.69526195774456 0.0900257380541701 0.227994490948027 0.208509268660827
"FGD3" 75.1592791612704 0.383867493100405 0.226500573469688 1.69477492802806 0.0901181254024349 0.228174237213421 0.208671200677859
"MT1E" 340.876997949296 0.929887999100692 0.548791520214956 1.69442851219068 0.0901838853568384 0.22831028432162 0.208793166011174
"L3MBTL2" 2783.31483420902 0.121519423014141 0.0717219977710569 1.69431174243141 0.0902060604052385 0.228335969944291 0.208814203091291
"POLR2D" 2894.99092150214 -0.131073251627046 0.0773668089742266 -1.6941793692268 0.0902312039171573 0.228369161700731 0.208842104641568
"RPL18" 24062.4025576871 0.225058681619776 0.132849710424861 1.69408484896222 0.0902491609366755 0.228384158498863 0.208853367215509
"UCHL5" 2021.21693397703 -0.216648101699289 0.12791409406547 -1.693700004539 0.090322303615591 0.228538785288076 0.208992317894581
"CYP1A1" 19.9729183240309 0.616284680783674 0.363959296061542 1.69327913162978 0.0904023483863249 0.228710832609519 0.209147196368246
"HINFP" 1115.54070511255 0.122001329879636 0.0720595586411606 1.69306240810013 0.0904435887512267 0.228784675063404 0.209212268368431
"AHNAK" 2024.76974926945 0.644243478200712 0.380586576856918 1.69276458334713 0.0905002865755687 0.22889759357461 0.209313072198699
"B3GAT2" 25.8295627866832 -0.516990312409969 0.305427247597758 -1.69267907980115 0.090516569433552 0.228904978353935 0.20931491798571
"PCYT2" 1471.75790418517 0.268564035198897 0.158667403781124 1.69262261056071 0.0905273244390998 0.228904978353935 0.20931491798571
"INTS6" 3974.31286787815 0.258543159020254 0.152758861384737 1.69249205366286 0.0905521939506627 0.22891507395381 0.209319245066128
"SLCO1A2" 639.773323385379 0.342785312630088 0.202534929943785 1.69247503492474 0.0905554362195321 0.22891507395381 0.209319245066128
"C5orf15" 2685.22161262772 0.229589832761239 0.135663003260585 1.69235404821635 0.0905784882959777 0.22894285816701 0.20934219937332
"RP2" 627.607591613715 -0.228721813340264 0.13517140941194 -1.69208721234256 0.0906293462782291 0.229039594386854 0.20942330031803
"SYT16" 50.1873156901345 0.412225320122184 0.243637261326705 1.69196336339297 0.0906529592576354 0.229039594386854 0.20942330031803
"TRIB2" 3022.30918731634 -0.154207980798488 0.091141270140934 -1.69196655433957 0.0906523508112328 0.229039594386854 0.20942330031803
"LRRC15" 12.3203332465765 -0.799773230633268 0.472749204640765 -1.69174950012027 0.0906937459742942 0.229112148800114 0.209487190281438
"LOC202181" 126.267438297365 -0.299024694397392 0.176788936084999 -1.69142199177907 0.0907562350036968 0.229239501375938 0.209601183157061
"KIFC2" 445.787103104719 0.309035322059197 0.182717617948853 1.6913274457513 0.0907742809523935 0.229254577040758 0.209612516762844
"PLA2G15" 348.428855568812 0.281842865454392 0.166655791985342 1.69116753817461 0.0908048089926051 0.229270668302425 0.209652666087992
"LOC101928358" 63.9264144171149 0.355213920294176 0.210113612939627 1.69058023097361 0.0909170029853381 0.229462760779918 0.209820957682814
"RMND5B" 2505.90080400297 0.171536702389603 0.101458718592529 1.69070440440428 0.0908932726987308 0.229462760779918 0.209820957682814
"TMEM59L" 466.468429792998 0.678205671135402 0.401167585196003 1.69057943902433 0.09091715434758 0.229462760779918 0.209820957682814
"HDGFRP2" 3948.25847530593 -0.210464123656533 0.12450867441604 -1.6903571148246 0.090959654337096 0.229526721699006 0.209874536383544
"TCEA2" 698.780090158255 0.298972690653644 0.176873388168765 1.69032036842296 0.0909666803994113 0.229526721699006 0.209874536383544
"SLC15A3" 433.623453494025 -0.267875008757282 0.158488837605188 -1.6901821781581 0.0909931068501864 0.2295323792997 0.209905151342955
"ASPM" 7508.0992731496 -0.212960842943389 0.126018403857481 -1.68991858668703 0.0910435311880016 0.229629060458497 0.209991108366832
"SNORD48" 12.7722487935784 -0.859545530197176 0.508790914290035 -1.68938852101277 0.091144999344038 0.229854441018803 0.210194755642495
"ZNF689" 1496.69592711572 0.145321176466553 0.0860276558866486 1.68923789645077 0.0911738493294373 0.229896653556241 0.210230899292071
"NLRP1" 15.1900174501036 0.794017246114815 0.47020835843645 1.68864979081849 0.091286562874316 0.230119725960195 0.210460379204745
"CASP7" 195.817380359255 -0.224177019600733 0.132793992099846 -1.68815633942369 0.0913812218377698 0.230297179092478 0.210648174136654
"SUMF1" 309.500691564336 -0.19698940060393 0.116732753233144 -1.68752466765256 0.0915025107986627 0.230541632596259 0.210897292297293
"LOC283070" 188.085574924691 -0.223407965840974 0.132395892204981 -1.68742369661353 0.0915219105029677 0.230559907785977 0.210911535485244
"CROCCP3" 115.686874528755 -0.394866417114134 0.234037019830749 -1.68719639909828 0.091565593583402 0.230639344134838 0.21098172732952
"STMN1" 24392.7451964512 -0.121655110517793 0.0721389340555107 -1.68640016810035 0.0917187490938691 0.230994466671066 0.211304104410626
"C7orf55" 108.07392842741 -0.320865779645824 0.190405753636052 -1.68516850735056 0.0919560652128804 0.2315307109525 0.211789672932914
"GSG2" 1192.70860667658 0.141927209522948 0.084220623854057 1.68518354564659 0.0919531646652899 0.2315307109525 0.211789672932914
"APOO" 839.87699453443 -0.148347788144352 0.0880448634143356 -1.68491133260362 0.0920056797902666 0.231594193578947 0.211873356722563
"GLTSCR1" 963.857820870945 0.323852754740884 0.192241146802544 1.684617263928 0.0920624383577726 0.231620750166077 0.21191579576844
"LOC554206" 24.6795463675482 -0.545045403513256 0.323545523020474 -1.68460190215262 0.0920654041263916 0.231620750166077 0.21191579576844
"PCED1A" 290.815901579693 -0.2993888653241 0.177727307895391 -1.68454059688069 0.0920772405833537 0.231620750166077 0.21191579576844
"PELI2" 1529.43399989934 -0.172866242852535 0.102615546482003 -1.68460090872149 0.0920655959224171 0.231620750166077 0.21191579576844
"PCDHA13" 70.1212157875001 -0.380400993575413 0.225866566711722 -1.68418460117175 0.0921459982779588 0.231762997126304 0.212043452549626
"HERPUD2" 647.899247891268 -0.256936870874843 0.152580262734857 -1.68394565764597 0.0921921714160264 0.231848409885932 0.21211910913921
"DCK" 1351.90388460592 -0.248138779069532 0.147425284451609 -1.68314939999985 0.0923461733813868 0.232204936167106 0.212442804632537
"CCDC94" 1409.10256165535 0.186768823664058 0.11097753870206 1.68294256521108 0.0923862105049792 0.232213327304756 0.212443009858236
"RNASEL" 72.8037392728862 -0.380352577574646 0.226000794314099 -1.6829700918928 0.0923808813460622 0.232213327304756 0.212443009858236
"ZNF598" 1812.22639327947 0.265122577001769 0.157529122046173 1.68300675810317 0.0923737831600455 0.232213327304756 0.212443009858236
"CEP44" 767.039116294575 -0.300421155445732 0.178573626254936 -1.68233776591871 0.0925033618172748 0.232323209052065 0.212528605189056
"LTBP2" 72.7650923445415 0.664635219447272 0.395063899428244 1.68234865400044 0.0925012517114897 0.232323209052065 0.212528605189056
"NSUN2" 7757.82483064726 -0.0978125964691658 0.0581353397356304 -1.68249806252044 0.0924723003054694 0.232323209052065 0.212528605189056
"ORAOV1" 695.644016022745 0.160889369163153 0.0956281486146603 1.68244780949872 0.0924820371951921 0.232323209052065 0.212528605189056
"THBS1" 3112.59602173707 -0.574941700510888 0.34170879780827 -1.68254872042681 0.0924624857995938 0.232323209052065 0.212528605189056
"TMCO1" 2626.87478211949 -0.11917139614802 0.0708359902794918 -1.68235660541788 0.0924997107544629 0.232323209052065 0.212528605189056
"TMED8" 117.832570065988 -0.236797688747637 0.14085373038096 -1.68116022278702 0.0927317974253959 0.232773734293688 0.213022764020845
"ZNF343" 278.802181353845 -0.271283783306005 0.161381381833178 -1.68101041287671 0.0927608920068343 0.232815979383013 0.213058921836602
"FAM126A" 8454.64050680727 0.201479048938805 0.119888524789471 1.68055324137661 0.0928497245875175 0.232999963655368 0.213232259402513
"UNC119" 1267.149196903 0.273674431638834 0.162858436135456 1.68044369166857 0.0928710212315096 0.232999963655368 0.213250471031592
"TDP1" 2680.70010897524 -0.111254368193916 0.0662234257323985 -1.67998509535709 0.0929602156787195 0.23319291846352 0.21342456194248
"C16orf86" 18.2075354012909 0.566104727968469 0.336984810791177 1.6799117047423 0.0929744961277025 0.233197923559203 0.21342663470811
"DSTN" 11690.2476226138 -0.169990790721898 0.101202300176573 -1.67971271824163 0.0930132240599815 0.233264238222562 0.213483104234663
"FAM131A" 391.249936207461 0.197368678706912 0.117507679116007 1.67962366537819 0.0930305602494849 0.233267843129678 0.213483104234663
"OPRD1" 27.8441921260855 -0.485930515129179 0.289316840565257 -1.67957908768734 0.0930392392969544 0.233267843129678 0.213483104234663
"MIR221" 48.6704213230818 -0.674483818317738 0.401614398395323 -1.67943136753235 0.0930680042973327 0.233309146536182 0.213518398124769
"PIP4K2B" 4058.76346070471 -0.13845503926812 0.0824545744828959 -1.67916747053059 0.0931194097508004 0.233407188153928 0.213605616558486
"CSPG5" 168.437577207909 0.258112898691127 0.153763081987061 1.67864025197445 0.0932221767992081 0.233633926591308 0.213810610789903
"AKAP2" 117.909918210568 -0.334857732409257 0.199529629928681 -1.6782356210902 0.0933011103967022 0.233770020795961 0.213930140165132
"SMOC1" 57.3768624570428 -0.710690292248165 0.423468253964826 -1.67826108709248 0.0932961410211083 0.233770020795961 0.213930140165132
"GPR143" 340.912748930797 -0.258301763059046 0.153929291673173 -1.67805464607399 0.0933364315523624 0.233827655236498 0.213980374908232
"PPP3CC" 87.8596817656791 0.27481729160037 0.163798324790351 1.67777840189828 0.0933903672143524 0.233931901618215 0.214073264157727
"SMAD4" 5131.10677959753 -0.174892427904301 0.104257902448621 -1.6774980485579 0.0934451307400815 0.234038193918489 0.214168024109648
"ANKRD13C" 1328.90950816967 0.174137438388679 0.103864006027364 1.67659081378779 0.0936225243336888 0.234358796901237 0.21448215870472
"PLEC" 5471.36823990068 0.276026870926181 0.16463246907193 1.67662474165762 0.0936158854845716 0.234358796901237 0.21448215870472
"PRRT4" 15.2973697045916 0.698573968359067 0.41665004995904 1.67664438880481 0.0936120411940691 0.234358796901237 0.21448215870472
"CYP2C8" 29.7523713662291 -0.62689862708244 0.374085133664694 -1.67581807098582 0.0937738333622397 0.234653013816664 0.214743873736727
"GPR98" 4086.0780447147 -0.169447473219589 0.101108579558863 -1.67589609070653 0.0937585476004294 0.234653013816664 0.214743873736727
"WDR3" 5471.52101963142 -0.137723341625069 0.0821835812355781 -1.67580117043436 0.0937771448115694 0.234653013816664 0.214743873736727
"ATHL1" 1913.30399664528 0.444142689925469 0.265108177564776 1.67532625362696 0.0938702371078523 0.234824043329105 0.214926200174896
"SIX2" 22.599015724777 0.892402753410607 0.532700319432412 1.67524351095088 0.09388646374943 0.234833687559847 0.214932507197361
"HNRNPL" 18669.0204113116 -0.251120952103998 0.149952131835327 -1.67467410453205 0.093998190885728 0.23498928742169 0.215157408520933
"TFPT" 505.485758295998 0.195294336088577 0.116625343375626 1.67454457526932 0.0940236215894168 0.235021910061932 0.215184745206937
"ZNF783" 698.931458437912 -0.286797946049337 0.171286235990483 -1.6743782382215 0.0940562869199296 0.235072605439645 0.215228629019013
"EEF1D" 11473.2934557077 -0.144915160208977 0.0865661825230826 -1.67403893743768 0.0941229471443905 0.235146325703451 0.215288530285535
"IL13RA1" 744.012834240157 0.145072206428889 0.0866535517541735 1.67416341848794 0.0940984867618615 0.235146325703451 0.215288530285535
"MCMDC2" 43.8755046594521 0.483333956126158 0.288715996361607 1.67408097305699 0.094114686623739 0.235146325703451 0.215288530285535
"PAK1IP1" 3133.23595843628 0.140026474147616 0.0836514470890776 1.67392769665426 0.0941448101430135 0.235169994227488 0.215307669297826
"KATNAL1" 775.630242385585 -0.255366966276696 0.15257885920785 -1.67367201198445 0.0941950772337256 0.235233647684591 0.215360885953978
"TTC30B" 178.118108974627 -0.345495213290996 0.206425013454178 -1.67370808173734 0.0941879846896304 0.235233647684591 0.215360885953978
"PDGFRL" 155.830905988369 -0.323794539696034 0.193474956082904 -1.67357339808511 0.0942144702766054 0.235251127965078 0.215374360050575
"AKAP10" 1240.88011224282 -0.153472642643088 0.0917176468088833 -1.6733164007455 0.0942650254594734 0.235316783909204 0.215429410508615
"SMNDC1" 2780.94278254355 -0.191467687068513 0.114424263558539 -1.67331369338951 0.0942655581522276 0.235316783909204 0.215429410508615
"ZNF222" 247.881461196177 0.173229105030876 0.103530236070596 1.67322235132115 0.0942835318088123 0.23533070358907 0.21543962567714
"ADCK2" 195.879787813113 0.203890404797788 0.121903800464436 1.67255166796272 0.0944155883717756 0.235443602006443 0.215556138649586
"ATF3" 1484.0476667431 0.227596619593209 0.136067589324705 1.6726732701208 0.0943916340890009 0.235443602006443 0.215556138649586
"GLIPR2" 554.805425447938 0.247767521260975 0.148131835102668 1.67261494525637 0.0944031228354377 0.235443602006443 0.215556138649586
"PAQR9" 76.0291498436817 0.273543241629728 0.163543802190701 1.67259925454566 0.0944062137599941 0.235443602006443 0.215556138649586
"RAB36" 84.8989191375664 -0.389767505411701 0.232998962122479 -1.67282936310598 0.0943608926344725 0.235443602006443 0.215556138649586
"RECQL" 3525.9687239232 -0.160014547610394 0.0956590272992523 -1.67275950977232 0.0943746487823842 0.235443602006443 0.215556138649586
"ZBTB47" 130.422384478162 0.294390837051377 0.176021972267254 1.6724664157518 0.0944323850215915 0.23545455569156 0.215563638665685
"LOC286367" 18.2052975244602 -0.577500840291712 0.345362947113683 -1.67215633616196 0.0944934980449319 0.235522304340297 0.215646392048348
"SPAST" 3009.25869704083 -0.291302157891839 0.174212952149806 -1.67210390672531 0.0945038343997802 0.235522304340297 0.215646392048348
"UBA7" 13.3446691393609 0.716578646696833 0.428556071742903 1.67207675715004 0.0945091872384388 0.235522304340297 0.215646392048348
"HEXB" 2304.37553374528 0.120635536618915 0.0721532669280747 1.67193450490841 0.0945372378115922 0.235561282244637 0.215679549842148
"NCALD" 82.5844053238395 0.38057254423549 0.22763615134068 1.67184580302416 0.0945547322222074 0.235573950261444 0.215688618512024
"RPUSD2" 1022.45354737784 0.134734747372928 0.0806027288169994 1.67159039588883 0.0946051199087852 0.235668554607423 0.215772706651145
"DYNC1LI1" 3874.57669532187 -0.107820464127054 0.0645176319314531 -1.67117826397609 0.0946864722282585 0.235840259262145 0.215927383923619
"FKBP15" 1371.23205272032 -0.106593784638115 0.0637866840809033 -1.67109775612286 0.0947023705294293 0.235848910704491 0.215932773964058
"TBC1D12" 244.514044694459 0.289596964195927 0.173326982100164 1.67081293799122 0.0947586322063616 0.235958068547967 0.216030182655086
"FAM98A" 6933.85653751326 0.208920179173743 0.125094049908856 1.67010484772028 0.0948986212017689 0.236240918376839 0.216309906531236
"FCGRT" 435.0638897645 0.209856039384854 0.125663236659928 1.66998753941672 0.0949218289696784 0.236240918376839 0.216309906531236
"IL17RD" 4773.34074370988 -0.236643947309774 0.14170409494212 -1.66998665357153 0.0949220042387603 0.236240918376839 0.216309906531236
"PAPPA" 49.0928626423058 1.19406860048104 0.715129976604926 1.66972248338669 0.0949742832537562 0.23632453413198 0.21639813125256
"CBX3" 17505.2180403624 -0.146299684218485 0.0876520158915683 -1.66909662864421 0.0950982313435251 0.23658645181688 0.216649604862859
"CMC2" 880.099590726829 0.159234571883909 0.0954539455161166 1.66818219009106 0.0952795652727056 0.236944413468688 0.217031722495823
"PSMD13" 5999.79844192309 -0.114650415203405 0.06874581970991 -1.66774380881922 0.0953665947946014 0.237098716750638 0.217198951228133
"ETFB" 1045.3025695627 0.185898724908181 0.111486301920518 1.6674579899575 0.0954233711824925 0.237146691776129 0.21729227819276
"HGSNAT" 238.519719370739 0.448318442140214 0.268883747254206 1.66733187378696 0.0954484320906896 0.237146876694433 0.21729227819276
"PDZRN3" 316.608429976352 0.351545859350046 0.210843291938019 1.66733243499816 0.0954483205591182 0.237146876694433 0.21729227819276
"INPP5D" 1121.83762560088 -0.277866241221437 0.166672541013544 -1.66713868722297 0.0954868309703872 0.237211232231369 0.217348680453925
"VPS33B" 824.627319128608 0.0967979272207574 0.0580767534120349 1.66672414578702 0.0955692693765141 0.23736121076946 0.217505295810686
"ZFAND5" 14628.8703044739 0.132224738150388 0.0793424276922593 1.66650734035061 0.09561240740667 0.237398916598222 0.21757243585309
"ACTR3" 10104.9673559902 -0.158568124311382 0.0951699794815336 -1.66615696646388 0.0956821546617206 0.237491161664148 0.217646684629005
"IFT122" 1591.40592370685 -0.139300681715054 0.0836103747149001 -1.66606933876389 0.0956996046554138 0.237491161664148 0.217646684629005
"LOC441155" 96.740507844942 0.302522637621486 0.181566450157434 1.66618137524401 0.0956772944028446 0.237491161664148 0.217646684629005
"LRRC47" 3600.64592440828 -0.103873400910725 0.0623449882461053 -1.66610667245115 0.0956921697928916 0.237491161664148 0.217646684629005
"GRINA" 2326.92125466792 0.14963768293243 0.0898337778264469 1.66571735657739 0.0957697233120201 0.237571992669729 0.217744073780814
"MRGPRF" 373.983641111981 0.297334076601609 0.178495703943326 1.6657772149856 0.0957577959683969 0.237571992669729 0.217744073780814
"MAP3K11" 1365.37370438594 0.193591032851238 0.116250431170312 1.66529303076405 0.0958543082720535 0.237657586157278 0.217843252731103
"SPTLC3" 19.3151188715338 -0.605074394984441 0.363341895083161 -1.66530312956603 0.0958522944859166 0.237657586157278 0.217843252731103
"TRPV4" 54.079805356072 0.471295413618402 0.283001393148425 1.66534662029463 0.0958436224554522 0.237657586157278 0.217843252731103
"DOK1" 370.311580770933 0.215977749699447 0.129724732230101 1.66489262291444 0.0959341802637916 0.237824553972482 0.217993720542449
"DAB2IP" 2141.43246362117 -0.225845471644592 0.13571493017281 -1.66411662561383 0.096089125216694 0.238084293808026 0.218252548933248
"FGF12" 380.149731423791 -0.243393052170504 0.146252836337053 -1.66419372277733 0.0960737221147208 0.238084293808026 0.218252548933248
"GPATCH4" 4562.42776343451 -0.183015396664183 0.109973765357037 -1.66417323322532 0.0960778154922097 0.238084293808026 0.218252548933248
"ZNF324B" 98.2862284660681 0.300269793664233 0.180473933811393 1.66378483209677 0.096155436195762 0.238217500635337 0.218372075312055
"ATP6V1A" 4642.96822351605 -0.2085922275779 0.125384572901803 -1.66361955662011 0.0961884811799643 0.238237180292025 0.218384947878917
"LOC101926888" 25.2901912096504 0.421930592887985 0.253613298810966 1.66367692414457 0.0961770101550767 0.238237180292025 0.218384947878917
"DDX21" 25649.8642063017 -0.119875558992465 0.0721006109668805 -1.66261502343621 0.0963895218810177 0.238672828638857 0.218776920117017
"STX10" 690.355407793618 0.289828950780306 0.174316062955003 1.66266347384819 0.0963798176220937 0.238672828638857 0.218776920117017
"CAMK2N2" 293.30103785755 -0.232485274727022 0.13983950694648 -1.66251497737331 0.0964095628407666 0.238676070561694 0.218776920117017
"SF3B4" 5484.48796102713 0.212964467754868 0.128100241564999 1.66248295204664 0.0964159787728937 0.238676070561694 0.218776920117017
"FAM127C" 227.159212488323 0.256975388989469 0.154633322273327 1.66183708150074 0.096545444968293 0.238965397886053 0.219039537688303
"RDH5" 25.5730136123782 -0.714705267700647 0.430163961247322 -1.66147174586234 0.0966187388730151 0.2390844611247 0.219143497296003
"ZNF540" 18.9693385778003 -0.599733263258115 0.360961125660845 -1.66148989634307 0.0966150964597938 0.2390844611247 0.219143497296003
"PDCD6" 2638.47559328879 -0.114181371961072 0.0687440369559855 -1.66096401982005 0.0967206731491922 0.239305502830809 0.219343513777145
"FECH" 1274.71570230508 -0.13602886303486 0.0819049969708251 -1.66081274727736 0.0967510602033044 0.239349488437264 0.219381241399022
"ARX" 10.2321168277044 1.11357506872851 0.670588599901493 1.66059349784964 0.09679511574906 0.239396076501454 0.219418766220589
"LINC01057" 759.726180302025 1.0883093350994 0.655371323743325 1.66059956496606 0.0967938964188915 0.239396076501454 0.219418766220589
"ANO1" 346.030848555287 -0.475792093690758 0.2865480179029 -1.66042709760424 0.0968285625929184 0.239445226041242 0.21945958351772
"MFI2" 96.2564433201609 0.456620884794537 0.275022583782263 1.66030323224673 0.0968534658239951 0.239445226041242 0.21945958351772
"TMEM259" 5161.50557763759 0.253688937626257 0.152797172522811 1.66029863928525 0.0968543893411226 0.239445226041242 0.21945958351772
"FAM188A" 694.833866656637 -0.234367073908066 0.141169298553622 -1.66018444739274 0.0968773524268479 0.239445226041242 0.219480443143699
"LAP3" 3210.37283827419 -0.113587177329413 0.0684214296697423 -1.66011113590694 0.0968920970811225 0.239448741933846 0.219482680226072
"CEP89" 451.159654832342 -0.132346924175166 0.0797378553546571 -1.65977531733849 0.0969596609892536 0.239584520293935 0.219604547334263
"ELMO1" 409.334172644314 -0.219416597758355 0.132224746316455 -1.65942158235057 0.0970308702701929 0.239698071247892 0.219703449374206
"SKI" 4677.91978999857 0.166322636243367 0.100227631247111 1.65944893812065 0.0970253618744107 0.239698071247892 0.219703449374206
"TRRAP" 6808.0649760294 -0.19817663044218 0.119454697573299 -1.65901077536591 0.0971136210117879 0.2398712757379 0.219859615385563
"FAM110A" 167.708189302703 0.323949225394242 0.195279966677871 1.65889635739554 0.0971366787938928 0.239897012342658 0.219880614852123
"DECR2" 301.557723303654 0.266302002283405 0.160563946313383 1.65854171124847 0.0972081757418354 0.240042356176859 0.220011240712901
"ZFP57" 41.3624276636186 0.404492296696672 0.243962103396994 1.65801282684652 0.0973148774111774 0.240274584159595 0.220221497052188
"C11orf87" 39.6409710597193 -0.502405863972572 0.30310299744476 -1.65754172082753 0.0974100011997288 0.24038437893568 0.220311760581298
"C19orf26" 278.53196365922 0.394144092214667 0.237776605488701 1.65762351348479 0.0973934806332757 0.24038437893568 0.220311760581298
"VPS37B" 758.836219917481 -0.224848762105398 0.135647773150548 -1.65759272624293 0.0973996988097148 0.24038437893568 0.220311760581298
"ZNF789" 193.725379219286 -0.206213622824756 0.124405983454441 -1.6575860509175 0.0974010470837909 0.24038437893568 0.220311760581298
"PHLDA3" 1296.84687782866 0.39544714666395 0.238629770085622 1.65715764014717 0.0974876081751059 0.240513358250567 0.220456031300587
"TRAM1L1" 79.5561373425498 0.343328490553598 0.207197273849256 1.65701258600238 0.0975169305302104 0.24055443474002 0.220491086972644
"BPTF" 16039.980547098 -0.188537592396516 0.113820944006414 -1.65644024517923 0.097632696670212 0.240779032493252 0.220720431455046
"STAG3" 154.360753387706 0.327829041152495 0.197919656035754 1.65637434764575 0.0976460326695319 0.240779032493252 0.220720431455046
"POU2F1" 7456.27758654287 -0.178503227781619 0.10777190878442 -1.65630570892724 0.0976599249634003 0.240782010086409 0.220720561391994
"CYP27C1" 251.749624828418 -0.260648758316739 0.15738893732595 -1.65608055270708 0.0977055070718442 0.240863108472435 0.220792303091247
"ANKRD42" 161.810116735951 0.256296996937969 0.154775482829691 1.65592762013857 0.0977364774429747 0.240877206989793 0.220805628351239
"ARHGEF6" 411.751037011984 0.281611228912854 0.170066491940631 1.65588897436164 0.097744304839914 0.240877206989793 0.220805628351239
"LRFN1" 163.038282189168 0.412231942124598 0.248955420528196 1.65584642121865 0.0977529242224396 0.240877206989793 0.220805628351239
"TRAPPC12" 1257.28453309362 -0.19252466366255 0.116285974485413 -1.65561379619948 0.0978000544869001 0.240877206989793 0.220849549792499
"ZNF595" 825.784981668513 0.131886897939418 0.0796590154401989 1.65564308334224 0.0977941198580611 0.240877206989793 0.220849549792499
"ADARB1" 486.913466509075 -0.181433658331812 0.109602078364965 -1.65538519924462 0.0978463863442455 0.240960055213605 0.220922905142385
"CCDC40" 265.475627560211 -0.189321200304685 0.114375931981846 -1.65525383727351 0.0978730186224325 0.240994375339346 0.220951767242435
"LPPR5" 181.151246804866 -0.218959230439689 0.132348916039206 -1.65440894411878 0.0980444504033393 0.241385182562411 0.22130746487477
"DMRTA2" 6.17412010520514 -1.97544009855636 1.19416448094907 -1.65424456184325 0.0980778320020141 0.24143605330855 0.221351496924619
"FKRP" 1180.77388804861 -0.173694662428541 0.105077979737868 -1.65300725101345 0.0983293878581155 0.242023916016954 0.221887843548568
"VSNL1" 2957.52951200539 0.245707887573738 0.14865031615952 1.65292542876305 0.0983460411682546 0.242033521775679 0.221894037731344
"FOXD1" 12.6720649359109 1.00007552063296 0.605093592201796 1.65276171078579 0.098379369505815 0.242084157630202 0.221937848005624
"C14orf79" 61.8352165861276 -0.357059979387249 0.216054139306481 -1.6526412339675 0.0984039009302361 0.242096002273821 0.22196180339898
"TRAK2" 1568.00085542438 0.147634450388794 0.0893455718412279 1.65239806905203 0.0984534289185337 0.242172215593055 0.222042126797609
"RBBP6" 5405.71001888606 -0.140825120226165 0.0852381436155412 -1.65213734430145 0.0985065556181962 0.242271500226043 0.222130542520523
"ITSN1" 8250.68598760445 -0.114999786624725 0.0696242919756355 -1.65171929741086 0.0985917869129743 0.24241830300286 0.222259907928443
"STARD8" 91.3875767361923 0.431498802019325 0.261233777270085 1.65177262499714 0.0985809112226736 0.24241830300286 0.222259907928443
"C16orf91" 333.087734901917 0.281869892910227 0.170673988691738 1.65151054985493 0.0986343683487353 0.242460189069631 0.222293079903337
"FGFR1OP2" 1345.41005268713 0.221874589483729 0.13434388338385 1.65154217590827 0.0986279161546748 0.242460189069631 0.222293079903337
"EFCAB12" 20.9291169378222 -0.736829784147648 0.446210956636866 -1.65130365623741 0.0986765860956903 0.242469911815196 0.222294152607741
"GNB2" 3942.81201267747 0.206977882038264 0.125342130272926 1.65130336932666 0.0986766446513742 0.242469911815196 0.222294152607741
"WDYHV1" 578.704206438408 -0.169835656628685 0.102842932696487 -1.65140814420286 0.0986552629657722 0.242469911815196 0.222294152607741
"MAFG-AS1" 82.32928404161 0.373675109746069 0.226307337892894 1.65118424009265 0.0987009601633841 0.242498268938824 0.222317537547174
"PSTPIP1" 15.42710372674 0.602751253359757 0.365095136651347 1.65094298129576 0.0987502182392737 0.242587892146744 0.222397089467726
"PTRH2" 1052.56226536977 0.227383329717868 0.137754067643058 1.65064693629994 0.098810688888547 0.242705033188716 0.222501867399842
"TRIM22" 3736.37330573193 0.335422822874607 0.203234912921626 1.65041930076235 0.0988572062075062 0.242787875304811 0.22257520008955
"BCL2L13" 2100.89755798877 -0.106816050294916 0.0647420228681616 -1.64987199291615 0.0989691201018622 0.243031285611067 0.222795730507282
"LRRC6" 94.4688291924797 -0.374781155656761 0.227174205834171 -1.64975224313247 0.0989936201005956 0.243060004753526 0.222819443437486
"MRVI1" 246.835227958491 -0.271655758349412 0.164672544623482 -1.64967243914609 0.0990099501462283 0.243068659295875 0.222824762961338
"NOL4" 63.92125983156 -0.535214359263919 0.324468382875743 -1.64951159345742 0.0990428700413179 0.243118034284792 0.222867411655738
"HYLS1" 617.689744133912 -0.261008801410775 0.158242697653921 -1.64942082813581 0.0990614506138949 0.24313220268334 0.22287778636216
"EBF4" 17.6848770831335 0.788229641697211 0.477920641980861 1.64928980349164 0.0990882775805115 0.243166604399905 0.2229067090411
"STK36" 1614.84177664701 -0.205101726598287 0.124366928213722 -1.64916613720509 0.0991136032604818 0.243197313481187 0.222932246781013
"GPC4" 18955.2689349139 -0.170705053042233 0.103529467140333 -1.64885474403962 0.0991773965017849 0.243278222305018 0.222998577208026
"ISG15" 320.510810181683 0.298420630250799 0.180990292687057 1.6488211926746 0.0991842719227519 0.243278222305018 0.222998577208026
"SDHAP2" 357.198909715198 -0.164610615222009 0.0998355572396253 -1.64881751325242 0.099185025941341 0.243278222305018 0.222998577208026
"CCT3" 26731.2780099621 -0.152756224910832 0.0926582321811234 -1.64859852508552 0.0992299111037031 0.243325432446776 0.22306805717183
"MCFD2" 5263.14415710003 -0.0979365487362455 0.0594107241495401 -1.64846583067619 0.099257116852075 0.24336070680523 0.22309777997436
"BNIP3" 2347.56615814196 0.724828784101558 0.439790927241949 1.6481212758234 0.0993277872043249 0.243475405664947 0.223197698639646
"LAMTOR1" 2995.62793568651 0.181029356878625 0.10984040067155 1.64811267777462 0.0993295512311323 0.243475405664947 0.223197698639646
"CYP2U1" 374.122277025941 -0.242134205250291 0.146951667496448 -1.64771322010445 0.0994115339039378 0.243625703163292 0.223330248386891
"IDH1" 26650.55774208 -0.176839600254062 0.107325846070306 -1.64768885342139 0.0994165365452988 0.243625703163292 0.223330248386891
"SNX25" 780.149920426114 0.161744007000345 0.0981726736843848 1.64754611370101 0.0994458459896639 0.243666070553221 0.223364638451232
"C12orf76" 266.931856575381 -0.187540956873681 0.11390773457174 -1.64642864313631 0.0996755399946301 0.244157376694459 0.223807155783869
"LIPE-AS1" 33.6151506617427 0.580302015376055 0.352470867071114 1.64638292009244 0.099684947285958 0.244157376694459 0.223807155783869
"PSMA5" 6851.96446141191 -0.151025277260981 0.0917286264460265 -1.64643561244041 0.0996741061567973 0.244157376694459 0.223807155783869
"FOXN3" 8211.2994105861 -0.17831466425556 0.108315103083022 -1.6462585473319 0.0997105399527996 0.244188552365378 0.223833115858585
"RBM43" 258.452629587257 -0.330298536441371 0.200667252746498 -1.64600118813923 0.0997635143977904 0.244286768614404 0.223920527392002
"CCDC127" 910.940877403731 -0.145451967432134 0.0883766913794411 -1.64581820344058 0.0998011933567863 0.24431599849091 0.223942087034342
"POU6F2" 79.6167006000138 0.411602969201763 0.250082667291025 1.64586763913061 0.0997910127784526 0.24431599849091 0.223942087034342
"PEX2" 1068.76692088658 -0.147926869073079 0.0898925406247146 -1.64559670963854 0.099846817030488 0.244396167746321 0.224012954423345
"HSPA5" 37842.8300630392 -0.393883354085632 0.239367668810295 -1.6455161051754 0.0998634242037243 0.244405301474355 0.224018710594238
"MFAP1" 3221.88091577909 -0.149456096123258 0.0908335460618077 -1.64538436076866 0.0998905726318012 0.24440871999186 0.22404810850102
"MST1R" 84.1257036582838 0.282631969101121 0.171786846044245 1.64524802456834 0.099918673482731 0.244414466501186 0.224048140090441
"PREB" 1840.52628229692 0.212683924768218 0.129268790439377 1.64528440349228 0.0999111746469146 0.244414466501186 0.224048140090441
"PABPC1" 92417.9945525141 -0.103996700008289 0.0632156304921915 -1.64511053988673 0.0999470174359717 0.244452298024689 0.224080201823144
"CCNB1" 10703.2676128274 -0.14314087869843 0.0870360180627947 -1.64461658385103 0.100048904716847 0.244495116792993 0.224142248440454
"FOXP3" 96.7691476987084 0.462257708383622 0.281068041036949 1.64464699251543 0.100042629993669 0.244495116792993 0.224142248440454
"HNRNPH2" 646.337058215715 -0.232018482356107 0.141078526741833 -1.64460522600077 0.100051248450629 0.244495116792993 0.224142248440454
"PTENP1" 14.0806441518599 -0.723540143041483 0.439940712695802 -1.64463101995695 0.100045925836981 0.244495116792993 0.224142248440454
"SCOC-AS1" 16.9575491708367 0.608526453285332 0.369950638580942 1.64488553289033 0.0999934188938208 0.244495116792993 0.224142248440454
"SNX17" 2736.9168816689 -0.158913854613975 0.0966295595644448 -1.6445677216193 0.100058987927348 0.244495116792993 0.224142248440454
"B3GNTL1" 115.499516025335 -0.261862754170197 0.15926237388572 -1.64422234694366 0.100130282555673 0.244575785648595 0.224259039154557
"ZIC1" 27.608040488859 -1.31217731476558 0.798074498342648 -1.64417898014604 0.100139237491354 0.244575785648595 0.224259039154557
"ZNF282" 2104.59826632271 0.223246401658328 0.135802184320682 1.64390876903096 0.100195048552767 0.244680613872201 0.224352533980469
"DSTNP2" 154.27732620719 0.219658317737058 0.133646964186804 1.64357132295226 0.100264781556488 0.244767473496883 0.2244557920741
"POLQ" 2788.21974149764 -0.269911334496064 0.164224649928537 -1.64354945870499 0.100269301122735 0.244767473496883 0.2244557920741
"DNAJC4" 411.365751860331 0.274078537646729 0.166785044773251 1.64330403855661 0.100320043151946 0.244859850727818 0.224537874361132
"LOC101929221" 50.4320670173692 -0.406361645408473 0.247326063063076 -1.64301990811554 0.100378814323208 0.244971799110713 0.224637902049721
"C1GALT1" 5746.1055771599 0.258143067028655 0.15714161167389 1.64274162826056 0.100436401926477 0.245080830616839 0.224735253342919
"UPRT" 977.18738421901 -0.175786020401282 0.107031829070696 -1.64237145088096 0.100513047737974 0.245236333182804 0.224875215763797
"GAS8" 999.726483003783 0.246367498374077 0.150045012560076 1.64195726449378 0.100598860939084 0.24541415992105 0.225035646021052
"TXNDC17" 2720.03402718032 -0.165490681742808 0.100794485521495 -1.64186245791706 0.100618511648364 0.245430556169268 0.225048049185195
"ADAM20P1" 39.3119245550802 -0.433934733901573 0.264332648288223 -1.64162367649879 0.100668017806448 0.245514482583962 0.225127215599113
"CLP1" 1459.0495274807 0.166399928480086 0.101371292324493 1.64148966304419 0.100695811098568 0.245520831490216 0.225149217964075
"MAGT1" 3957.36747518759 -0.198030569725984 0.120649405038715 -1.64137212000705 0.100720193594685 0.245520831490216 0.225149217964075
"MYBL2" 7594.01834360082 -0.206623057689433 0.125882511511741 -1.64139605421013 0.100715228430756 0.245520831490216 0.225149217964075
"RPS4Y1" 8750.99473031522 0.163424923703522 0.0995869626682366 1.64102729237717 0.100791749932907 0.245663713049107 0.225277609754777
"JAG2" 160.518707207884 0.526206845217366 0.320931857624247 1.63962172254479 0.101083843625495 0.246249168339213 0.225835547010383
"SAP30BP" 2986.40691134418 0.0854372111124041 0.0521064637908318 1.63966626972366 0.101074575869696 0.246249168339213 0.225835547010383
"SNORA60" 8.04189448011922 -0.881489806271887 0.53758040374339 -1.63973574954317 0.101060122388615 0.246249168339213 0.225835547010383
"DDX58" 622.923204111415 0.20973559016771 0.127948370231141 1.63922049017756 0.101167347965412 0.246294549067519 0.225895573049711
"EAPP" 1575.70345073973 -0.12865274139382 0.0784822028404998 -1.63926007091419 0.101159107994202 0.246294549067519 0.225895573049711
"FNDC1" 11.4328674356478 0.662476807891458 0.404131389088679 1.63926095764388 0.101158923399741 0.246294549067519 0.225895573049711
"JMY" 2170.7149623587 0.216070862850382 0.131799458185665 1.63939113122911 0.101131827496641 0.246294549067519 0.225895573049711
"SLC1A3" 876.927168401183 -0.270531250333943 0.165044232709482 -1.63914391852845 0.101183290272368 0.246301771729941 0.225899554016983
"TMEM245" 4365.57981965635 -0.118804831917084 0.0724861222987372 -1.63900106874877 0.101213037112594 0.246342591418291 0.22593434925064
"EYA3" 2228.33648351798 -0.181748124539742 0.110899009816455 -1.63886156279075 0.10124209436283 0.246381722460927 0.225967595616199
"FABP7" 396.221013108369 -0.285368660863976 0.174159884612766 -1.63854415440431 0.101308231098739 0.246482853375098 0.226055061573288
"RABEP1" 4375.37517648905 -0.148224439493596 0.0904614271595612 -1.63853748661459 0.101309620800364 0.246482853375098 0.226055061573288
"PCDHGC5" 14.4624401613369 0.648570099232083 0.395860756249359 1.63837937707454 0.101342578460678 0.246531439746328 0.226096978990583
"SOD1" 6069.21729476476 -0.125305986176579 0.0764886456610134 -1.63822989796311 0.101373744975216 0.246575656986102 0.226134889168708
"CDK20" 108.855041331298 0.235627493557255 0.143851641986366 1.63798960028268 0.101423863232884 0.2466343545845 0.226183437799473
"CREBBP" 6816.37770989092 0.150864968882814 0.0921008237456742 1.63804147180497 0.101413042855671 0.2466343545845 0.226183437799473
"LAS1L" 4432.22597189293 -0.120933340859183 0.0738367106522098 -1.63784843326527 0.101453315267828 0.24664278053457 0.226185884821538
"PON2" 1196.75911904538 -0.189779464264361 0.115869898121797 -1.63786684324926 0.101449473959762 0.24664278053457 0.226185884821538
"PSMC2" 6712.09978709434 -0.169535735547954 0.103546922859944 -1.63728414969188 0.10157111121956 0.246897532740387 0.226416865781313
"PANX1" 2199.32577438353 -0.152490564801276 0.0931852946653484 -1.63642305740307 0.101751076784396 0.247303321321563 0.226786348004785
"SLC39A11" 994.796319117043 -0.214170783748641 0.13090006246806 -1.63613966036799 0.101810361360663 0.247415731577021 0.226886786583045
"TMEM88B" 8.9303930437051 -1.21147088364227 0.740648336549997 -1.63568973810892 0.101904538269284 0.247581203817683 0.227033236077106
"ZNF554" 160.338535028952 -0.21700760298582 0.132667122126745 -1.63573008524673 0.1018960900503 0.247581203817683 0.227033236077106
"DOPEY2" 469.648489311802 -0.167475509330414 0.10240360319612 -1.63544547362918 0.101955696302208 0.247642102010047 0.227083788748489
"SNORD116-22" 257.693636923101 -0.268366888251521 0.164094027507563 -1.63544580097014 0.101955627731206 0.247642102010047 0.227083788748489
"CCDC43" 2040.22891360366 -0.147868782015065 0.090419474154413 -1.63536432165645 0.101972697055621 0.247651706180885 0.22708995098065
"STAT2" 1439.08271376469 -0.201006415614354 0.122924809390619 -1.63519810696322 0.1020075248797 0.247688540411221 0.227135806270863
"ZNF532" 18474.6900883105 0.15595496903599 0.0953791689531523 1.63510513613922 0.102027009665754 0.247688540411221 0.227147489841954
"KIAA1430" 1813.10029968002 -0.296421624032397 0.18142872636777 -1.63381857970786 0.102296949871733 0.248312110289673 0.227716692933393
"HSP90B1" 56907.4616987791 -0.1832393151 0.112159870827685 -1.6337332929129 0.102314864478102 0.248323840624386 0.227724797416802
"SLC7A5P1" 34.0425545206432 0.632156678536511 0.386972054199599 1.63359775383275 0.10234333978083 0.248361196077692 0.22775640157112
"CSRNP1" 543.133526178907 0.328154352088559 0.200909326649153 1.63334553732099 0.102396344541613 0.248426305226087 0.227810804743675
"NES" 18362.2124054557 -0.183480493000756 0.112332205767284 -1.63337389974223 0.102390382924717 0.248426305226087 0.227810804743675
"FHL3" 875.245729399344 0.234323046029807 0.143525518715021 1.63262288217241 0.102548335662577 0.248763259750421 0.228114788112348
"CD55" 871.750329269769 0.148291561380841 0.0908337603902938 1.63255997267605 0.102561575475108 0.248763586208599 0.228114788112348
"YEATS4" 1509.83769493915 -0.173525093256282 0.106297982342398 -1.63244014074828 0.102586798836132 0.248792975023311 0.228139084002181
"CYP2A13" 21.6069012672126 -0.523905936486223 0.32100048986489 -1.63210323045531 0.102657741353129 0.248926701374295 0.228256401272639
"JMJD8" 1965.1985219676 0.200005734483494 0.12254849842461 1.63205373427349 0.102668166950762 0.248926701374295 0.228256401272639
"CST3" 487.156795147028 0.302714408935995 0.185492571544003 1.63194895847451 0.102690239114831 0.248948418758329 0.228271764072946
"ZNF3" 3268.01131522392 0.0602121022228511 0.0368972930210376 1.6318840026698 0.102703924658362 0.248949801796071 0.228271764072946
"LOC100129973" 15.5219953959768 0.603493808984883 0.369829298267544 1.63181719731761 0.102718001396495 0.248952132598094 0.228271764072946
"MYL6" 24896.001820237 0.220138902835906 0.134946554766312 1.63130435761863 0.102826114366501 0.249182344300385 0.228480198969799
"C11orf24" 1527.53423146099 0.160384031585203 0.0983240232975627 1.63117848727391 0.102852663224309 0.249214865116649 0.228507365141432
"FAM86B3P" 147.158187229494 -0.308786996471738 0.189362659226346 -1.63066466078005 0.102961097227586 0.249445762294069 0.228716422329282
"EMG1" 1508.10511923627 -0.200725111395587 0.123101744596404 -1.63056268661078 0.102982627882085 0.249466085050759 0.228732402231767
"CCDC106" 391.78033968083 0.265238940078354 0.162675459272217 1.63047912245024 0.103000274147405 0.249475959306332 0.228739751356862
"SNX18" 1202.90384840986 0.176518616852323 0.10827558599978 1.63027163716004 0.103044099266896 0.249508677318274 0.228805227516223
"LRRC59" 7155.1931750976 -0.14166704494205 0.0869020517488501 -1.63019217718211 0.103060886758888 0.249508677318274 0.228810657855733
"GOLGA4" 5483.1405869777 0.191651590117389 0.117574497042239 1.63004388654571 0.103092221905343 0.249508677318274 0.228816542609605
"TMED5" 2646.50761849316 0.264516851680928 0.162275485694626 1.63004812802534 0.103091325537282 0.249508677318274 0.228816542609605
"PLA2G2A" 26.738826195632 0.529566517226198 0.324901048427658 1.6299316970167 0.103115933596208 0.249534249301788 0.2288373354561
"ANKRD54" 394.910925502273 0.166638356403659 0.102257195814517 1.62960029439807 0.103186002147095 0.249664521355081 0.228951485078334
"DUSP5" 1083.61895198092 0.243325891648761 0.149320665855563 1.62955268284249 0.103196071781265 0.249664521355081 0.228951485078334
"RRP7B" 332.778220977821 -0.288805651900187 0.177276721438263 -1.62912338155331 0.103286902398837 0.249852425300716 0.229121140276842
"DACT2" 49.4884030826262 -0.679396774475468 0.417109665341297 -1.62882050196453 0.103351023223565 0.249943830147752 0.2292315062573
"BSCL2" 569.613137899742 -0.311713340901366 0.191398654914106 -1.62860779267886 0.103396073545988 0.249989080123544 0.229299549256699
"KCNA2" 17.579572778347 0.560204929025703 0.344005863854432 1.6284749415282 0.103424218398819 0.250025281921343 0.229330087607333
"SNX32" 181.686713185189 0.284921576234847 0.174974753313019 1.62835821077078 0.103448953131562 0.250053231674941 0.22935305701236
"DVL2" 2044.82376021497 0.131539753954484 0.0808022081280211 1.62792276352245 0.103541263973381 0.25015391067248 0.229466607450468
"FAM227B" 204.443704155712 0.246524379495718 0.151430532484263 1.62797010253753 0.10353122536345 0.25015391067248 0.229466607450468
"RDH12" 47.9723484068606 -0.507492122859766 0.311743993491987 -1.62791307436309 0.103543318731097 0.25015391067248 0.229466607450468
"MYLPF" 31.7710252629662 0.897382837943414 0.551461448480046 1.62728118242319 0.103677392594427 0.250445948870884 0.229731822423818
"ANXA3" 1400.85225621309 0.256817523911405 0.1578597434528 1.62687153985015 0.103764383616851 0.250588128059903 0.229854225534569
"PCDH7" 341.417339668415 0.749320818340691 0.460593705059235 1.62685857429233 0.103767137908054 0.250588128059903 0.229854225534569
"RRP7A" 2814.80149546441 -0.157460500081416 0.0967905102890349 -1.62681754245544 0.103775854740222 0.250588128059903 0.229854225534569
"GRK4" 12.3846546268613 0.610493772407342 0.375315535011941 1.62661471603598 0.103818951874476 0.250628429922588 0.229917762105135
"GDF9" 7.2244912256412 -0.932608832811963 0.573703173761598 -1.62559468984131 0.104035905593233 0.2510883102315 0.230366250913871
"CD8B" 15.7485791421658 0.652233467348499 0.40132733623985 1.62519073198317 0.104121924617755 0.251232029120913 0.230492741133851
"TTC4" 309.409818029595 0.239126752244231 0.14713487154043 1.62522147021091 0.104115377215983 0.251232029120913 0.230492741133851
"EPHA6" 52.5247602522143 0.335609361040137 0.206565043117477 1.62471517917614 0.104223261510766 0.251423346968891 0.230660213539428
"SLC4A3" 409.658097243305 0.217709328416176 0.134005301754789 1.62463220160165 0.104240951461657 0.251423346968891 0.230660213539428
"SSUH2" 14.0949251249353 0.59525557249931 0.366386071107515 1.62466758274944 0.104233408279413 0.251423346968891 0.230660213539428
"MAP1LC3B" 3801.29101942673 -0.0980650773331527 0.0603684019417115 -1.62444381794037 0.104281121741387 0.2514657065515 0.230693709725498
"ZNF189" 1272.98004879006 -0.18684857189815 0.115024395664691 -1.62442559092277 0.104285009059815 0.2514657065515 0.230693709725498
"LIMA1" 3940.08874060548 0.194759437409448 0.119915980584423 1.62413246725138 0.104347540037548 0.251513838318598 0.230752620337068
"LRIG1" 8660.98650863414 -0.147261123122749 0.0906699451346237 -1.62414483547002 0.104344900970042 0.251513838318598 0.230752620337068
"SRP9" 23732.3975110384 -0.219381066429161 0.135078765147196 -1.62409736415713 0.104355030445778 0.251513838318598 0.230752620337068
"HSD17B6" 237.834365185957 -0.248452106043865 0.153018642078741 -1.62367213999988 0.104445800031855 0.251693560518556 0.2309213267334
"REST" 6290.65199303277 0.25789797788409 0.158920996952164 1.62280619194528 0.104630841680412 0.252107468491696 0.231298385502188
"LOC100131257" 56.8010614017088 1.04387037495764 0.643484487284364 1.62221529125432 0.104757258695475 0.252348005654505 0.23154576132275
"SERGEF" 524.316825322962 0.149939122496353 0.0924489430519226 1.62185869893766 0.104833606540657 0.252467840567717 0.231682415673866
"MPV17L" 157.279556298141 -0.253733065688841 0.156500313501141 -1.62129429655738 0.104954537637678 0.252727011726297 0.231917547572232
"GPR180" 842.429406994681 -0.339949037536532 0.209731887355281 -1.62087435450703 0.105044587918532 0.252898770124651 0.232069758095056
"IL20RB" 194.997698258887 0.434318626332827 0.267959403970099 1.62083741006266 0.105052513035132 0.252898770124651 0.232069758095056
"GTF3C1" 9462.56267459753 -0.201835686436788 0.124550682713154 -1.62051047846622 0.10512266526559 0.25297140366017 0.232128304726259
"SHROOM3" 3841.83802062699 -0.0732100271417615 0.0451758993127493 -1.62055494756029 0.105113121005432 0.25297140366017 0.232128304726259
"ZFR" 8615.99897581528 -0.135930079439543 0.0838795887960316 -1.62053821901871 0.10511671131838 0.25297140366017 0.232128304726259
"FAF2" 4095.58874853602 0.116190949614578 0.0717140437491319 1.62019799108016 0.105189752839195 0.253100759081456 0.232243713552202
"MTFR1" 1211.81712946286 -0.163199555064713 0.100732292800388 -1.62013144472061 0.105204043991586 0.253103062490277 0.232243713552202
"ATP8B1" 329.310469400203 -0.298584077449189 0.184364474943333 -1.61953151517375 0.105332951336063 0.253320006375662 0.232434673453432
"MYO9A" 986.97976758213 -0.198320224282879 0.12245576234916 -1.61952545538367 0.105334254047155 0.253320006375662 0.232434673453432
"RRS1" 3815.97205454017 -0.170140373464943 0.105047863531399 -1.61964620455216 0.105308298251493 0.253320006375662 0.232434673453432
"EPS15" 4673.32196956413 -0.379112352185656 0.234126803322915 -1.61926078861963 0.105391163596327 0.25336057084416 0.232528090722694
"TMEM234" 147.477468380049 -0.224541693982677 0.138683998594158 -1.61908869270327 0.105428181334343 0.253417467150627 0.232577600250015
"GYG2" 3282.49244964083 -0.0911981589783079 0.0563465008220714 -1.61852391271447 0.105549737691604 0.253644347466247 0.232781381688119
"STOM" 1713.42236659596 0.219601179203323 0.135675617709986 1.61857511990646 0.105538711898342 0.253644347466247 0.232781381688119
"SNX1" 3256.72794655179 -0.0871132524043806 0.0538362058254333 -1.61811648998538 0.10563749540973 0.253792043775155 0.23294272311912
"RAB32" 107.548255664366 0.286104378273336 0.176830461429774 1.617958670469 0.105671504842558 0.253841622996892 0.232985515237448
"CXCL5" 1277.07572642484 0.679556132538367 0.420031975541229 1.61786761987044 0.105691129809032 0.253856120052215 0.232993394905484
"KLHDC7A" 511.990099200926 -0.401271554634665 0.248034319041715 -1.61780658493141 0.105704286845048 0.253856120052215 0.232993394905484
"PRDM10" 1064.48546250257 -0.311279795509081 0.192476905524556 -1.61723192016596 0.105828228540565 0.254121623549273 0.233234363604942
"LOC100129534" 71.4639505967782 -0.455410894485687 0.281660476897177 -1.61687894411945 0.105904414311961 0.254258867218605 0.233370031206219
"TEX2" 1114.5736445765 0.160639044671805 0.0993558899748941 1.61680444624266 0.105920499369527 0.254258867218605 0.233373242223648
"CDKL1" 45.731990151693 -0.433746951344744 0.268305891076364 -1.61661359579053 0.105961715296913 0.254258867218605 0.23337625655041
"SMIM20" 1179.40616926013 -0.138894149681649 0.0859141913940706 -1.61666131552785 0.10595140858414 0.254258867218605 0.23337625655041
"SNRNP70" 8767.67695447424 -0.203356122289884 0.125792875648257 -1.61659490843113 0.105965751689305 0.254258867218605 0.23337625655041
"C2orf49" 1298.57320933463 0.132809010212977 0.082173909146553 1.61619438082371 0.10605229331595 0.254434356891224 0.233534615260547
"MIRLET7D" 17.8219659472484 -0.564544758678862 0.349383551200001 -1.61583095924197 0.106130865969836 0.254526354749138 0.23364314001418
"POP1" 1039.64065950225 -0.176370112332265 0.109148809664828 -1.61586839905867 0.106122769255754 0.254526354749138 0.23364314001418
"CDH20" 15.566216765907 -0.863537188467065 0.534575960120743 -1.6153685404634 0.10623090879175 0.25464791437988 0.233776083543579
"LOC101926889" 23.9477656125528 0.549925378737197 0.340437576340029 1.61534864819955 0.106235214096211 0.25464791437988 0.233776083543579
"SNRPD3" 10031.7750278173 -0.112238740248506 0.0694795176724615 -1.61542198346309 0.106219342749867 0.25464791437988 0.233776083543579
"FAM122B" 1667.10558603879 -0.174379376861284 0.107965015224362 -1.61514705943316 0.106278851979148 0.254692111072627 0.233839857188709
"PLEKHG6" 688.460970426439 0.198320596277814 0.122815340527584 1.61478684524163 0.106356862863387 0.254842965270489 0.233979231952906
"EML5" 52.9340646978372 -0.518874724135187 0.32134734918593 -1.61468493656367 0.106378941263221 0.254863695955883 0.233995536869354
"APTX" 2026.69130685238 -0.111391439238414 0.0689992879044018 -1.61438534543641 0.106443868384419 0.254987065834559 0.23410607612421
"GPR39" 25.3900262430439 0.598505886909984 0.370796789534187 1.61410752143204 0.10650410622368 0.255067780108061 0.234171995186024
"PYGB" 3123.94947374691 -0.195287734361703 0.12098892771106 -1.614095918166 0.10650662263317 0.255067780108061 0.234171995186024
"TINF2" 1011.06582153618 0.111569801637821 0.0691243850825739 1.61404403821521 0.106517874455621 0.255067780108061 0.234171995186024
"LOC100507194" 57.6652022133425 0.455177006943311 0.282037980628424 1.61388549843219 0.106552264704836 0.25508577230763 0.234215325310134
"B9D1" 357.537949609135 0.255680925512697 0.158461983743597 1.61351586968902 0.106632478283668 0.255116927499445 0.234230284804852
"CENPL" 654.028581749839 -0.127909597647867 0.0792709098646177 -1.61357549530233 0.106619535620872 0.255116927499445 0.234230284804852
"HSDL2" 1124.61285503443 -0.193565702767915 0.119958660011227 -1.61360340928949 0.10661347688557 0.255116927499445 0.234230284804852
"LINC00339" 279.145200639925 -0.229116451666856 0.141992177661237 -1.61358502588416 0.106617466975906 0.255116927499445 0.234230284804852
"TENM3" 4613.56794032728 -0.199450188439523 0.123594017186653 -1.61375277687035 0.106581061265474 0.255116927499445 0.234230284804852
"GOLGA8B" 632.554123607057 -0.36148974633431 0.22406397931242 -1.61333270721874 0.106672244322686 0.255152675082164 0.234257651533081
"PDIA6" 22912.5856342098 -0.10643741326746 0.0659740166651116 -1.61332322401625 0.106674303521865 0.255152675082164 0.234257651533081
"SYNPR-AS1" 45.7054617799464 0.508741649793283 0.315417296411358 1.61291614499731 0.106762727078904 0.255248010473168 0.234419563420979
"C1orf167" 20.1924898037494 0.663589472419906 0.411444092723727 1.61283023418078 0.106781395594112 0.255248010473168 0.234428290258492
"TMEM200A" 1107.63699309759 -0.297571838949408 0.184526643983933 -1.61262261386663 0.106826522397932 0.25532372804804 0.234495093331949
"SNHG3" 1782.44997908864 -0.272139243547591 0.168772160964178 -1.61246524304061 0.106860737415502 0.255373349820101 0.234537928838481
"NUAK1" 1396.65785049147 0.32622876769888 0.202421749537635 1.61162902921273 0.107042689806465 0.255775974056686 0.234904961921918
"LIME1" 136.622358109708 0.350301504509571 0.21743252369538 1.6110814452043 0.107161971957887 0.256028766734376 0.23513438325074
"NTAN1" 1096.49463517179 0.154418469449492 0.0958672585455675 1.61075294936168 0.107233579881188 0.256135373512609 0.235259149260791
"CWC15" 2857.71245361175 -0.136454383487982 0.0847488649067227 -1.6101027858977 0.107375419011648 0.256377384110579 0.235505558827582
"TIFA" 101.960214736073 0.267656768277712 0.16623579964932 1.6101030514627 0.107375361045883 0.256377384110579 0.235505558827582
"DERL2" 1408.58610367905 -0.123355603829922 0.0766336130065297 -1.60968012586606 0.107467705852086 0.256565462518462 0.235675571019131
"ATAD1" 2805.49337330628 -0.144055561914469 0.0895061987833063 -1.60944788040018 0.107518442848956 0.256625089481032 0.235739851722134
"MAMDC4" 555.90220266553 -0.377977939394941 0.234854871214169 -1.60941068601577 0.1075265702007 0.256625089481032 0.235739851722134
"HMGN4" 3216.8326806489 0.12006627342644 0.07460847307319 1.60928468953729 0.107554105329939 0.256642618148699 0.235767820339908
"TRDMT1" 1301.78782101519 0.164141559627743 0.102007167268528 1.60911790830981 0.107590562100024 0.256680895160099 0.235815335587826
"RCL1" 1203.39144762556 0.182206257189348 0.113247767335151 1.60891699215683 0.107634493430515 0.256737616775324 0.235879218158027
"ANKS6" 1367.63758507995 0.135650788167375 0.0843250150857513 1.60866604090648 0.107689385137384 0.256836274491497 0.235967099365722
"KLC4" 938.583142792706 0.14043927941968 0.0873294107136477 1.60815558323392 0.10780110826266 0.257070431789172 0.236179467347223
"ARL2" 1787.74729716597 0.23972238725555 0.149191706226138 1.60680773294589 0.108096551388188 0.257710215831522 0.23679423051588
"SMYD2" 279.095368048033 0.245288737317662 0.152690379181676 1.60644526938931 0.108176111132051 0.257802754740565 0.236935979818883
"FSTL4" 135.855480593451 0.232430076760712 0.14470802194336 1.60620035875888 0.108229894567584 0.257885331581195 0.237006310290909
"TMA7" 6461.10557852223 0.217489869946407 0.135409523443594 1.60616376467055 0.108237932604962 0.257885331581195 0.237006310290909
"NPY1R" 2180.89391638451 0.193565658537757 0.120565476745875 1.60548163340115 0.108387851961137 0.258117964556155 0.237274078577373
```
