## Supplementary Tables 42-61 for "Transcriptomic Convergence and the Female Protective Effect in Autism": AFF2_vs_control_DEG_res_manual_adjustment_Cutoff_Of_10.txt (part 2 of 3)

```
"TREX1" 161.938734823188 -0.372348081430582 0.231924365322649 -1.60547202926514 0.108389963938316 0.258117964556155 0.237274078577373
"ZMIZ1" 2921.28644262862 0.203981061681653 0.127062729681256 1.60535715070305 0.108415228589539 0.258145743738915 0.237296824930375
"MYH9" 19730.3823788514 -0.221403345458408 0.137935633863963 -1.60512073099808 0.108467237822452 0.258192151599211 0.237331119082279
"STX16" 2802.489635296 0.362494768184865 0.225831701487999 1.60515448361057 0.10845981148275 0.258192151599211 0.237331119082279
"THAP5" 985.078423576131 -0.294847482484155 0.183696089047163 -1.60508306961535 0.108475524655132 0.258192151599211 0.237331119082279
"CNPY3" 2917.29874167726 0.130226033519534 0.0811499066645377 1.60475888232219 0.108546878012575 0.258249065582869 0.237402038330422
"DLGAP5" 8484.46638566753 -0.154772886162521 0.0964507435064595 -1.6046831837243 0.108563544558783 0.258249065582869 0.237402038330422
"PLSCR4" 70.439858887641 0.394285970220511 0.245712265579766 1.60466539710657 0.108567460928843 0.258249065582869 0.237402038330422
"TIA1" 7666.65517683683 -0.251409992355667 0.156672439351397 -1.60468550433293 0.108563033600731 0.258249065582869 0.237402038330422
"PCDH9" 121.374907298772 0.473579100808293 0.295167902654034 1.60443969872759 0.108617166335488 0.258334926873854 0.237478178938793
"ELP4" 636.797271305118 -0.186679171676881 0.116357064195027 -1.60436474543553 0.108633677231867 0.258341826762128 0.237481732879858
"HRC" 145.903970204259 0.676063356993659 0.421468842200086 1.60406485439013 0.108699757839053 0.258434218850313 0.237593634273771
"TMEM56" 167.525127208354 0.327094438228459 0.203951658709066 1.60378415306273 0.108761638824948 0.258516582541342 0.237696326823729
"PHLDB2" 2347.78961210912 -0.319007384720045 0.198943013461875 -1.60351137327664 0.108821800192023 0.25862719559847 0.237795233565749
"CCDC102B" 61.9209041110584 0.41476769864594 0.258733361062576 1.60307003682306 0.108919192344319 0.258761465466818 0.23794287206097
"NRADDP" 22.411688038481 0.497649144015254 0.310433664266121 1.60307724741038 0.108917600590398 0.258761465466818 0.23794287206097
"DPH6" 842.373258147938 0.303204613000008 0.189170119812227 1.60281451056315 0.10897561224065 0.258863104937057 0.238033531994432
"RBM11" 148.344518605784 -0.247937330617967 0.154728494299836 -1.60240252928145 0.109066625894716 0.259046883475162 0.238199719305174
"SNAP25" 31.6926688628994 0.395896906589277 0.247075420465925 1.60233221840809 0.109082164762824 0.259051376395337 0.238201047991527
"BICD2" 2943.84094912162 0.142709785506761 0.0890867253284951 1.60191975830897 0.109173354675912 0.259235503935221 0.238367551731148
"MTHFSD" 259.048195071628 -0.197709562023321 0.12343610003388 -1.60171588351426 0.109218451171411 0.259277718876403 0.238433383961233
"DHX58" 84.9535720211551 0.251076739619688 0.156788288527948 1.60137432442815 0.109294036029882 0.259424708255499 0.238565747820596
"GPX4" 6010.8298995315 0.178658433870814 0.111575446946044 1.60123431060249 0.109325032150721 0.259465836494746 0.238600761003092
"PLAUR" 170.810487498629 -0.348670747557459 0.217770266303689 -1.60109437103422 0.109356018776958 0.259506931919517 0.238635743888331
"ASTE1" 577.876825042194 -0.138850895902464 0.0867453855307101 -1.60067184038634 0.109449621294828 0.259666178319058 0.238773758635262
"LOC285696" 15.4250890123548 -0.686318486448242 0.428783087437707 -1.60061930275631 0.109461264295512 0.259666178319058 0.238773758635262
"NAA10" 2136.50027296329 -0.137666849853121 0.0860091933829117 -1.60060621938669 0.10946416388732 0.259666178319058 0.238773758635262
"GAB4" 19.730106803674 0.547814844970225 0.342286898328715 1.60045519605057 0.109497638715018 0.259713129837369 0.238814125503677
"MEGF10" 3382.97820830793 -0.265605123244832 0.16601742369328 -1.59986293809463 0.109628992775166 0.25999219650902 0.239067926563012
"BMF" 1216.41973165634 0.188850697038941 0.118051697633115 1.59972876989755 0.109658766594936 0.259997840058091 0.239100172509992
"ANPEP" 67.7858989187468 0.734875230171601 0.459454486230746 1.59945163709324 0.109720286517841 0.26008911898449 0.239172868061442
"OLA1" 7512.16959820908 -0.121715871850576 0.0761003805428418 -1.59941213148145 0.109729058477254 0.26008911898449 0.239172868061442
"PRPS2" 1204.2747309308 -0.1225705289186 0.0766397034805663 -1.59930849614627 0.109752072651236 0.26008911898449 0.239172868061442
"SLC35D1" 669.938102410437 -0.197963189341186 0.123780045074693 -1.59931424505241 0.109750795898644 0.26008911898449 0.239172868061442
"MED19" 616.601882546538 0.209097358019318 0.130754612275801 1.59915856412214 0.109785374626943 0.260135561249361 0.239212765200526
"FAM173A" 169.438333128275 -0.440202197450215 0.275325798241096 -1.59884108304569 0.109855917923072 0.260270223916094 0.239333785954485
"GBF1" 2660.4910664476 -0.195623464255056 0.122390817024484 -1.59835083228443 0.109964920460692 0.260495959089586 0.23953855011331
"LYRM9" 135.098923133756 0.348967440396671 0.218378131778179 1.59799627167404 0.110043806842323 0.260650304651981 0.239677664759375
"CD83" 433.120844257372 0.193304712463569 0.121011353426808 1.59740972222484 0.110174406711258 0.260927085239314 0.239929359087007
"IFI27" 14.7903366438035 -0.971900284525229 0.608495420458432 -1.59721873303995 0.110216958380383 0.26099529740225 0.239989266275506
"MYO9B" 3580.07035566838 -0.1616492210233 0.101227747734987 -1.5968864727337 0.110291015661503 0.261105519990852 0.240084986200521
"PLCB1" 1003.1082286192 0.31161322888698 0.195131416902474 1.59694032787515 0.110279009255754 0.261105519990852 0.240084986200521
"POMT1" 966.639957292424 -0.132394481439393 0.0829189202465785 -1.59667396832578 0.110338401235924 0.261185126856256 0.240155368801901
"PLXNB3" 80.0403341573496 0.402574530526428 0.252176783547258 1.59639806989205 0.110399946802866 0.261265651441467 0.240256547714217
"RAPGEF3" 106.877911362649 0.30189621067674 0.189155243008062 1.59602348777545 0.110483549458042 0.261388105961906 0.240360697089938
"SLA" 17.2371842770873 -0.785150322250792 0.49195463379802 -1.59598115010977 0.110493001909089 0.261388105961906 0.240360697089938
"TSNAXIP1" 34.556353023797 -0.524932512220568 0.328902099686655 -1.59601447579894 0.11048556144902 0.261388105961906 0.240360697089938
"HDAC3" 5150.23646996727 0.126241907508837 0.0791111781388123 1.59575309682946 0.110543928846207 0.261443416067618 0.240405921593837
"SGOL1" 1576.08565392679 -0.159689668548969 0.100070476447832 -1.59577204203896 0.110539697455712 0.261443416067618 0.240405921593837
"RPS6KA1" 2892.5687009821 0.170485832827786 0.10686260649712 1.59537408281709 0.110628608067333 0.261611092355067 0.240557286780187
"ARNT" 1917.59869390937 0.139682137549401 0.0875583601700963 1.59530326148236 0.110644436632056 0.261615931259303 0.240558918237643
"TTI2" 969.647249892766 -0.12393044950832 0.0776981714664666 -1.59502401625766 0.110706865354955 0.26173094011306 0.240661851733608
"SNORA21" 7.1401525706237 -1.07678386840029 0.675164521596904 -1.59484663953235 0.11074653455867 0.261792119426236 0.24071528778597
"XK" 138.938985021067 -0.33557049877714 0.210425969489584 -1.59471998437793 0.110774867066051 0.261826488189238 0.240744071539542
"PLK4" 3051.53724339743 -0.147670631241506 0.092604949131795 -1.59463001303896 0.110794996953247 0.261841463168144 0.240755023344062
"ASGR1" 171.584335543466 0.284576452577512 0.178508814072961 1.59418712210591 0.110894130000419 0.261961009814836 0.240853675747238
"CASP3" 7427.11737814131 -0.175526845648184 0.110106345112447 -1.59415740726773 0.110900783630388 0.261961009814836 0.240853675747238
"CCDC149" 336.2793863409 -0.167451883324222 0.105033433161809 -1.59427220727189 0.110875079807214 0.261961009814836 0.240853675747238
"MRPS5" 2251.17979095064 -0.132437358539133 0.0830691762196199 -1.5943020572275 0.110868397146157 0.261961009814836 0.240853675747238
"HIGD2A" 1847.67489141348 0.214309028300706 0.134439859436014 1.59408845858474 0.110916223563123 0.261964881880702 0.240854420950873
"OSBPL7" 297.930594182396 0.281574237975889 0.176651538713749 1.59395293143843 0.11094657760313 0.261971381522903 0.24088754750685
"RIMS3" 1237.18714296271 -0.441549921812918 0.277084341398531 -1.59355783002489 0.111035105969592 0.262147808646118 0.241046956135375
"IFT81" 899.270947789806 -0.188619020283527 0.118392835952665 -1.59316244742156 0.111123753156874 0.262282460148863 0.241173766543976
"NDUFB10" 2850.258530253 -0.14859834444943 0.0932693329971235 -1.59321761692037 0.111111380466543 0.262282460148863 0.241173766543976
"APOB" 83.0175357772941 -0.579670511729743 0.363900173231501 -1.59293826815789 0.111174040325385 0.262282460148863 0.241186652550528
"RAB5A" 5247.12770238061 0.129999339878081 0.0816084223173044 1.59296474783725 0.111168099553831 0.262282460148863 0.241186652550528
"ZNF174" 491.535959856373 0.138292749421054 0.0868163822425132 1.59293379715762 0.111175043428393 0.262282460148863 0.241186652550528
"ARAP3" 2674.78916374048 -0.216866079288602 0.136178596502277 -1.59251222188191 0.111269659156164 0.262441971981761 0.241354852784392
"DNM1L" 5793.18436139717 0.0861399179970431 0.0540944282641446 1.59239908362502 0.111295062015205 0.262441971981761 0.241354852784392
"WDR81" 929.547109302954 -0.187658589830775 0.11784741186655 -1.59238617852109 0.11129795988058 0.262441971981761 0.241354852784392
"NLRC5" 52.2105535213004 0.324910491185096 0.204065223624422 1.5921894255882 0.111342148497555 0.262513558909525 0.241417863159825
"DHRS1" 202.556825588012 0.208884021351533 0.131230731353056 1.5917309855537 0.111445162972274 0.262723805705379 0.241608388376092
"ZNF23" 422.075564550734 -0.137676550074595 0.0865025043726165 -1.59159033687097 0.111476782724246 0.262765713357958 0.241644102117204
"DHX34" 1907.97967494675 0.180800774915647 0.113613616830465 1.5913653658737 0.111527374006185 0.262787067202757 0.241688090857739
"SLC1A5" 17430.7420019887 -0.229364760324218 0.144128611561001 -1.59138950857889 0.111521943948021 0.262787067202757 0.241688090857739
"FAM76A" 399.066978146502 -0.208517093244444 0.131048610867852 -1.59114310226997 0.111577374241585 0.26284030139694 0.24173139504805
"KIAA1804" 1633.69262333217 0.119840115031687 0.0753170539040863 1.59114183069746 0.111577660344355 0.26284030139694 0.24173139504805
"TMPO-AS1" 168.45887072446 -0.24111112973097 0.151548228996186 -1.59098612585593 0.111612698181226 0.262890214279196 0.241774472068334
"LEO1" 2506.07424883672 -0.151690913113983 0.0953534278132369 -1.59082810752321 0.111648265491958 0.262941361733045 0.241818684178482
"RNF114" 3661.03898652224 0.106126458642191 0.0667180881509776 1.59066996047661 0.111683870727017 0.262992585800798 0.241862966414935
"SP5" 32.5587477778999 2.27825843214076 1.43253110626798 1.59037274804877 0.111750809387989 0.263117571793948 0.241975083194351
"UNC45B" 29.1878257128607 -0.561271637542888 0.352949146889782 -1.59023372768814 0.111782130640346 0.263158675904135 0.242010057298966
"PSMG2" 1832.43803100255 -0.128028911761496 0.0805154336753184 -1.59011640274804 0.11180856930821 0.263188276613149 0.24203445247533
"CCDC18" 1401.36796886018 -0.267949047429226 0.168519011335351 -1.59002266454086 0.111829696352801 0.263205368402835 0.242047344405452
"EXOC3" 1474.98291735702 -0.132358226450745 0.0832471586828493 -1.58994287066297 0.111847683057019 0.263215065681669 0.242053436718893
"SLC51A" 115.149906269276 -0.309117078662436 0.194434273920879 -1.58982813281276 0.111873550642438 0.263243304610731 0.242076580353921
"TMPRSS13" 30.1295700023792 -0.522070662930925 0.328396942466717 -1.58975494415219 0.111890053450938 0.263249503545577 0.242079456571232
"TRHDE-AS1" 96.3016839033202 0.333057985951748 0.209525203158892 1.58958435992627 0.111928524770465 0.263307380988099 0.242129855483118
"FIBCD1" 93.554858027604 0.524932302720255 0.330285327612355 1.58932976682619 0.111985961751114 0.263377217935775 0.242188428057106
"ZBTB16" 4.76530770857348 -1.53991461447179 0.968877604907092 -1.58937992443273 0.111974644203431 0.263377217935775 0.242188428057106
"DCP2" 8573.36461251136 -0.269022548329037 0.169296591898734 -1.58906062615811 0.112046705983541 0.263487434710056 0.24228695408802
"RAI14" 7169.49282786269 0.177747401990664 0.111875231029983 1.58880031222486 0.112105482769007 0.263560350993472 0.242381199633655
"LYPLAL1" 407.187655486283 -0.289364161601225 0.182135664746959 -1.58872872044714 0.112121651877434 0.263565720859127 0.242383310847233
"ANKRD6" 318.97458787266 0.250134621603297 0.157473779161917 1.58842077033094 0.112191223836694 0.263643796057197 0.242500851522912
"EP400NL" 111.718581048112 -0.297422730041713 0.187261556395572 -1.58827436750251 0.112224311038992 0.263643796057197 0.242506658311808
"KCNT1" 9.02626199139327 -0.89471388367882 0.563304737528925 -1.58833012412376 0.112211709073345 0.263643796057197 0.242506658311808
"SIRT3" 497.730479214882 0.157621782378677 0.0992677543723468 1.58784474752444 0.112321450056819 0.263774064701043 0.242650834692822
"ZBTB12" 2156.46196196941 -0.183764750255721 0.115728962267587 -1.58788903533778 0.112311433318153 0.263774064701043 0.242650834692822
"METTL16" 3792.68869916116 -0.10539907203146 0.0663868754810063 -1.58764923439748 0.112365678403842 0.263812653984135 0.242680659706903
"ZSCAN30" 737.274214152393 -0.256549791526356 0.161586077428444 -1.58769737844503 0.112354786138985 0.263812653984135 0.242680659706903
"LOC100505592" 10.6484707114033 0.6660584686487 0.419585162866218 1.58742140474845 0.112417234612952 0.263901057064438 0.242759144696134
"STAC2" 255.302366094047 0.221317704582666 0.139438192992733 1.58721007374358 0.11246507397 0.263953257520754 0.24280149079123
"UBE2V2" 3543.48770811496 -0.178058483824638 0.112184001865108 -1.58720032147489 0.112467281994935 0.263953257520754 0.24280149079123
"MIR641" 25.6192359171383 -0.522482584877214 0.32924903305591 -1.58689178227136 0.11253715643941 0.264084596802185 0.242919468791009
"DCP1A" 1494.88734160516 -0.117171105230219 0.0738453945807866 -1.58670836408132 0.112578711119421 0.264149455434963 0.242976292911153
"VIM" 8427.02827462699 0.481437491905216 0.303493164401799 1.58632070957563 0.112666576771126 0.264322946517057 0.243133040146969
"NCOA6" 1452.79570931004 -0.280943966762011 0.177141918783901 -1.58598240716101 0.112743300457935 0.264445246798385 0.243265704017568
"MKRN7P" 20.2030897872475 -0.628293437051034 0.396193938788518 -1.58582294058367 0.112779480200237 0.264489757000359 0.243310862354913
"CWF19L2" 1556.87409930806 -0.151472407768215 0.0955276810846477 -1.58563890642331 0.112821245204202 0.264555018711077 0.243368056515392
"C1QTNF3" 35.3608956525909 0.430060209818673 0.271252469845628 1.58546099161207 0.112861633061429 0.264584354547616 0.243422264953635
"DBF4" 4041.40812968758 -0.178065912246344 0.112340683147475 -1.58505278103559 0.112954342670055 0.264768996364904 0.243589292100305
"NAPA" 2143.95283715468 0.167321846538569 0.105584198744401 1.58472431034518 0.113028985943684 0.264911249683048 0.243716532985149
"EMP2" 1153.1935502037 -0.150830511456271 0.0951817008979804 -1.58465871100515 0.113043897711552 0.264913489674158 0.243716532985149
"EPHB3" 65.1952827147086 0.455863629811314 0.287708388225348 1.58446416047578 0.113088131241533 0.264984434912575 0.243778954982761
"ZNF267" 1368.07173456118 -0.20974639728139 0.132409391116131 -1.58407493239984 0.113176668117627 0.265159159986274 0.24393684992551
"LSM6" 1531.81296738349 -0.208582390947904 0.131701400905527 -1.58375225710412 0.113250107773264 0.265298475348894 0.244062166610111
"MTURN" 406.09087163618 0.133991174979616 0.0846275471176075 1.58330448587157 0.113352080976833 0.265447723790534 0.244215948670411
"POLA2" 1212.79673657994 -0.178072364984848 0.112464909605553 -1.58335933945441 0.113339585006989 0.265447723790534 0.244215948670411
"ZP3" 20.2278771944099 0.714846584581654 0.451510588630307 1.58323326757452 0.113368306544452 0.265447723790534 0.244217926358383
"GH2" 24.0208104417578 0.475112872191243 0.300142364230136 1.58295838513136 0.113430949797404 0.265525501178237 0.244319882957713
"NKAP" 666.992565366796 -0.160742289146176 0.101551976635403 -1.58285731574955 0.113453989461258 0.265546686554082 0.24433652104008
"SNORD37" 9.72954454846667 -0.773714053845832 0.489091031866804 -1.58194283565711 0.113662620932238 0.266002203246916 0.24475279448683
"HARS2" 1394.13170588138 -0.110996605216001 0.0701734290855857 -1.58174691848999 0.113707357175992 0.266041298399442 0.244783049033299
"TULP1" 178.048864409561 0.2835253533838 0.179244908016835 1.58177633340174 0.113700639612759 0.266041298399442 0.244783049033299
"PARP9" 140.030574720979 0.25715192132196 0.1625824710548 1.58167064169719 0.113724778170329 0.266049265372095 0.244787521712011
"ZNF781" 33.1905447745097 -0.4541781396538 0.287212837915791 -1.58132952186129 0.113802712865982 0.266198779497482 0.244922228660984
"CBLB" 1440.24322977074 -0.208775614789751 0.132043479513169 -1.58111264228635 0.113852284602368 0.266281920443833 0.244995865733232
"USB1" 2941.5175608103 0.142453051663488 0.0901142724341769 1.58080454755423 0.113922734439136 0.266413865359576 0.245114403943625
"CCR8" 15.5365883829313 0.546289845279029 0.345646283397686 1.58048812187137 0.113995124980057 0.26655031564073 0.245237085211951
"ZBED6CL" 467.070638289041 0.365147280752891 0.23104759351784 1.58039854556934 0.11401562444696 0.266565412397117 0.245248115468087
"MIR4523" 19.8011941161856 -1.24010455837087 0.784800600705485 -1.58015240719247 0.114071967967388 0.266664297531645 0.245336233075183
"GRIPAP1" 3163.46631570279 0.122260149792645 0.0773777608441942 1.58004248842021 0.114097136545968 0.266690290101659 0.245357287566299
"SNORD110" 75.2191515281939 -0.371978653967266 0.235443790060038 -1.57990428998961 0.114128786644082 0.266698587723498 0.245392272522868
"SAMD8" 1478.64760137199 -0.181737933901585 0.115045297738167 -1.57970762364582 0.114173838934554 0.266771025437678 0.245456060687492
"ADAP2" 18.2026589969006 0.526834744490626 0.333689799480326 1.57881585026302 0.114378301913104 0.267182983868391 0.245862493764708
"DOCK1" 4114.06712672777 0.159416008101365 0.100981738470418 1.57866175128353 0.114413662423368 0.26722472615747 0.245895165974738
"UMPS" 3331.89409128832 -0.107344222879675 0.0679989760758542 -1.57861528326442 0.114424326952266 0.26722472615747 0.245895165974738
"TMTC2" 260.457185697297 -0.231000279144771 0.146348550879185 -1.57842546275343 0.114467899369254 0.267293598945403 0.245955672260886
"FAM122C" 99.0631416127392 -0.248576049863809 0.157503361924891 -1.57822694592607 0.114513481953324 0.267359461839286 0.246007672392183
"GUSB" 2021.56125397724 0.156791063170434 0.099352334614414 1.57813164410217 0.114535369824444 0.267359461839286 0.246007672392183
"LRRC14" 1213.7600278691 0.180755235169748 0.114538433341541 1.57811862705294 0.114538359692186 0.267359461839286 0.246007672392183
"SNORD104" 121.477643213461 -0.376821992885691 0.238793345134764 -1.57802552107568 0.114559746864062 0.267376504976469 0.246020487477352
"UBE2D2" 5876.25539943424 -0.100149635046262 0.0634681481508731 -1.57795111349699 0.114576841126611 0.267383525727235 0.246024081202416
"LOC148709" 172.454474065178 0.276271143394567 0.175113513700961 1.57766889348329 0.114641696087511 0.267469109529638 0.246119905159762
"CISD1" 1124.21051261155 0.151156393812827 0.0958267834436106 1.57739191884464 0.114705373729113 0.267473491443331 0.246119905159762
"GBA" 594.16016203654 -0.22649917642926 0.143594358616692 -1.57735428195945 0.114714028755672 0.267473491443331 0.246119905159762
"PMAIP1" 7542.89222972423 0.279548288672737 0.177223337484814 1.57737853625904 0.114708451146853 0.267473491443331 0.246119905159762
"SUSD3" 104.819841400226 0.254696177664343 0.161449968018072 1.57755483504235 0.114667915236149 0.267473491443331 0.246119905159762
"XPO7" 9322.26217539466 -0.124168118080625 0.0787163094793604 -1.57741285004199 0.114700560586366 0.267473491443331 0.246119905159762
"OPN3" 154.660048033691 -0.348460154965275 0.220940927130592 -1.57716435560765 0.114757712303232 0.267493058440918 0.24614742431914
"TNRC6B" 3983.61391391571 0.189433887065897 0.120105348479444 1.57723106809284 0.114742366769704 0.267493058440918 0.24614742431914
"ZMYM5" 740.938892175756 0.157382138407385 0.0997958359174302 1.57704113564018 0.114786060210925 0.267493058440918 0.246175131685051
"RHBDL1" 133.383270587436 0.556830658894726 0.353200012975184 1.576530686407 0.114903552528166 0.267685227551503 0.246393988848704
"ZKSCAN7" 499.489663966501 -0.190511093451807 0.120849854840622 -1.57642798746473 0.114927202618055 0.267707468412803 0.246411583196943
"NBR2" 109.260057021017 -0.314332010874547 0.199472026716786 -1.57582000869145 0.115067289835522 0.268000895172746 0.246678788233797
"UBE2I" 8587.89468424848 -0.120756141583358 0.0766516324969669 -1.57538903803695 0.115166673111779 0.268199458840361 0.246858672957856
"CNNM4" 887.936572600185 0.16763585705493 0.106440519944823 1.57492519899217 0.115273711366617 0.26825126752006 0.246922232967643
"IRX2" 1116.59115141655 0.638365742419909 0.405263299039188 1.57518764697758 0.115213137703572 0.26825126752006 0.246922232967643
"MKNK2" 4499.90715808411 0.163267922139787 0.103665984394405 1.57494209015199 0.115269812090003 0.26825126752006 0.246922232967643
"NUP214" 3689.87949474674 -0.19815906158509 0.125811910294624 -1.57504214919752 0.115246715868647 0.26825126752006 0.246922232967643
"SRR" 103.396551879562 -0.321773713644119 0.204287047583164 -1.57510580064126 0.115232025359607 0.26825126752006 0.246922232967643
"YIPF3" 2862.93747795762 0.120950479827088 0.0768206100631541 1.57445351875825 0.115382639317008 0.268427006601195 0.247122382556524
"SNORD56" 13.5928107065184 -0.783309733600189 0.497543808036502 -1.57435329502226 0.115405795009607 0.268427006601195 0.247138799138694
"DCTPP1" 2178.32501226486 -0.192451583131935 0.122258340695331 -1.57413868074265 0.115455391784215 0.268509464205827 0.247211826670966
"RPL6" 60069.248815633 0.113657234238862 0.0722232688795919 1.57369274476273 0.115558499963677 0.268617615271923 0.247399397265231
"ZNHIT2" 257.864649270195 0.312176466962542 0.198401867969998 1.57345528122623 0.115613435209603 0.268712406899557 0.247477870817874
"ATG9A" 2117.7105591219 0.180792436404096 0.114914650714444 1.57327577711004 0.115654975642694 0.268715423898916 0.247477870817874
"KIF20A" 4183.21058241642 -0.21151844482096 0.134441718781443 -1.57330958528444 0.115647150935342 0.268715423898916 0.247477870817874
"SNX10" 452.862398694859 -0.463145202939134 0.294384520320093 -1.57326615691458 0.11565720225762 0.268715423898916 0.247477870817874
"TIMM8A" 1230.97827296994 -0.129854917523585 0.0825472878658471 -1.57309732252645 0.115696284825704 0.268773329893711 0.247528299330734
"PAN3" 3228.8268569012 -0.196259955320999 0.124768885111642 -1.57298797008074 0.115721603776973 0.268799251455519 0.247549271474635
"DMAP1" 1472.19506284632 -0.146490521554758 0.0931481493051982 -1.57266164327951 0.115797185844623 0.268941904038008 0.247677745403555
"SNORD116-26" 15.3778382557449 0.594499126661685 0.378038816154838 1.57258752608671 0.11581435787866 0.268948879526881 0.247681268846668
"SCGB1B2P" 40.4334091294917 0.413926368529344 0.263227445641892 1.57250459776323 0.11583357371506 0.268960598930797 0.247689161647241
"CEP131" 865.905930763224 -0.295297777661353 0.187803001950309 -1.57238049762105 0.11586233441021 0.268994475510592 0.247717459552465
"FOXL2" 26.3058064253128 0.533581171263928 0.339394613573864 1.57215568522216 0.115914449860033 0.269082252546581 0.247792495092899
"PCBP1" 17158.3625270326 -0.0810971847213347 0.05158541856294 -1.57209511874731 0.115928493379303 0.269082252546581 0.247792495092899
"RPP25L" 367.679726402974 -0.227913192704951 0.144992452088177 -1.57189694651378 0.115974452825598 0.269156017060216 0.247857524498271
"GAR1" 2025.48846200499 -0.164009977880109 0.104357566757946 -1.57161558069407 0.1160397308501 0.269270876211669 0.247963818106415
"NDUFAF3" 379.592173772637 0.218143773999937 0.138810710837482 1.57151975293418 0.116061969874342 0.269270876211669 0.247978126071415
"CYTH1" 589.981783651242 0.16535554656918 0.10524848479868 1.57109669450798 0.116160190299011 0.269442261191169 0.248154750405788
"PAM16" 260.064937820448 0.316760170323365 0.201658245440898 1.57077718112053 0.116234414213543 0.269561594453447 0.24828007020523
"TRAPPC2" 418.166196607464 -0.165780040432069 0.105553497085774 -1.57057837977035 0.116280615164927 0.269635797344325 0.248345506605254
"GRM5-AS1" 14.7166663340569 -0.765839773915872 0.487755480503853 -1.57013053574458 0.116384745893276 0.269811339343693 0.248534632041403
"HDDC2" 1961.3461769819 -0.116794153532442 0.0743930804704186 -1.56995990479093 0.116424439522856 0.269870400662211 0.248586122610766
"CSTF1" 2699.24065410018 0.116962028512194 0.0745200000818796 1.56953875984542 0.11652245537656 0.270041219367751 0.248737641134294
"PFN2" 10284.0710943488 -0.0841413468952775 0.0536095697992143 -1.56952102414578 0.116526584545425 0.270041219367751 0.248737641134294
"BFAR" 4277.5818423235 0.102654124146873 0.0654215880980318 1.56911697088504 0.116620686075081 0.270194357156033 0.2488728697183
"ZNRF2P2" 12.3263721356544 -0.870497150137104 0.554769487082825 -1.56911504761101 0.116621134136518 0.270194357156033 0.2488728697183
"ABCC9" 1040.45742336562 0.222914790836778 0.142079200407689 1.56894739129397 0.116660197901768 0.270238157341439 0.248907387582061
"RPE" 3819.48967468913 -0.19853075547778 0.126540425338435 -1.56891171297082 0.116668512243867 0.270238157341439 0.248907387582061
"ASCC2" 1904.14390605042 -0.137932603184576 0.0879276605887793 -1.56870548199457 0.116716580654935 0.270283534706841 0.248943359327384
"CCDC163P" 60.6555211075392 0.304308300690936 0.193983801020468 1.56873047692692 0.116710753996339 0.270283534706841 0.248943359327384
"SLC22A2" 19.8482312368479 0.517990976290336 0.330238592649096 1.56853556131988 0.116756197530864 0.270309323274895 0.248961290484817
"TTYH3" 7122.58988306124 0.199277411543735 0.127045728585172 1.56854869315924 0.116753135476008 0.270309323274895 0.248961290484817
"PDXK" 2922.92113308621 0.133696222340465 0.0852778014663845 1.56777285579021 0.116934151851386 0.270646269571023 0.249307424647469
"DSP" 6509.45675000278 -0.251193244313513 0.160240551487736 -1.56760097229656 0.116974285070721 0.270682174718082 0.249359666490952
"C17orf59" 117.118396874175 0.34954924425527 0.223017799204727 1.56736029815445 0.117030498449837 0.270779244463043 0.249446168639773
"RELN" 12.7525364175285 0.704500035498503 0.449647339619195 1.56678350659239 0.117165303875974 0.271058110685403 0.249700141335465
"KIAA1598" 1089.86225135508 -0.195370617756893 0.124740782385855 -1.56621286174527 0.11729879265455 0.271333863291331 0.249951240551715
"NDUFB6" 1575.20640030988 -0.176155243021038 0.112518716772807 -1.56556391748337 0.117450742769891 0.271652247990505 0.250241606590657
"ZNF564" 521.977495863174 -0.211122528747522 0.134924275478219 -1.56474828565304 0.117641941802539 0.27206132301362 0.250615508014115
"H2AFX" 4773.47351368131 -0.304274341883442 0.194553727816317 -1.5639604817581 0.11782684927673 0.272455750148725 0.250975908325895
"ROBO2" 261.409810296886 0.282904774159934 0.1809284500787 1.5636279094685 0.117904976593299 0.272603199231912 0.251108796765384
"ATOH8" 9.55565137917185 0.712143442403319 0.45550541557947 1.56341377741331 0.117955301637066 0.272654139513339 0.25114984959465
"RNMT" 5173.77140752478 -0.129658891199035 0.0829332877607153 -1.5634119266215 0.117955736681253 0.272654139513339 0.25114984959465
"GALR2" 20.2249534122531 0.522410083446709 0.334244037122014 1.56296006936993 0.118061987205546 0.272866509331022 0.251342533210206
"FUK" 211.205962462504 0.212759327742934 0.136167094771631 1.56248709058351 0.118173284695459 0.273057247728448 0.251545908476498
"FCHSD1" 1209.16254623796 0.199345222010113 0.12760559060514 1.56219818477204 0.118241308119478 0.273164837027052 0.251639138162844
"SLC7A11" 9717.62867866545 -0.566373885906403 0.362556531395291 -1.56216710184954 0.118248628482314 0.273164837027052 0.251639138162844
"ARL6IP1" 13881.0450325506 -0.135313969357208 0.0866328329117531 -1.56192479005094 0.118305707706628 0.273246477244887 0.251727028641177
"IRF2BP2" 1892.43987217179 0.150274168921625 0.0962269612169089 1.56166387279846 0.11836719381083 0.273305689443763 0.251824271243897
"NT5DC1" 3198.25044153881 -0.140951114137965 0.0902648373780695 -1.56152847811157 0.118399109938782 0.27334613291875 0.251855798842436
"SNORD89" 22.323015049207 -0.507055166488129 0.324729975781197 -1.56146707820341 0.118413585753862 0.273346307281991 0.251855798842436
"GAA" 3014.81608849543 0.209285612042639 0.134056224018207 1.56117788320082 0.118481785846148 0.27340653178986 0.251967263581638
"LOC100288842" 112.333528813042 0.282378639711989 0.180905180320446 1.56092069454174 0.118542463840907 0.273510763173465 0.252062704000777
"DNPEP" 1368.19741754014 0.169931912021395 0.10889518692262 1.56050893362392 0.118639660484158 0.273668493779352 0.252235760043211
"PRDX6" 24597.7529148985 0.143197881623779 0.0917854538816783 1.56013698868208 0.118727512224217 0.273837865982999 0.252388904733532
"AP5M1" 2945.60643089626 -0.189453848098529 0.121457889342108 -1.55983155252186 0.11879969301676 0.273854855612426 0.252389760077131
"PEX11G" 64.8020878493638 0.403809934043701 0.258878137246787 1.55984564142143 0.118796362765861 0.273854855612426 0.252389760077131
"STX8" 908.460874162695 0.224360489585321 0.143824353253121 1.55996174855354 0.11876892083418 0.273854855612426 0.252389760077131
"TMEM55A" 1702.62276951756 -0.254511526512573 0.163147548567984 -1.56000827929399 0.118757924684255 0.273854855612426 0.252389760077131
"VCL" 29260.532384969 -0.220469817345694 0.141344874356864 -1.55980058243256 0.118807013800881 0.273854855612426 0.252389760077131
"RPS21" 10503.4812131954 0.198042403649255 0.126984151543019 1.55958362711243 0.11885830813775 0.273887232222867 0.252431502666356
"TTC40" 103.190659240126 -0.315668352468739 0.202402932731204 -1.5596036490635 0.118853573658628 0.273887232222867 0.252431502666356
"PCMT1" 3518.8431557435 0.106463957461492 0.0683411851297614 1.55783013214281 0.119273521063609 0.2747633467026 0.253279616005433
"KDELR2" 4749.81467231976 0.105746978986942 0.0678850596065224 1.55773567261892 0.119295920510955 0.274771453204474 0.25328114134099
"PXDC1" 64.2841031202675 0.46515222043072 0.298616067247353 1.55769321027666 0.119305990797138 0.274771453204474 0.25328114134099
"NUDT13" 115.710574358526 0.2065959954988 0.132651851941505 1.55743016380881 0.119368389229172 0.274843125444049 0.253371992656856
"SNORA52" 23.5587283028837 -0.664169050974942 0.426465931419573 -1.55737891832093 0.119380548376682 0.274843125444049 0.253371992656856
"RBM22" 2650.04788445704 0.0936423595778518 0.0601460867047785 1.55691524932431 0.119490608420317 0.275029796172481 0.253571849792197
"PJA1" 2327.75662483003 -0.127826686147936 0.0821087064726248 -1.55679819643187 0.119518405559969 0.275060423658987 0.253591550117175
"ANGEL2" 3276.71991032479 -0.217869629882338 0.139958293782992 -1.55667537802475 0.119547577311726 0.275060862124992 0.253591550117175
"DIXDC1" 1504.28213476381 0.169884795198082 0.109130408439457 1.5567136385486 0.119538489097745 0.275060862124992 0.253591550117175
"PRPF40A" 12796.9666388883 -0.153889618444646 0.0989163238232771 -1.55575553656426 0.119766234849706 0.275530562346032 0.254021604731748
"ERCC2" 3282.70101898183 0.142528912762206 0.0916211742918962 1.55563289669398 0.119795411495195 0.275564287566868 0.254049713544376
"EPHB6" 742.97339105146 -0.220976004099687 0.142062170189266 -1.55548802193635 0.11982988510527 0.275610187697594 0.254089046646661
"SH3BP5L" 2024.88635133448 0.154947233865913 0.0996244002924782 1.55531409384666 0.119871282351393 0.275671999223909 0.254143048323472
"CCDC110" 85.5714471628244 0.30808465264353 0.198107830904042 1.55513616618597 0.119913643139002 0.275736011394855 0.254199078214143
"UBE2V1" 1427.95599735282 0.181564705998839 0.116831073291657 1.55407890112916 0.120165597292206 0.276280031087099 0.254694630391856
"YAF2" 67.8679838632488 -0.401883525628657 0.258608764970923 -1.55402128645501 0.120179339199567 0.276280031087099 0.254694630391856
"ACAT2" 12965.9960918037 -0.229724617349131 0.147835644194479 -1.55391900648078 0.120203737438099 0.276302657308065 0.254712501937499
"ESYT1" 6855.66655010972 -0.128712008841686 0.0828341913592289 -1.55385121445199 0.120219910933208 0.276306374783165 0.254712942766056
"GHITM" 8503.26846518428 -0.119083168398473 0.0766499952383822 -1.55359655311292 0.120280682029016 0.276312223922883 0.254740209888613
"NARFL" 597.669333106218 0.171569160884657 0.110433196239995 1.55360133298868 0.120279541162173 0.276312223922883 0.254740209888613
"TSG101" 2395.9068836148 0.0885371638785449 0.0569838701563844 1.55372324897496 0.120250444962753 0.276312223922883 0.254740209888613
"MIR4442" 115.197355544398 0.299352848211823 0.192737752988456 1.55316145161116 0.120384568101029 0.27651740944987 0.25492638697688
"EHMT2" 8930.17006013837 -0.220954243409912 0.14228490454312 -1.55290010644067 0.120447001375438 0.27654589538641 0.254940697904171
"GSTT1" 935.102498698344 0.217801924564459 0.140246591815286 1.55299263779129 0.120424893476928 0.27654589538641 0.254940697904171
"PCDHGC4" 92.7037988459802 0.320658125572746 0.206494447631188 1.55286560607897 0.120455245129851 0.27654589538641 0.254940697904171
"RAD51B" 196.47269433174 0.233410654721974 0.150300015426427 1.55296494188472 0.120431510342053 0.27654589538641 0.254940697904171
"FMN2" 68.7631272715631 -0.32153737310032 0.207179720136811 -1.55197319934592 0.120668636457819 0.276968809823738 0.255358459483757
"ORMDL2" 931.65339388683 0.158615494149312 0.102215686365715 1.55177252913809 0.120716661220151 0.277032936595776 0.255411595046327
"TMEM212" 43.0391955639305 0.752228908554449 0.484766503713133 1.55173450061556 0.120725763961662 0.277032936595776 0.255411595046327
"ST5" 981.737985115369 0.140722575335693 0.0906929998327801 1.55163657167761 0.120749207308531 0.277053239832047 0.255427320790282
"GABARAP" 4142.58117122477 0.131798950983264 0.0849902755640413 1.55075330805289 0.120960814044742 0.277438155171254 0.255773204409518
"SMPD1" 104.258527707117 0.43202073941574 0.27858660344821 1.55075920402631 0.12095940056324 0.277438155171254 0.255773204409518
"SOSTDC1" 21.5662801910528 -0.676152117335228 0.435989923556873 -1.55084345027765 0.120939205052415 0.277438155171254 0.255773204409518
"ISCA1" 3489.57904836063 -0.172922111701263 0.111525578533823 -1.550515262728 0.121017893052174 0.277535537745122 0.25585998751052
"CABIN1" 3790.96419367619 -0.149807042118136 0.0966235241746499 -1.55041997689253 0.121040746794835 0.277554416001396 0.255874397027269
"ISLR2" 30.2751420623593 0.525207205615506 0.338907678008482 1.54970583346407 0.1212121373661 0.277880288826487 0.256202760935183
"FUZ" 872.986991309733 -0.126284848765656 0.0815296542042421 -1.54894375547449 0.121395241297144 0.278232850797197 0.256521811874786
"MYL6B" 4201.93508695232 0.120950492599517 0.0780837457623513 1.54898425297924 0.121385505551157 0.278232850797197 0.256521811874786
"CAPS" 15.6236545185995 0.563423383307602 0.363797476535832 1.54872812387996 0.121447090192858 0.278318081134954 0.256597388019713
"SECISBP2" 4304.68385685158 -0.128715617479725 0.0831485284196105 -1.54802039105442 0.121617387182946 0.278655567661757 0.256923172022871
"CACNG7" 2657.63903278292 0.226329196294728 0.146215018203569 1.54792030993437 0.121641484092611 0.278662641931684 0.256940055238119
"ARL5B" 3646.61288409151 -0.257313189531717 0.166275078686955 -1.54751506698222 0.12173909413724 0.278818953295499 0.257112193257284
"UBE3B" 1614.1597597714 -0.148858086785569 0.0962152021284495 -1.54713687122789 0.121830244616451 0.278960398469176 0.257270644951801
"PCGF3" 2408.86387107562 0.14648661630947 0.0946881898034618 1.54704210328155 0.121853093378542 0.278979063865816 0.257284840095455
"ZNF707" 607.800134995406 0.125980832795688 0.0814571929173171 1.54658942057535 0.121962282409681 0.279195374421197 0.257481309192014
"ADARB2" 67.2853943964921 0.376401304120235 0.243398257089922 1.54644206832252 0.121997840907733 0.279221572658474 0.257499430684377
"GGA3" 2790.8724656877 0.117838621553444 0.076200912437237 1.5464200858553 0.122003146329648 0.279221572658474 0.257499430684377
"TBC1D8" 1187.03240999152 -0.176927238167123 0.11441789487948 -1.54632488522434 0.122026124882251 0.279240494576841 0.257513861953893
"GSTA4" 1041.18141592154 0.269341424080998 0.174197257560576 1.54618636282111 0.122059566042692 0.279283351328637 0.257550365909947
"CACNA1C" 100.120456421115 0.509989121364494 0.329852714773808 1.54611163868763 0.122077608421942 0.279290968189141 0.257554372489244
"ASH2L" 3496.29351964452 0.174161333348686 0.112657394466889 1.54593787804913 0.122119571539692 0.279308900269935 0.257561860481204
"LRRC40" 3346.37213949175 -0.194321939322088 0.125701786426234 -1.54589640168816 0.122129589729241 0.279308900269935 0.257561860481204
"PKP1" 38.7759252723959 0.480627533362071 0.310891525466716 1.54596537374425 0.122112930590633 0.279308900269935 0.257561860481204
"DGKE" 440.057493872268 -0.289711756573376 0.187463388062196 -1.54543113494383 0.122242014163712 0.27953233500248 0.257764881571221
"GPATCH2" 739.696414731867 0.148566821453007 0.0961414255878681 1.5452945548142 0.122275031968663 0.279540486189228 0.257766366282776
"PNPLA2" 1339.58555399484 0.320717892847257 0.207543252235892 1.54530628865125 0.122272195077834 0.279540486189228 0.257766366282776
"NPIPB9" 49.5819911030986 -0.542698313409277 0.35123284813468 -1.54512402894953 0.122316265828327 0.279567412155725 0.257819223810956
"CPM" 41.6751828475628 0.465124893649448 0.301067917154749 1.5449168348628 0.122366380837795 0.279648283296776 0.257890784661319
"CIAPIN1" 3539.06779046225 -0.150712717118817 0.0975668884504851 -1.5447117307149 0.122416006146227 0.27968562368586 0.257927226896052
"PELI3" 247.962946509066 0.315090828744718 0.203975976481324 1.54474479877569 0.122408004207709 0.27968562368586 0.257927226896052
"LINC00869" 41.5926233744203 -0.421625969026981 0.27296181700181 -1.54463350829828 0.122434936339234 0.27968562368586 0.257933048244571
"ZNF275" 920.440371056144 0.110105577209075 0.0713030575635276 1.54419152518076 0.122541941314738 0.279881016729196 0.258124390247601
"GABARAPL2" 1804.03475713463 -0.133137494655478 0.0862222963016091 -1.54411910104734 0.122559482304434 0.279887402923818 0.25812725817623
"FOXO1" 5440.93600266927 -0.150889363638473 0.0977302408807595 -1.54393729390857 0.122603524297211 0.279954300277837 0.258185932766328
"APCDD1L" 68.5123232916423 -0.449381546235131 0.29111662302522 -1.54364783970512 0.122673668839304 0.280062414429615 0.258279596845083
"CD276" 5904.99097044443 0.170104398424145 0.110198353010301 1.54362015200213 0.12268038014868 0.280062414429615 0.258279596845083
"EIF3A" 29256.3493119641 -0.108621838439909 0.0703899773657132 -1.54314353413641 0.122795954025707 0.280258843250688 0.258488804661054
"PPP2R3C" 1131.09583236403 -0.125718455633442 0.0814903896731745 -1.54273965479425 0.122893956276935 0.280415083309145 0.258660973409264
"SLC26A8" 23.5087583838955 -0.564424309583376 0.365919406937068 -1.54248257644462 0.122956368742552 0.280523773013355 0.25875819903953
"LOC441666" 4745.9755163613 -0.302546966030571 0.19622179095687 -1.54186221904922 0.123107078608871 0.280766378247457 0.259041193896852
"ZNF782" 317.979822852014 -0.236039879465791 0.153105333243034 -1.54168293465721 0.123150660888493 0.280832033275513 0.259098726600952
"VPS9D1" 132.093960711806 0.301241260327853 0.19548176373617 1.54101975841808 0.123311977257445 0.281166120396496 0.259403914183185
"FOXJ1" 369.322317765223 0.360468344358809 0.233946705103368 1.5408139396515 0.123362075818672 0.281246567762435 0.259475089994871
"ADA" 573.889611918042 0.299798825324129 0.194581035245274 1.54074021112194 0.123380026022639 0.281253711295992 0.259478636325492
"CD58" 150.680016206175 -0.232821164004546 0.151140251151465 -1.5404312367539 0.123455272176327 0.281391447700653 0.259602664070268
"DTWD1" 1022.56453578052 -0.159403716297978 0.103545333562315 -1.53945823354799 0.123692466843592 0.281830561232153 0.260067160783166
"NOXA1" 21.8086998010537 0.904583954307113 0.58763777906932 1.53935636292779 0.123717320995359 0.281853358993507 0.260085141541699
"ZNF142" 1716.58400798065 0.208819253690881 0.135664667230041 1.53923094313714 0.123747925971327 0.281889251264578 0.260115205658307
"ERN2" 36.9789103644867 0.460133132027083 0.299007160541072 1.53886994276139 0.123836050377355 0.282056144499995 0.260266150404469
"HIST1H2AE" 35.857383987696 0.561384221489768 0.364909151096752 1.5384218778907 0.123945496353906 0.282237693352907 0.260461861015571
"C19orf60" 675.65776059506 -0.399688812650363 0.259817069245993 -1.53834701395981 0.123963790250905 0.282245491968656 0.260465996268002
"HENMT1" 506.030989159712 -0.250784516984547 0.163057722131865 -1.53801067318809 0.124046005140472 0.282364944187125 0.260604420069936
"HCLS1" 51.5080559198127 0.508959427733731 0.330966965760507 1.53779524963836 0.124098685461964 0.282408117198019 0.260646449165373
"PDCD2" 3585.4810433449 -0.156779284503125 0.101948343762307 -1.53783061810849 0.124090035152587 0.282408117198019 0.260646449165373
"AP3S1" 3034.85828788352 -0.126126659701598 0.0820547271017223 -1.53710412741048 0.124267812408481 0.282700337384681 0.26093296646024
"CFTR" 175.030579305305 -0.479758498049615 0.312109023690628 -1.53715035975751 0.12425649311937 0.282700337384681 0.26093296646024
"GMFB" 8353.25069572276 -0.269017799326952 0.175038889927954 -1.53690302445176 0.12431705877865 0.282778479297343 0.261001306715172
"MAPK9" 3077.5089374769 0.133384173067252 0.0867913247927807 1.53683762041558 0.12433307828979 0.282781031883154 0.261001306715172
"LOC100507424" 44.1612915902067 0.366184124809038 0.238419653567794 1.53588061776508 0.124567662631393 0.283178846954383 0.261459346088836
"WARS" 9783.99330990193 -0.290980422970398 0.189464475331146 -1.53580465394277 0.124586297967169 0.28318729589424 0.261464061795345
"ITGAV" 4615.54660062314 0.226647820041542 0.147588653123928 1.53567239245167 0.124618749354617 0.283227143229087 0.261497767618514
"FLJ37201" 41.1225604786934 -0.566425713950807 0.368949871412559 -1.53523759686429 0.124725476298273 0.283435770512849 0.26168730258583
"FAU" 10958.9839049971 0.154195605548547 0.100459848018042 1.53489785810601 0.124808919748045 0.283591442980296 0.261827942887615
"PEBP1" 18330.451751448 -0.151009737874532 0.0983956362145598 -1.53471986852387 0.124852653254524 0.283656859853666 0.261885252435272
"PCDH8" 184.156758842393 0.5966521467625 0.388813441545383 1.53454609077052 0.124895363407268 0.283685986382285 0.261905971056724
"WDR74" 3118.97531255612 0.140153480776896 0.0913299180330406 1.53458454573661 0.124885911173092 0.283685986382285 0.261905971056724
"ZCCHC11" 3783.67035029112 -0.166050222046036 0.108241349268834 -1.53407383747245 0.125011488804405 0.283915778952527 0.262115033826453
"FAM47E" 31.4228916158694 0.480734899006916 0.313499561699316 1.53344679782359 0.125165805674729 0.284198244415994 0.262404108243709
"NR1I2" 133.220963138871 -0.289554625451853 0.188870824327346 -1.53308287017377 0.125255437747671 0.28435772476304 0.26255751594092
"STX3" 3929.9553213426 0.102572948236466 0.0669224394086656 1.53271382727247 0.125346380742722 0.284506157988563 0.26271363089456
"PUS1" 2411.04227902539 -0.145577936560595 0.0949914442087054 -1.53253735400365 0.125389887116981 0.284570879633492 0.262770295424184
"LOC101927524" 76.6099228698139 0.600709799010492 0.392045313069693 1.53224583736754 0.125461781182671 0.284700003635321 0.262886427237764
"RNF168" 3183.84048988914 -0.134974974906966 0.0881214336528038 -1.5316929072984 0.125598233485253 0.284975575904502 0.263137782931546
"FRYL" 2224.86746385494 -0.225379873655138 0.147218276331178 -1.53092319290663 0.125788376411857 0.285338785976322 0.263501543759817
"LHFPL1" 137.537642359782 -0.26516598933292 0.173224733375211 -1.53076286605424 0.1258280102407 0.285394586018516 0.263549963946452
"SBNO1" 4495.40661468472 0.125302560869753 0.0818793128142238 1.53033234602313 0.125934485699331 0.285601960280131 0.263738354534934
"ZNF30" 532.959429674094 0.176606781855734 0.115412274398996 1.53022529687943 0.125960971798302 0.285627901884526 0.263756601785765
"TMEM184A" 62.1142001303162 0.499446583727322 0.326400795381482 1.53016350080763 0.125976263357624 0.285628455692118 0.263756601785765
"PDE2A" 349.776786762306 -0.261904730760107 0.171193873419337 -1.52987210072977 0.126048390366541 0.285757858107927 0.263872985160451
"FABP6" 73.850799690943 -0.367411480547759 0.24018179946331 -1.52972240764598 0.126085454728691 0.28580775037736 0.263915946568032
"CST6" 17.2214307922832 0.578918298964277 0.378481281636392 1.52958237845021 0.126120133973259 0.285852224845422 0.263953904946789
"NOTCH4" 81.3658006630735 0.297690091760066 0.194643494490611 1.5294119772106 0.126162345094785 0.285913757711223 0.264007614591055
"CCDC6" 7328.8489946054 -0.165332089417902 0.108120862685362 -1.52914141925622 0.126229389245347 0.286031546693945 0.264113268986264
"FLT1" 7972.34681175259 0.128467115759336 0.084022486556166 1.52896112725086 0.126274080933614 0.286098663676517 0.264172133125476
"ACKR3" 88.4404304804494 0.432912278153932 0.283183119833339 1.52873617046353 0.126329861630862 0.286156734305133 0.264219534931669
"TMEM161A" 975.121566217896 0.18712291005305 0.122402933900562 1.52874530119569 0.126327597184238 0.286156734305133 0.264219534931669
"USP22" 20103.0445670485 -0.119804035855983 0.0783973327428924 -1.52816469214439 0.126471652731307 0.286443731314362 0.264481419278447
"KLHL17" 600.62973155824 0.290367208984819 0.190093855915378 1.52749391918316 0.126638238149431 0.286752598896875 0.264795078825167
"KAT5" 1827.34197360331 0.121839953474083 0.0797818498922966 1.52716380528358 0.126720284117128 0.286904154712705 0.264931910995238
"C1QTNF4" 37.2961870471676 -0.726559201147651 0.475848214294893 -1.52687176145918 0.126792902701435 0.287034332627149 0.265049000222575
"CXorf38" 670.498760644903 0.16609995617986 0.108789831987657 1.5267966973118 0.126811573118799 0.287042365960058 0.265053299821475
"CTD-2297D10.2" 41.7940282814805 0.388542152665212 0.254495866238574 1.52671302056033 0.126832388238405 0.287055251405914 0.265062080423829
"ATG4D" 937.560772707483 0.275324786624398 0.180449828506431 1.52576917863119 0.127067359086039 0.287518489709286 0.265518355842654
"FAM60A" 28061.9240207342 -0.144557864360097 0.0947644866214296 -1.5254434389286 0.127148531052964 0.287667868468101 0.265653177634755
"CHST4" 580.675502738629 -0.169169229913646 0.110905334376442 -1.52534799939777 0.127172321531993 0.287687404042461 0.265668091884433
"MICALL2" 176.471881553954 0.24170782371057 0.158470666963312 1.52525276975409 0.127196063144078 0.287706824428132 0.26568290015719
"IBTK" 3538.13824384328 -0.218675193015746 0.143428525888452 -1.52462832383717 0.127351828626274 0.288024831524357 0.265973435515588
"MYBL1" 185.462908830068 -0.300468432071464 0.19709112304224 -1.52451529745999 0.127380038449622 0.288054311395131 0.265997530553046
"STX6" 3650.45740870067 -0.0953436219646705 0.0625614552659775 -1.52399942679276 0.127508854381174 0.288276926377257 0.266231679465679
"CCDC39" 66.3675374501862 -0.385049501298862 0.252682617881881 -1.52384641463093 0.127547081895314 0.288329011377498 0.266276648070903
"MTCH2" 4422.92070613742 -0.0910900665792862 0.0597962471099043 -1.5233408613732 0.127673449260809 0.288580306485912 0.266505588055338
"CDON" 1026.25839115476 -0.14042242235407 0.0922003633000537 -1.52301376402481 0.127755261914182 0.288730846726397 0.26664147678949
"CLTCL1" 510.871391580669 -0.202118809594022 0.132731517054514 -1.52276425433314 0.127817695973101 0.288837560114452 0.266736889673624
"JMJD7" 194.53553630772 -0.216908029005116 0.142468397727696 -1.52249925221801 0.127884032636098 0.288953066003857 0.266840420700537
"PACS1" 1421.52414252747 0.167545464903771 0.11005763348749 1.52234297244647 0.127923165923122 0.289007085878684 0.266887170019287
"MMRN1" 7.47582416555521 -1.80479203690085 1.18582218001539 -1.52197527362612 0.128015276394909 0.289146356083789 0.267009507073392
"RSBN1L" 1240.90301795006 0.138312447733392 0.0908766487110932 1.52198006523219 0.128014075741056 0.289146356083789 0.267009507073392
"AMMECR1L" 2395.03570889291 0.0731704580835166 0.048083087257752 1.52175041696642 0.128071629566427 0.289239223370603 0.267092127856572
"SNORD32A" 21.4455563961313 -0.521841334922819 0.343028862286169 -1.52127529865833 0.128190766295121 0.289469558405563 0.267305644421953
"ERCC6" 541.175448153975 -0.263600852781598 0.173289220122109 -1.52116128513851 0.128219368194815 0.289469558405563 0.267330345031375
"DNAH6" 30.3267232727447 0.51175520152516 0.336460221101251 1.52099763784901 0.128260430096395 0.289526599132238 0.267376741074257
"QPCTL" 442.745392640528 0.262286613549487 0.172450446225031 1.52093902504159 0.128275139537568 0.289526599132238 0.267376741074257
"C16orf80" 1777.25534315129 0.114881768016112 0.0755619821929984 1.52036466860655 0.128419349140382 0.289817629934934 0.267642363969387
"DENND5B" 954.142343772294 0.131184912745147 0.0863068286970266 1.51998300395977 0.128515247295494 0.289999574912395 0.267807243384576
"AKAP14" 20.8006866527117 0.572677868996757 0.376801655109726 1.51983904855723 0.128551432395483 0.29001227593666 0.267812686398216
"SUGT1" 3297.01255844534 -0.170563499632644 0.112223714452452 -1.51985255937068 0.128548035936633 0.29001227593666 0.267812686398216
"WDR36" 3796.96943715251 -0.179120142630176 0.11789340517162 -1.51933979996105 0.128676986504378 0.290226539665648 0.268039253517541
"TIGD3" 22.2161908717609 0.480813269124287 0.316528622231217 1.51901987799721 0.128757492532444 0.290373615688588 0.268171936796686
"NFAM1" 28.726224067017 -0.409682083699429 0.269795088624959 -1.51849348254418 0.128890041279173 0.290614040179594 0.268387677818966
"RAD54L2" 1301.38784695818 0.126889456751853 0.0835637497016492 1.51847490335093 0.128894721539985 0.290614040179594 0.268387677818966
"ACSM1" 11.3855248630525 -0.745461596775821 0.490962156855441 -1.51836875076161 0.128921464835485 0.290639815380899 0.268408332243942
"TXNDC15" 1544.78955852637 -0.179572069961755 0.118279539678906 -1.51820061567065 0.128963832363851 0.290700803459282 0.268461505941138
"TTLL10" 18.7211181988915 -0.629359845758959 0.414573409046983 -1.51809023932752 0.128991651432442 0.290728986878487 0.268484384468778
"PPP1R3E" 80.9668615107633 -0.370642674960443 0.244175590149471 -1.5179350021579 0.129030785037582 0.29078266194745 0.268530804133783
"ZMYND10" 15.9523078480067 0.566340187794249 0.373139962403518 1.51776878613125 0.129072696517378 0.290808062349302 0.268582992074899
"CISD3" 241.532690870109 0.248675484531439 0.163850012146287 1.51770195970091 0.129089549825792 0.290811516115972 0.268583030506088
"RMND1" 1143.74968239831 -0.111531729910677 0.0734987000090339 -1.51746534152262 0.12914923754925 0.290911454510486 0.268672178362333
"HS6ST1" 3509.49586992683 0.288102630580373 0.189929435061698 1.5168930002176 0.129293701188931 0.291202306118686 0.268937641299636
"FZD7" 13039.3076835297 0.195107525412201 0.128664022727779 1.51641089152792 0.129415486735551 0.291416688298726 0.269123015365571
"SYS1" 993.59758276304 -0.167423321820844 0.110417651911516 -1.5162731585255 0.129450295845267 0.291416688298726 0.269123015365571
"UXT" 1308.13805641918 0.173805541757836 0.114625307148153 1.51629292066536 0.129445300934747 0.291416688298726 0.269123015365571
"ZNF701" 528.69318507423 0.154789988637296 0.102081784243163 1.51633310276572 0.129435145310099 0.291416688298726 0.269123015365571
"ZFYVE27" 895.103623802241 0.18005748321068 0.118776823688714 1.51593111870518 0.129536770639066 0.291576779351446 0.269267705377936
"TNFSF4" 46.5564570281323 0.368665027622658 0.24321344556634 1.51580858025425 0.129567761824207 0.29157855530147 0.269297039101537
"UBAP2L" 12604.9723089464 -0.142873672329201 0.0942723451719097 -1.51554172189802 0.129635272860558 0.291660157572493 0.269402259113891
"BNIP3L" 3433.38666259957 0.298293232644165 0.196858364821877 1.51526826362735 0.129704481904048 0.291746708792823 0.26947588283594
"EHMT1" 6311.4353317369 -0.16043793438013 0.105879983289082 -1.51528107009697 0.129701240098404 0.291746708792823 0.26947588283594
"PPIL6" 15.098960282828 0.640364942946943 0.422662166932277 1.5150751428612 0.129753375759283 0.291822106476624 0.269542364174948
"BCAP31" 3909.5781977636 -0.126327506527976 0.0833900849988647 -1.51489840224646 0.129798135065929 0.291853612866793 0.269600240442889
"HAUS5" 1253.25341849921 -0.136202572768658 0.0899203591138611 -1.51470227778107 0.129847817334465 0.291930743650694 0.269668325664417
"GUSBP3" 10.6543588792673 -0.704533483020729 0.465240898524834 -1.5143412482751 0.129939311962267 0.292096251827766 0.269814882270862
"SLC38A5" 1668.15915560107 -0.356294838898239 0.235288321093729 -1.51429037039329 0.129952209813796 0.292096251827766 0.269814882270862
"CPSF4" 2391.1691535403 0.168255934476629 0.111159088752586 1.51364981815501 0.130114678717702 0.292426809308479 0.270117057158389
"MBTPS2" 638.665918180614 -0.219579007014621 0.145188392983976 -1.51237301069139 0.13043899688672 0.293067582218241 0.270699426419278
"TMEM185B" 887.701309180951 -0.167159990677399 0.110521508729407 -1.51246569648865 0.130415432942742 0.293067582218241 0.270699426419278
"TRAPPC1" 1743.32761704138 0.183226084419342 0.121153624841921 1.51234504669928 0.13044610695195 0.293067582218241 0.270699426419278
"NOL3" 125.795517404039 0.3581950899247 0.236973769906266 1.51153897777962 0.130651185610357 0.293493586420805 0.271089740568037
"ACTG2" 171.458789037913 0.537521823460167 0.355639916329541 1.51142152154285 0.130681089488828 0.293526025402548 0.271116528180073
"GLYCTK" 200.078073525909 -0.360341007867773 0.238581243932908 -1.51034927108145 0.130954325606731 0.294104946600447 0.271648070566869
"C2CD3" 1620.73745228511 -0.213593471421951 0.141449512080672 -1.5100332852342 0.13103493113449 0.294216354719056 0.271779939069118
"SNRPC" 5960.27884717884 0.129482431708173 0.085791355744406 1.50927130810164 0.131229463819517 0.294548620340791 0.272148039227424
"SLC43A1" 1373.76543611907 -0.271613411956477 0.180036274948854 -1.50865936341795 0.131385855302082 0.294864779539385 0.272436955483418
"GART" 10004.1711667163 -0.103789578256704 0.0688037041846046 -1.50848823456119 0.131429615645964 0.294928119658552 0.272492279144342
"GID8" 4940.31255969427 -0.100886720635519 0.0668897785389971 -1.50825317169651 0.131489743340855 0.29495843867834 0.272510699566121
"NFKBIB" 1330.52233141069 -0.219699386406995 0.145654111077141 -1.50836378583669 0.131461446240312 0.29495843867834 0.272510699566121
"PRRC2A" 25853.2176886056 0.130982756153248 0.0868434123353372 1.50826358189924 0.131487080021191 0.29495843867834 0.272510699566121
"STAT4" 30.1601072066104 -0.463684407054182 0.307448317029927 -1.50817025617039 0.131510957730167 0.294971168573087 0.272519264791153
"TMEM246" 782.00356099657 0.163473307620354 0.108398972100522 1.50807064359207 0.13153644765953 0.294983814313126 0.272524558480867
"UBE2G1" 9252.87742032457 0.171278241942154 0.113577719924781 1.50802676841537 0.131547676122675 0.294983814313126 0.272524558480867
"TRAF5" 1202.43823628588 -0.199087412297716 0.132030734178799 -1.50788688358051 0.131583480180348 0.295029248852276 0.272563339755553
"HSPA8" 144630.753146143 -0.24280987488373 0.161063576224954 -1.50754056612155 0.131672153954943 0.29519320023299 0.272711611605499
"SMIM4" 317.287862519847 -0.231379560761093 0.153502752212068 -1.5073316759913 0.131725662172501 0.295278285233634 0.2727870215862
"GDAP2" 887.581128216372 -0.204507522642947 0.135692774736447 -1.50713641931309 0.13177569335213 0.295355556879222 0.272855212425682
"NRG2" 10.251702579755 0.580116029624768 0.384982721194528 1.50686251015313 0.131845902700963 0.295443150167593 0.272929743310129
"TMEM44-AS1" 42.3115587572967 -0.391091456742141 0.259530036696557 -1.50692174871229 0.131830716011215 0.295443150167593 0.272929743310129
"CILP2" 232.7449672135 0.293576321260795 0.194850277232937 1.50667643603008 0.131893614400064 0.295515178062088 0.272993088238015
"FOXI3" 595.44405885659 -0.234681577191117 0.155845830873117 -1.50585726853473 0.132103818159361 0.295916294111517 0.27339269878252
"APOM" 119.565163081952 0.320199865746755 0.212680991145257 1.50554059402547 0.13218514844616 0.296006855054653 0.273502227316042
"MYCL" 627.202718556675 0.294197216645007 0.195412658383189 1.50551770330103 0.13219102888517 0.296006855054653 0.273502227316042
"AMICA1" 12.1882564530345 0.695610053354902 0.462173328388812 1.50508480396278 0.132302275328552 0.29618608211895 0.273696901010337
"EDN3" 8.51867774502525 -0.763000421501384 0.507195814995203 -1.50435078315581 0.132491069660574 0.296402776787279 0.273874673659948
"IPO9" 10303.6290450319 -0.0912857483224745 0.0606798987281345 -1.50438201506341 0.132483032388209 0.296402776787279 0.273874673659948
"LOC728392" 349.998916579849 -0.206930492048844 0.137537648015616 -1.50453708518667 0.132443131970116 0.296402776787279 0.273874673659948
"POMGNT2" 774.735344326811 0.190200624661385 0.126439344134266 1.50428354373154 0.132508374450366 0.296402776787279 0.273874673659948
"RPS18" 79063.0868288726 0.201935848903523 0.134238438968511 1.50430718991668 0.132502288650483 0.296402776787279 0.273874673659948
"SYNDIG1L" 74.8353096808992 0.641321594587409 0.426291519461728 1.50442025071762 0.13247319327388 0.296402776787279 0.273874673659948
"WDR31" 39.9792133617556 -0.443246027803235 0.294606574071821 -1.50453542728879 0.13244355850737 0.296402776787279 0.273874673659948
"DOCK8" 150.289908697333 -0.245958720521898 0.163598744890073 -1.5034266961349 0.132729046716968 0.296756509397114 0.27425734779139
"LOC100507642" 19.2580259831411 0.48202578378122 0.320608138999149 1.50347332193741 0.132717031405737 0.296756509397114 0.27425734779139
"PACSIN1" 372.000239387891 0.24203639543514 0.160996489686112 1.50336442680849 0.132745094624866 0.296757435657662 0.27425734779139
"MPRIP" 6460.88603270594 -0.0876069475669492 0.0582775052595247 -1.50327209747248 0.132768892294787 0.296775684590161 0.27427099672032
"INPP5B" 1537.26865501498 -0.169797375659544 0.112981833966435 -1.50287324695037 0.132871733041379 0.296871870116455 0.274347027102304
"MIPEP" 1114.64385275547 -0.112790091952152 0.0750420841081881 -1.50302451341227 0.132832722811735 0.296871870116455 0.274347027102304
"RPS18P9" 39.3186900903402 -0.401867891475066 0.267389833034196 -1.50292883957062 0.132857395185012 0.296871870116455 0.274347027102304
"ZFYVE16" 1706.23236019571 -0.230419026588148 0.153320089288589 -1.50286259065789 0.132874481535634 0.296871870116455 0.274347027102304
"CASC2" 27.0877810125414 -0.421704432032505 0.280621634088906 -1.5027509671578 0.132903274358289 0.296901253838888 0.274370967794014
"HMGCS1" 30502.8558227909 -0.390513587259728 0.259927852779078 -1.50239223340039 0.13299584096312 0.297038128387097 0.274526542466764
"NMT1" 9542.22283746296 0.107711415348291 0.0717084964933226 1.50207326349843 0.133078188931401 0.297187080270099 0.274660986573295
"LPGAT1" 1236.65135929355 -0.304813890759075 0.202947950257433 -1.50193135911168 0.133114836851446 0.29721133161353 0.274701087456729
"GNAS" 36412.8518228382 -0.136547507229492 0.0909232464541632 -1.50178873450509 0.133151678645109 0.29721133161353 0.274706049541455
"HAGHL" 202.756256407505 0.339800912503474 0.226263179156463 1.5017950060204 0.133150058465135 0.29721133161353 0.274706049541455
"FLJ30403" 15.0235632672389 -0.622817743806452 0.414891007647201 -1.50115990061674 0.133314208748821 0.297539131154628 0.275005803772781
"CLDN4" 680.779667919161 0.331721872270554 0.220999320751332 1.50100856031049 0.133353347486104 0.297556511341393 0.275015422155287
"COL28A1" 34.6874292584645 0.5159824475078 0.343746893499252 1.50105341245483 0.13334174716203 0.297556511341393 0.275015422155287
"GPX8" 3529.84293518189 -0.179288067834944 0.11945570351011 -1.5008749064859 0.133387919643669 0.297563696165956 0.275051165825914
"MDM1" 783.550983057617 -0.247103985442982 0.164713046532801 -1.5002089430346 0.133560287419841 0.297668354561866 0.27519318423042
"MMP24-AS1" 495.598867907505 0.253561837974531 0.168991701019901 1.50043958634792 0.133500571740616 0.297668354561866 0.27519318423042
"MST1" 121.63011505218 0.276483751429123 0.18429073763499 1.50025853158574 0.133547446743165 0.297668354561866 0.27519318423042
"NRROS" 167.412326245323 -0.171935402627407 0.114601443549075 -1.50029002517564 0.133539292151017 0.297668354561866 0.27519318423042
"SKA3" 5972.97329589802 -0.197854240509339 0.131878879531845 -1.50027238032123 0.133543860861568 0.297668354561866 0.27519318423042
"SNORD5" 86.9989158502699 -0.51844049240864 0.345542767815377 -1.5003656296625 0.133519717557346 0.297668354561866 0.27519318423042
"BCL7B" 1745.99324730304 0.140262056345166 0.0935075695841972 1.50000750708069 0.133612457950582 0.297749668562803 0.275265128375979
"LOC100506713" 15.3655190411621 -0.654281922108398 0.436227214878 -1.49986497814306 0.13364938149223 0.29779699019668 0.275305646523827
"CSNK1G3" 2600.2576296746 -0.144165166022225 0.0961329906650613 -1.49964299482281 0.133706904205603 0.297869464906265 0.275366188462055
"SEPSECS-AS1" 21.3788378873092 0.450680277040198 0.300529983236741 1.49961834818051 0.133713292090732 0.297869464906265 0.275366188462055
"PLAT" 286.386153903197 -0.39110376549175 0.260819782427731 -1.49951725996903 0.133739494473842 0.297892875393389 0.275384601811522
"INTU" 673.742375964782 -0.228278902577327 0.152279487568765 -1.49907847880196 0.133853273979557 0.298111327781293 0.275583318243625
"SPNS2" 25.3277093608767 0.554007240400564 0.369601889908089 1.49892967413758 0.133891877230973 0.298127344703615 0.275591666796922
"SZRD1" 6694.65168934176 0.124186938032869 0.0828500584873443 1.49893603336247 0.133890227329956 0.298127344703615 0.275591666796922
"KIAA1143" 5209.30098610797 -0.14172918412261 0.0945640003410034 -1.49876468435691 0.133934689330079 0.298152723450635 0.275644225176997
"PDCD4" 1340.18480690525 0.235349698871828 0.157044040947621 1.49862228106015 0.133971649125845 0.298200028577251 0.275684727222202
"RGS12" 668.42468531845 -0.145197023479951 0.0968972110661811 -1.49846442309656 0.13401262929308 0.298256270282712 0.275733490810136
"IRF2" 473.999103909849 0.237412902596541 0.158449183469659 1.4983535881837 0.13404140799787 0.298285346613783 0.275757140322117
"CCND2" 5401.75962965329 0.164829061983167 0.110021914247758 1.49814755642216 0.134094917625851 0.298369443954273 0.27583165495137
"MAG" 18.3814711836237 0.663420459166541 0.442926450467534 1.49781178899175 0.134182157007397 0.298493578379751 0.275939950102605
"PLEKHB2" 5337.61326942032 -0.0773084059191485 0.0516136426564183 -1.49782890608546 0.134177708567958 0.298493578379751 0.275939950102605
"LINC00889" 18.4156075381537 0.492458011292529 0.328885909299339 1.49735211320444 0.134301661532658 0.298724412844261 0.276150110593121
"JKAMP" 1769.85378391301 0.107011279167881 0.0714736897146856 1.49721218528185 0.13433805572397 0.29877035427679 0.276189348069616
"PML" 887.286182398089 -0.194264327998899 0.129759905927609 -1.4971059558819 0.134365690277047 0.298796805627802 0.276210568571061
"TBC1D9" 115.745205166482 -0.298457136690575 0.199375737926348 -1.49695815446124 0.134404146702038 0.298847313189421 0.276254026859613
"C14orf166" 11261.9428304669 -0.0851097023442541 0.0568687798781009 -1.49659800204414 0.13449789032764 0.299020725485977 0.27641109652031
"FAM58A" 449.12823242833 0.177656943174298 0.118749818502638 1.49606075541372 0.134637823521366 0.29926172904948 0.276663039214306
"ZNF777" 1041.20344043654 0.167681085026853 0.112111527008287 1.49566319808005 0.134741445171704 0.299456985393899 0.276840311174419
"SHMT2" 15840.4796842383 -0.262949227710996 0.175823458378384 -1.49552983507532 0.134776219483495 0.299464145877994 0.276876101679073
"RCAN3" 544.341241968651 -0.19876565806882 0.13291887600076 -1.49539075298593 0.134812492431622 0.299509682974841 0.276914961279013
"CD300A" 13.8354510609008 0.891978160731135 0.596550438091341 1.49522672983866 0.134855279764263 0.299559538773481 0.276954571998997
"TMEM39B" 866.934095516698 -0.213656981420539 0.142896806265474 -1.49518374136093 0.134866495540943 0.299559538773481 0.276954571998997
"ATG101" 1866.11124177949 0.177989421578011 0.119078806338218 1.49471956472648 0.134987646043253 0.29972341761528 0.277167684037845
"GLTPD1" 448.038923833598 0.220632872412075 0.147619064955516 1.49460960532815 0.135016357858774 0.299752105833362 0.277188632430212
"MFAP2" 4421.42507036001 0.173144549021937 0.115850823144895 1.49454742160429 0.135032596919118 0.299753099604572 0.277188632430212
"MLLT4" 12444.2125820634 -0.118489595082403 0.0792881763849089 -1.49441695451776 0.13506667284426 0.299793683808436 0.277222912460739
"LRRC16B" 627.018679059546 -0.197883772493557 0.132439645341767 -1.49414302630385 0.135138240152823 0.299903204510097 0.277317689491899
"MYBBP1A" 5316.39613539946 -0.233266222130988 0.156124158382629 -1.49410715514827 0.135147614128088 0.299903204510097 0.277317689491899
"FAM120B" 1292.93870933148 -0.131894316998059 0.0882837500048321 -1.49398181421655 0.135180372601717 0.299940833749363 0.277349236688245
"RPL17-C18orf32" 24.9508035911627 -0.49749057963054 0.333063661629215 -1.49368014870495 0.1352592395298 0.30004568011624 0.277475364209648
"C1QBP" 13642.3084689209 -0.158061431520731 0.105850799215107 -1.49324740760363 0.135372436710431 0.30026169591463 0.277671876482157
"LINC01152" 27.4615835426204 -0.499973924735323 0.334955289669603 -1.49265869253324 0.135526551324898 0.300533294071171 0.277952256053146
"BIRC5" 5916.67079286816 -0.122748625829103 0.0822458999777464 -1.49245890509212 0.135578882735319 0.300544009352075 0.277952389509031
"EIF2AK2" 2063.67855779712 -0.210184139913723 0.140820722975953 -1.49256540849897 0.135550983776978 0.300544009352075 0.277952389509031
"KIF17" 318.739742477315 -0.234356911514084 0.157025150043196 -1.49248009920458 0.135573330506316 0.300544009352075 0.277952389509031
"PALM" 322.059636640592 0.391136219437429 0.262151466488734 1.49202377036574 0.135692913953086 0.300726549055163 0.278150423899208
"NFIA" 61.5844666801913 0.253752389644338 0.170145284690906 1.4913865529998 0.135860036499567 0.301041459802192 0.278457222804996
"VASH1" 241.545961506547 0.195823541288295 0.13131589532339 1.49124019454037 0.135898444265356 0.301041459802192 0.278500164394282
"FKBPL" 401.711744113686 0.163451714851407 0.109621094123524 1.4910607867791 0.135945536351627 0.301057138673076 0.278560889667847
"PBDC1" 2321.99371782721 -0.10313516616225 0.069185471077278 -1.49070555647517 0.136038816625689 0.30120709202394 0.278708586183435
"SNRNP48" 2085.28577367431 -0.192896994887688 0.129404336386869 -1.49065325222951 0.136052555421624 0.30120709202394 0.278708586183435
"RASSF8-AS1" 58.1353416830287 0.289032588358935 0.193912019614596 1.4905346709987 0.136083707210976 0.301240924813849 0.27873661122659
"PPP6R3" 8504.47111229576 -0.0800723188044462 0.0537289732162576 -1.49030055873499 0.136145225657699 0.301306829128418 0.278791031978299
"VWDE" 2768.01739190799 0.162237953005589 0.108859418663135 1.49034373872263 0.136133877496376 0.301306829128418 0.278791031978299
"HN1" 8369.12208049104 -0.135033669069381 0.0906148270852018 -1.49019397170414 0.136173240992583 0.301333697892424 0.278812613808479
"C6orf136" 439.765700864453 0.155728125386055 0.104544244667821 1.48959061190662 0.13633191198736 0.301649650698692 0.279101671223706
"PSME3" 11723.7493869936 -0.158999134590295 0.106746724564629 -1.48949895407827 0.136356028558512 0.301667847796931 0.279115227049333
"VIPR1" 262.217372175284 -0.208209903698262 0.139806918456288 -1.48926752693831 0.136416935218326 0.301732261048039 0.279168263785682
"ZNHIT3" 1833.64116992214 0.120439296041253 0.0808705412550329 1.48928514848734 0.136412296866134 0.301732261048039 0.279168263785682
"PSMD3" 9640.46479520002 -0.194109226847817 0.130352800728676 -1.48910668403549 0.136459277987247 0.301761612337309 0.279188861873959
"RPL28" 19489.9326829451 0.24299085213205 0.163180074103035 1.48909634627707 0.136461999805261 0.301761612337309 0.279188861873959
"EMC2" 1497.88394322785 -0.135771129505763 0.0911986524532607 -1.48874052251316 0.136555709829398 0.30193094793598 0.279338972036803
"ZFP82" 754.942880169037 0.133137576966102 0.0894330194836676 1.48868480271333 0.136570388735556 0.30193094793598 0.279338972036803
"DNAJC5G" 33.1334121566703 -0.508161788937012 0.34144620345226 -1.48826311084774 0.136681519344568 0.30214144639555 0.279530439638923
"SMIM14" 550.979574546014 0.25638535441641 0.172287891754577 1.48812172350237 0.136718795489177 0.302188655795943 0.27957083609771
"SSBP1" 6579.56828288725 -0.117855517042977 0.0792015382858356 -1.48804580812106 0.136738813478127 0.302197713056444 0.279575936207874
"MTMR7" 657.980469500884 -0.153298442694067 0.103031444132149 -1.48788017080927 0.136782497930116 0.302259065856747 0.279629417218999
"YY2" 66.3489859042052 0.499332439304647 0.335639527747781 1.48770451041713 0.13682883758935 0.30232627111175 0.279688311966751
"NEU1" 1974.3738815242 0.232553269653847 0.156337555366939 1.4875073945478 0.136880851679141 0.30233562096503 0.279758789096722
"GVINP1" 30.6657116918759 -0.500067190829117 0.336242090377127 -1.48722365563527 0.136955750267403 0.302452587874227 0.279876013803785
"U2AF2" 11935.5971593792 -0.214925050454958 0.144566715896356 -1.48668418676014 0.137098241115125 0.30263970378501 0.280131318999834
"PLAC1" 19.0735728204551 0.644645132384672 0.433737922135233 1.48625494679177 0.137211698681167 0.302819726120905 0.280291349649083
"SLC45A1" 51.5292746664867 0.326074522466571 0.219389581299977 1.4862808002752 0.137204862987865 0.302819726120905 0.280291349649083
"LOC100130238" 29.9646004579014 -0.471850853930568 0.317551349572493 -1.48590410516536 0.13730448761541 0.302975094040689 0.280428556125499
"STAC3" 57.8539215168441 0.374841290658008 0.252270910060882 1.48586807162009 0.137314020336743 0.302975094040689 0.280428556125499
"CLDN11" 130.430914467402 0.204316749487319 0.137589395385931 1.4849745426544 0.137550567878497 0.303445590764168 0.280857430169106
"TBCB" 2932.31636413022 0.192795391285764 0.129833630890874 1.48494184413444 0.137559230245794 0.303445590764168 0.280857430169106
"ATXN7" 1318.67235790356 0.140964010398546 0.094984158573824 1.48407916135811 0.137787920848318 0.303786809988151 0.281264637311438
"CDK16" 5363.47088793945 0.138994285256501 0.0936583516300311 1.48405649723108 0.137793932883678 0.303786809988151 0.281264637311438
"KLHL5" 1273.87332712658 -0.186853287481091 0.125916735970062 -1.48394322678057 0.137823982779056 0.303817772745563 0.281289986088916
"C18orf25" 1479.17887499778 -0.0880085454574299 0.0593196455250438 -1.48363235616899 0.137906480637339 0.303893756147896 0.281386365531156
"EPHA1-AS1" 163.202008593307 0.267440134109415 0.180258128893607 1.48365089414229 0.13790156002171 0.303893756147896 0.281386365531156
"SP3" 7470.1739115833 -0.159349517730805 0.107429873973741 -1.48328869649196 0.137997724245585 0.304059524275067 0.281536533582361
"TEK" 1539.90506047204 0.451524623117008 0.304426004400417 1.48319991259061 0.138021304440395 0.304076183947026 0.28154863713618
"PALB2" 2423.74460588669 0.124991479782104 0.0842773577501902 1.48309680225852 0.138048693502025 0.304101230132929 0.281568506281169
"WHSC1L1" 3224.48519086339 -0.0932875022788244 0.0629201357778132 -1.48263351827857 0.13817180671097 0.304337112437647 0.281783587404681
"POP7" 1905.75832718585 0.197543343110004 0.133282699285815 1.48213792314024 0.138303599945203 0.304592056405598 0.282016313078447
"QARS" 12676.3635986722 0.0962160892213154 0.0649245785375974 1.48196709764696 0.138349049878606 0.304656805660755 0.282072938244509
"SPRTN" 699.546213577041 0.138371804492826 0.0933778009826325 1.48184903731629 0.138380467805762 0.304690643763945 0.282100943441493
"LAMB1" 4014.0479454921 0.202685315307633 0.136814379658186 1.48146207886933 0.13848348278153 0.304865353513188 0.282252726049734
"NOA1" 1652.45701013293 0.140902060714685 0.0951125132118361 1.48142506129415 0.138493340590465 0.304865353513188 0.282252726049734
"UBXN2A" 1158.79667597236 -0.117873228672618 0.0795704156266511 -1.48137002608716 0.138507997508046 0.304865353513188 0.282252726049734
"CD2BP2" 5010.98361706488 0.10612015132697 0.0716450549648699 1.48119296410624 0.138555160572854 0.304865664720403 0.282279089371171
"TRIM28" 34224.6572052113 -0.209421863144958 0.141387708568979 -1.48118860730236 0.138556321227632 0.304865664720403 0.282279089371171
"KIAA1456" 14.5205621433958 0.572079538174366 0.386273206778444 1.48102308970784 0.138600420746922 0.304892013746445 0.282296835515945
"SH3PXD2A" 1325.98769251802 0.15654470442757 0.105699161642869 1.48104017093812 0.138595869225669 0.304892013746445 0.282296835515945
"NR2C1" 1629.79044299287 -0.116474642809324 0.078662546845046 -1.4806874107288 0.138689890248315 0.305012755587454 0.282392010691837
"NUDT21" 17929.7402735711 -0.160070719535558 0.108115688430607 -1.4805503425 0.138726436233719 0.305012755587454 0.282392010691837
"RRAGB" 330.786393045402 0.283106751045443 0.191217870483203 1.48054546539002 0.138727736735826 0.305012755587454 0.282392010691837
"RSPH3" 104.096537298917 -0.204339245123864 0.138011155298035 -1.48059948257511 0.138713333347771 0.305012755587454 0.282392010691837
"ZNF566" 1168.076482672 -0.209197357355769 0.141300322103536 -1.4805157853956 0.138735651234964 0.305012755587454 0.282392010691837
"NIPSNAP3B" 18.9509985573212 -0.501285380100608 0.338610575718799 -1.48041855762031 0.138761580533567 0.305034432158445 0.282408758238618
"TP53INP1" 1132.95905158546 -0.243392314394655 0.164419702303737 -1.4803111244237 0.138790235817144 0.305062095447084 0.282431048753408
"TMCC3" 97.7592117354252 -0.327469360897799 0.221265620081922 -1.47998302120571 0.138877777864747 0.305219170942298 0.282573149860244
"NHLRC2" 1504.5830598767 -0.215082350035637 0.145390359538955 -1.47934395868943 0.139048409820258 0.305558800093556 0.282884255326753
"AMZ1" 29.0090675220018 -0.450169490717854 0.304335439985 -1.47918852546401 0.139089935439251 0.305614672358823 0.282932657146221
"FEZ2" 1019.65340774998 0.133542925600099 0.090287525223352 1.47908501500891 0.139117594641333 0.305640067301132 0.282952843562956
"C2CD4C" 321.450171205434 0.278981445249041 0.188690755407324 1.47851146521094 0.139270930598194 0.305936689817356 0.283217472311191
"CRLF3" 1619.4359835463 -0.134370483280454 0.0908891747587948 -1.47839920031237 0.139300959334707 0.305936689817356 0.283217472311191
"SRCIN1" 136.041114867266 0.275184117419225 0.186130998886518 1.47844324193952 0.139289178438522 0.305936689817356 0.283217472311191
"LOC100506844" 51.4137870370384 0.331297799873948 0.224124347269132 1.47818746116021 0.139357609118248 0.306025698320521 0.283296546365001
"RASL12" 263.392958039283 0.351526471678366 0.23785180065503 1.47792226382261 0.139428586395109 0.30614614539641 0.283404722556704
"EMC4" 2636.99006925449 0.100777790374652 0.0682099504800189 1.47746464651332 0.139551128287418 0.306379772976147 0.283617668878658
"ABHD14B" 202.863384215638 0.362057752414831 0.245126397091703 1.4770247378922 0.13966900623453 0.306532209081263 0.283748799881025
"RLN1" 15.0319240653237 0.555374796503356 0.375979906681052 1.47713956686118 0.139638229267064 0.306532209081263 0.283748799881025
"ZNF671" 490.506194766133 -0.117071351574702 0.0792598660487649 -1.47705714645889 0.139660319418592 0.306532209081263 0.283748799881025
"PRMT5" 7760.08433388234 -0.145071764970064 0.0982643007397333 -1.47634251582685 0.139851966063915 0.306756415510197 0.28404815615324
"SYNE2" 4995.2013721722 -0.193787685581809 0.13126127948434 -1.47635072843342 0.139849762492679 0.306756415510197 0.28404815615324
"C9orf171" 11.1922892583119 0.635590558097505 0.430625731022048 1.47596976285879 0.139952009664473 0.306821340985166 0.28408825432227
"EFTUD2" 8938.76826021957 -0.123106624831269 0.0833998699477793 -1.47610092088096 0.13991680173398 0.306821340985166 0.28408825432227
"GTPBP4" 7129.89993710964 0.10722570856989 0.0726524979095448 1.47587091504259 0.139978548779451 0.306821340985166 0.28408825432227
"LINC00094" 781.057677433293 -0.143610356602303 0.0973023183429074 -1.4759191666554 0.13996559348147 0.306821340985166 0.28408825432227
"TTC9C" 676.060129412946 0.108570743017827 0.0735492043836279 1.47616475157949 0.139899669549714 0.306821340985166 0.28408825432227
"ZNF557" 329.961164318904 -0.140308763051393 0.0950573335404503 -1.47604353946755 0.139932204305478 0.306821340985166 0.28408825432227
"DKK2" 28.0249177744721 0.689609789203037 0.467314487930507 1.47568673134223 0.140028009593102 0.306894316833652 0.284152488558681
"GANC" 587.538843255593 0.119773125708293 0.0811706767049944 1.47557135865203 0.140058998700901 0.306926796737533 0.284179227428993
"XPNPEP3" 829.431931938609 -0.136459155040598 0.0925500978841543 -1.47443555609639 0.140364357015319 0.307524956701846 0.284762582886877
"ZFAS1" 4589.44024498873 0.28081485870012 0.190470870162139 1.47431918834137 0.140395671157061 0.307558064616657 0.284789896711984
"CCDC112" 1113.47464233037 -0.213471759863065 0.144820527490822 -1.47404351828917 0.140469874411336 0.307685109171012 0.28490419226525
"AKR1E2" 31.5089540755423 -0.428066553976139 0.290433429780573 -1.4738887128095 0.14051155726881 0.307740899974219 0.284952508537765
"ATP5C1" 7995.56133009348 0.102703571733506 0.0696900506617699 1.47371928644395 0.140557187841474 0.30780532298187 0.285008817338952
"SLC38A3" 72.0666159399419 0.481300922167209 0.326612394897725 1.47361499344788 0.14058528210572 0.307831332902386 0.285029557849111
"PLAGL1" 42.4862285907683 0.526549895107377 0.35735675254364 1.47345724226402 0.140627785048242 0.307853815727389 0.28507950224392
"DDX11-AS1" 91.477821609555 -0.276625299070831 0.187796247855663 -1.47300759322647 0.140748988328825 0.308012139319548 0.285288394851855
"SMEK2" 3952.14158213357 -0.135849565767687 0.0922300660074163 -1.47294230231563 0.140766594225511 0.308015157531832 0.285288394851855
"VAC14" 2544.86168980074 -0.144408821525114 0.0980460628356823 -1.47286711315611 0.140786871313414 0.308024019279763 0.285293248435692
"NPIPB6" 51.978472923835 -0.399575016262005 0.271318033526963 -1.4727182379578 0.140827026751504 0.308076365310251 0.285338377545529
"GREB1" 1221.96612826211 -0.150420158737727 0.102155344196631 -1.47246490059488 0.140895378540461 0.308159272071202 0.285415561302074
"STAG2" 10186.1844156799 -0.152573430083098 0.103619142413255 -1.4724444396056 0.140900900138845 0.308159272071202 0.285415561302074
"MET" 1396.60855677193 0.158404909776424 0.107587632722795 1.4723338153983 0.140930756045978 0.30816122696288 0.285439797125496
"LYRM1" 815.03177401919 -0.16774681881332 0.113941449207595 -1.47221945990607 0.140961624086103 0.308193221423912 0.285466076500341
"LOC643072" 85.2400474902511 -0.269091994466493 0.182799565259439 -1.47206036340722 0.141004577735698 0.308251628996777 0.28551682106807
"TMUB2" 720.815897768565 0.160554278714899 0.109072886154512 1.47199074284564 0.141023377399406 0.308257225909204 0.285518650130726
"AR" 1073.79936357461 -0.235807800607004 0.160208720689538 -1.47187868171026 0.141053641352075 0.308287877967196 0.285543686604619
"ERO1L" 1895.96476052337 0.224791747484541 0.152796846633279 1.47118054094437 0.141242298196207 0.30859501179982 0.285818092860875
"SNORD38B" 21.3867942032654 -0.55126917355274 0.374687850621551 -1.47127581702547 0.141216540556665 0.30859501179982 0.285818092860875
"TBC1D10B" 1221.00470391801 -0.196116619585382 0.133305824767312 -1.4711781719044 0.141242938705976 0.30859501179982 0.285818092860875
"SLC41A3" 997.729388029341 0.196361638646885 0.133487232312424 1.47101438276362 0.141287227265499 0.308656249045196 0.285871455141886
"NARF" 2171.82555425856 0.182736450854261 0.124240220993441 1.47083166299188 0.141336647258386 0.308693158239406 0.285935185183907
"ARPC5L" 2417.6304493517 -0.162587870102044 0.11058051642104 -1.47031208900295 0.141477248394939 0.308834640446282 0.286144762900836
"C14orf169" 1107.49566178436 0.149696197851739 0.101830592924507 1.47005132301173 0.141547854382186 0.308834640446282 0.286144762900836
"IGSF9" 1779.40031542453 -0.306898571999244 0.208759163783975 -1.47010826464521 0.141532434339804 0.308834640446282 0.286144762900836
"RPL34" 17165.2944539955 -0.144363734869915 0.098189623043202 -1.47025449732501 0.141492839806839 0.308834640446282 0.286144762900836
"TMEM18" 1102.27027677438 0.196033176473232 0.133346703917158 1.47010140269397 0.141534292517688 0.308834640446282 0.286144762900836
"TMEM251" 559.616864545173 -0.154588777660619 0.105146910793629 -1.47021701820635 0.141502986988499 0.308834640446282 0.286144762900836
"CRKL" 8141.01225388945 -0.0921552326916056 0.062693567231499 -1.46993123475201 0.141580379037869 0.308870101700589 0.286174251510219
"CHST15" 586.338315244211 0.148944729701282 0.101360099918299 1.4694611570168 0.141707749934868 0.309076928560687 0.286395419617543
"RELL2" 695.825939979138 0.232272240565492 0.158074467921157 1.46938492737071 0.141728413190909 0.309086481984125 0.286400899816056
"ZC3H12C" 448.602938932252 -0.398050870902816 0.270969286801612 -1.46898888653106 0.141835803603248 0.309249623707426 0.28658161229562
"PLEK2" 15.7415251519737 -0.607774542800711 0.413765937571283 -1.46888491200657 0.141864007686204 0.309275593648734 0.286602301966025
"ESPNP" 18.986242606803 0.542982202678612 0.369706457957992 1.46868465776248 0.1419183407014 0.309301325389218 0.28661602155547
"ZNF137P" 276.551334599154 0.190686594877682 0.129837016906106 1.46866124485577 0.141924694138662 0.309301325389218 0.28661602155547
"ZNF667" 1168.78130487486 0.223409957620075 0.152111041569162 1.46872939212959 0.141906201979132 0.309301325389218 0.28661602155547
"ARNTL" 639.862545595527 -0.177052190391685 0.120676693669492 -1.46716142950182 0.142332146569133 0.310046913722203 0.287329756594198
"LINC00176" 32.7616031724034 0.533731597727246 0.363773604976381 1.46720814931556 0.142319440733378 0.310046913722203 0.287329756594198
"NR2F2" 12.1210165651821 1.46961504651406 1.00159420066114 1.46727591428144 0.14230101304399 0.310046913722203 0.287329756594198
"GPR123" 10.4712641697679 0.563523643121388 0.384240634619572 1.46659044449924 0.14248750099108 0.310349712428306 0.287606982643179
"CRYM" 499.748997802645 -0.181678247707187 0.123898700661884 -1.46634506041336 0.142554305427795 0.310459594496374 0.287705425527519
"ZSWIM3" 621.898768967794 0.189029708070713 0.128932303531435 1.46611596080439 0.142616698208657 0.310524221770673 0.287794940958881
"GCC2" 3636.97781328197 -0.190385235148334 0.129868524926148 -1.46598442737838 0.142652529374605 0.310553036921734 0.287830840222897
"MCOLN2" 94.1753941854579 -0.273250072129521 0.186449812853586 -1.46554221721905 0.142773043002474 0.310733304972238 0.288011566752049
"SERPINA11" 9.78222369829601 -0.885952911029966 0.604530082583397 -1.46552328255351 0.142778204929294 0.310733304972238 0.288011566752049
"DTX3L" 312.767394940258 -0.194574846014018 0.132811823538831 -1.46504159667026 0.142909569251887 0.310947895866497 0.288240109714868
"SLC24A4" 16.3128703358563 -0.783937050537099 0.535136287223364 -1.46492971838011 0.142940093724571 0.310978665797112 0.288265232623158
"C2orf68" 1003.32975218063 0.163441606368201 0.111577570850021 1.46482492066344 0.142968690897131 0.311005236145925 0.288286462913654
"ARHGEF1" 1460.25141641663 0.211262960849544 0.144253887791314 1.46452178228409 0.143051435934184 0.311149576819374 0.288416859458356
"ZFP69B" 888.717323381164 0.26591768426524 0.181582070935877 1.46444901137373 0.143071305042928 0.311157139358943 0.288420470135819
"GPRASP2" 121.636957732061 0.319093486971471 0.217950168828927 1.46406625278613 0.143175846939862 0.311313164560419 0.288594751999818
"RASSF9" 14.5506427889797 0.594672184315651 0.406201732988076 1.46398239106751 0.143198759707076 0.311327322959538 0.288604473517773
"SAMD1" 1404.20338279458 0.246183922518724 0.168182695116033 1.46378866356539 0.143251700849386 0.311406755098837 0.288674704477846
"C14orf119" 2426.25914521136 -0.159511414382081 0.109004055776085 -1.46335302155864 0.143370806351345 0.311629983529284 0.28887823244877
"ANKRD34B" 540.779065572381 -0.371279784587812 0.253739318010526 -1.46323316188786 0.143403589576626 0.311665552707066 0.288907799988066
"NKX3-1" 103.020451448276 0.264347452735405 0.180699893573903 1.46290873506958 0.143492353503757 0.31182276522133 0.289050127247341
"SH2D2A" 62.5563368423089 -0.359207914995709 0.245578328377358 -1.46270201189637 0.143548935420375 0.31191001512701 0.289127599507217
"CLCNKB" 65.5737515937084 0.486942912844046 0.332933295673083 1.46258400458147 0.1435812427128 0.311944506028886 0.289156165897502
"ITGB1BP2" 46.7294179283744 0.474497767015506 0.324736303814159 1.4611786900397 0.143966409569329 0.312673957259153 0.289895254104389
"TMEM74B" 76.6549550326773 0.371122581711565 0.25405161720879 1.46081566332467 0.144066036120303 0.312854535823773 0.290059255459782
"JHDM1D-AS1" 66.6956491877684 0.276976565637828 0.1896486732042 1.46047193981473 0.144160413939502 0.312950159870313 0.290134229269324
"SOX1" 8.31242076619177 -1.37343824131647 0.940405825118736 -1.46047398328595 0.144159852713753 0.312950159870313 0.290134229269324
"ST6GALNAC4" 351.452709152264 0.273246835458572 0.187095384328111 1.46046807322289 0.144161475877761 0.312950159870313 0.290134229269324
"STOX2" 624.792142966488 0.370139887264329 0.253448406069819 1.46041513144243 0.144176016650821 0.312950159870313 0.290134229269324
"SNX8" 1772.88558467073 0.156045075625432 0.106869778877658 1.46014221479834 0.144250992658508 0.313041310465737 0.290248497524762
"ARAF" 1581.57947534729 -0.163362140052665 0.111887865471692 -1.46005234226222 0.144275689096379 0.313042760644739 0.290261581821391
"WDR6" 12686.6328932982 -0.139010252866562 0.0952190170817707 -1.45990010322397 0.144317530872476 0.313078328116724 0.290309152381728
"ACSF3" 649.740106576753 0.166245022024057 0.11391001058573 1.45944172219122 0.144443569680287 0.313288607698176 0.290482784798733
"E2F1" 1324.81728820948 -0.234661679422792 0.160807627817707 -1.45926957948044 0.144490924709973 0.313288607698176 0.290482784798733
"FOXB2" 9.74715049619239 -1.10814565453966 0.759457673514043 -1.45912760274345 0.144529990283408 0.313288607698176 0.290482784798733
"MAD2L1" 5129.5825616343 -0.177019913126237 0.121314964480514 -1.45917623505277 0.144516607961207 0.313288607698176 0.290482784798733
"MYT1" 29.0784531721555 -0.417813763229196 0.286308667805447 -1.45931230944468 0.144479168941783 0.313288607698176 0.290482784798733
"PPIA" 68381.7867640867 0.149879732652222 0.102719063716465 1.45912284662109 0.144531299093164 0.313288607698176 0.290482784798733
"SH3YL1" 1062.16804750546 0.156424664312503 0.107189615121344 1.45932667204209 0.144475217702055 0.313288607698176 0.290482784798733
"SEZ6" 207.449787870914 0.360614177913158 0.247162743574966 1.45901511165165 0.14456094848843 0.313288607698176 0.290505778080919
"YARS2" 1775.65385304744 -0.120018729072559 0.0822673704219451 -1.45888617147952 0.144596439826749 0.313325299177095 0.290540503903772
"SYAP1" 2276.02578566616 0.0971966330127292 0.0666298961408623 1.45875408251044 0.144632804808453 0.313368325633383 0.290576976188649
"IGFBP7" 16.6248746774605 2.53890201518043 1.74094322966679 1.45834853883567 0.14474449749902 0.313574532244509 0.290764758637543
"MAST2" 2559.10496563787 -0.175275906435789 0.120230151116768 -1.45783653108413 0.144885606338535 0.313844411676146 0.291011577933399
"C12orf5" 2490.02085162772 0.172944384985308 0.118676600727676 1.45727450841096 0.145040620551362 0.314036849470282 0.291249598524409
"RNF220" 4186.30827803695 0.117838488340022 0.0808592398333577 1.45732866871955 0.145025676803432 0.314036849470282 0.291249598524409
"PRKAG2" 631.936620313229 0.146316364033902 0.100413187409611 1.45714290929775 0.145076935894136 0.31407965295877 0.291285858954826
"CCDC184" 68.9055274497121 0.351075592174124 0.241010570153149 1.456681306347 0.145204372281822 0.314267725360688 0.29144996993157
"DYX1C1" 52.9967769496425 0.433454927214514 0.297570055560878 1.45664833915332 0.14521347693281 0.314267725360688 0.29144996993157
"MYCBP2" 3197.6866837625 -0.187505055441246 0.128716374946681 -1.45673039284176 0.145190816724162 0.314267725360688 0.29144996993157
"DDX6" 12292.1955447216 -0.145112347613634 0.099646755271051 -1.456267664902 0.145318640584495 0.314459465979808 0.291624351180507
"CARD11" 1550.49175892661 0.210500487701481 0.144607816619362 1.45566465646571 0.145485344807258 0.314784317238274 0.291922172186517
"HLA-DMB" 32.4296459828827 0.493771660154917 0.339290452550647 1.45530667439341 0.145584379705942 0.314962696099633 0.292084154153496
"TRAPPC13" 1093.42406067347 -0.143899508809794 0.098905213702265 -1.45492339001436 0.145690471637111 0.315120388857754 0.292260252043062
"GOLGA1" 694.953944908248 0.117382887297049 0.0806979106911826 1.45459636180984 0.145781038819631 0.3152444382404 0.292405166372692
"LINC01011" 97.7947209123686 -0.36777628707363 0.252879145282786 -1.45435594011661 0.145847648681975 0.315344794114253 0.292491349282048
"MYL12A" 7465.06805422708 0.116510682849659 0.0801141212912381 1.45430894044395 0.145860672864985 0.315344794114253 0.292491349282048
"LRR1" 1358.39443249334 -0.0953490622019197 0.0655809046560216 -1.45391501843463 0.145969868465481 0.315544931467004 0.292673530413257
"B4GALNT3" 542.521517228615 -0.140707042513808 0.0967882882631499 -1.45376103905517 0.14601256871806 0.315601295764771 0.292722357543092
"LINC01355" 66.4511690513964 -0.547491467563956 0.376638035496908 -1.45362766360449 0.146049562990557 0.315609381225724 0.292759734633917
"NLRX1" 462.393003819012 0.243859932431864 0.167805596696198 1.45322883880541 0.146160227593774 0.315812571449632 0.29294475766722
"ARSD" 225.907861550336 0.40369651519861 0.277836669929178 1.45299940177628 0.146223920101367 0.31591423302574 0.293035289086904
"ZNF467" 44.9901340418206 0.40628012351583 0.279627413216551 1.45293381232689 0.146242131860971 0.315917622281205 0.293035289086904
"DMRTA1" 269.676987045727 0.179818618380552 0.123799199955886 1.45250226531857 0.146361999754852 0.316068655215769 0.293165014951527
"PDE12" 1824.72709560219 0.172126014612054 0.118502853497009 1.4525052311622 0.146361175696059 0.316068655215769 0.293165014951527
"ZSCAN23" 217.020823670037 -0.324664407756898 0.223515119817925 -1.45253890663579 0.146351819224465 0.316068655215769 0.293165014951527
"BEX2" 1374.72174468112 -0.156868550057292 0.108008180379344 -1.45237656542626 0.146396928697204 0.316079365260963 0.293168041303733
"BMS1P20" 833.613632364789 0.116985391304564 0.0805482271713452 1.4523645698087 0.14640026232085 0.316079365260963 0.293168041303733
"TEX101" 52.3864144919917 1.31988351772436 0.909273593601946 1.45158017016181 0.146618375792237 0.316514273773257 0.293567967794848
"RAE1" 2513.27495068304 -0.115367665599439 0.0794966933431829 -1.4512259661091 0.146716948693347 0.316655044922923 0.293728472763666
"MAU2" 1946.02218086871 0.10791977391156 0.0743717806341521 1.45108498131081 0.146756198032799 0.316703746141268 0.293770186124878
"BRAF" 774.391847575068 -0.103730033691023 0.0715239667531519 -1.45028356787065 0.146979459417455 0.31707740637142 0.294143288452845
"MAN2A1" 7581.70882401683 -0.164703852165649 0.113566382148787 -1.45028703960883 0.146978491685075 0.31707740637142 0.294143288452845
"NRBF2" 1492.87835531322 0.108441980837625 0.074777612926229 1.45019313393445 0.147004669212415 0.317086041661714 0.294156840914947
"ESRP2" 2309.88330106184 0.184130289184032 0.126985709922948 1.45000795204245 0.147056301716513 0.317114173075747 0.294196945949753
"NDFIP2" 1332.68436071084 0.220116239267978 0.151806616378492 1.44997790293391 0.147064681330898 0.317114173075747 0.294196945949753
"TATDN1" 2271.44881361931 -0.141347608746829 0.0974862959635731 -1.4499228568459 0.14708003264982 0.317114173075747 0.294196945949753
"TRMT11" 938.047053530898 -0.144337643111997 0.0996046399787432 -1.449105615389 0.147308090085868 0.31756980874616 0.294616180171736
"USP1" 7295.06953316447 -0.150718172901983 0.104044682727705 -1.44859082608217 0.147451884669721 0.317843705973272 0.294866804715559
"ASNA1" 3843.96909229041 0.155590823524802 0.107437707786891 1.44819567291426 0.147562334413327 0.317901286100757 0.29490285396846
"DGKD" 1105.87044109621 -0.153872795125276 0.106249477281522 -1.44822166717648 0.14755506678289 0.317901286100757 0.29490285396846
"GUSBP4" 45.408688540208 -0.383113197828089 0.264524331869315 -1.4483098591375 0.147530411588568 0.317901286100757 0.29490285396846
"ROGDI" 831.175479467806 0.169214345726035 0.116842593174017 1.44822483932738 0.147554179912806 0.317901286100757 0.29490285396846
"ZNF813" 746.68920626692 0.167233824663236 0.115468113376597 1.44831174402068 0.14752988467966 0.317901286100757 0.29490285396846
"KIAA0141" 2591.64370801939 -0.126174337602151 0.0871371422186881 -1.44799719602338 0.147617834783026 0.317984763941375 0.294976820657364
"NTSR1" 23.3580541540476 -0.697628604509641 0.481847437148416 -1.4478205148049 0.147667253819577 0.318055124475572 0.295038618339077
"GMPPA" 1116.01926781062 0.154331567608973 0.106602738227378 1.44772611074766 0.147693664511272 0.318075917829926 0.295054435714104
"CACNG8" 1369.31534414257 -0.292974335848901 0.202390256445157 -1.44757134555185 0.147736969781029 0.318111260297782 0.295080279547099
"FAM66C" 18.5601826239721 -0.543769064674489 0.375648465307098 -1.44754768059534 0.147743592392016 0.318111260297782 0.295080279547099
"GPX1" 5465.0149553549 0.197232506132683 0.136276693386788 1.4472944803033 0.147814464403978 0.318199460088434 0.295184874840539
"CHN1" 2125.29690493401 -0.0962945977143168 0.0665439490948286 -1.44708270284789 0.147873761908585 0.318283223556952 0.295266332601948
"ARHGAP18" 496.378002499133 -0.355628185689591 0.245819454724218 -1.446704802468 0.147979618842638 0.318406396820781 0.295370177037746
"DOCK6" 1889.38951505285 0.152663248308609 0.105519154628728 1.44678232919661 0.14795789744291 0.318406396820781 0.295370177037746
"SDF2" 1271.48068740873 0.126320058519627 0.0873160754109472 1.44669876566383 0.147981310333628 0.318406396820781 0.295370177037746
"SERBP1" 53493.9661908925 -0.134196626098912 0.0927677847931496 -1.44658651058812 0.148012766496768 0.318437984091767 0.295396006591123
"TMPRSS9" 15.8816491613806 0.675554925799392 0.467180757989366 1.44602472222276 0.14817026782612 0.318704591940556 0.295673352457526
"ALDH18A1" 7942.12150631782 -0.100845671597357 0.0697532215693043 -1.44574930488566 0.148247529773276 0.318834648782725 0.295790531516114
"ALMS1-IT1" 148.165776355164 0.420216783189503 0.290707875681158 1.44549500836499 0.148318894086585 0.318951993605026 0.295895915500485
"RB1CC1" 4835.47791501891 -0.18075233247681 0.125068709762371 -1.44522425169522 0.148394906521226 0.319079306251237 0.296010544966196
"LOC283335" 134.579734665854 -0.230503582521739 0.159568738825824 -1.44454098100847 0.148586860736666 0.319419681823714 0.296356391573043
"ZNF678" 2338.74522154987 -0.291375208114354 0.201720037696864 -1.44445346848596 0.148611459703146 0.319436386375848 0.296368403512999
"POP4" 1138.06682862988 -0.111081771577321 0.0769069951532294 -1.44436499379545 0.148636332287386 0.319453675212768 0.296379608157884
"BFSP1" 47.9345616242966 0.392322186801606 0.271651940192256 1.44420903647494 0.148680183770503 0.319463486437712 0.296379608157884
"CPXM1" 1806.67241923146 -0.150664932569519 0.104324549785042 -1.44419441905054 0.148684294348297 0.319463486437712 0.296379608157884
"GPR26" 22.8843505972138 -0.518636131193277 0.359124215895898 -1.44416919894819 0.148691386717795 0.319463486437712 0.296379608157884
"MAP6D1" 229.949127926816 0.232218528343004 0.160815551143818 1.44400542541641 0.148737449216216 0.319526285765302 0.296434386607809
"TPM2" 5130.33623800816 -0.211345618661289 0.146385873763769 -1.44375692290056 0.148807363166013 0.319640304132314 0.296536681482709
"LOC100130673" 27.112929227352 -0.493835578171017 0.342076061664599 -1.44364260909673 0.148839532752034 0.31965402756355 0.29653896731589
"NAP1L3" 4674.54266114986 0.144674540221831 0.100217269567853 1.44360887944445 0.148849025786758 0.31965402756355 0.29653896731589
"SPHK1" 47.3014252594887 0.410729508583947 0.284526457414921 1.44355471303319 0.148864271607933 0.31965402756355 0.29653896731589
"CDK11A" 501.131487757828 -0.144629545563039 0.100227424494539 -1.44301368904197 0.149016615077832 0.319914329571591 0.296794906500243
"SSBP3" 6182.80252258416 -0.113035208537344 0.0783388914947563 -1.44290028082553 0.149048564051645 0.319914329571591 0.296794906500243
"ZNF624" 105.239047447073 -0.311621684878148 0.215961144754025 -1.44295255164108 0.149033837847212 0.319914329571591 0.296794906500243
"TTF1" 1586.52742138431 -0.104307377138916 0.0723042493192094 -1.44261752415711 0.149128244060504 0.32003983366382 0.296916511386657
"KANTR" 47.0212401876945 0.385791470587642 0.267591297953798 1.44171904519202 0.149381648629333 0.320474960926989 0.297383930899972
"TAF6" 3325.25442214521 0.133161760837759 0.0923757929801421 1.44152224886864 0.149437196373517 0.32055790050425 0.297457396249918
"ITGA10" 31.2652150212548 -0.458303721193593 0.318170199360158 -1.44043572312946 0.149744162980821 0.321107512618836 0.297956894012973
"N4BP2L1" 23.8177815241072 -0.429808500707727 0.298364157006568 -1.44055004803497 0.149711841139154 0.321107512618836 0.297956894012973
"ST3GAL4-AS1" 23.0188622320818 -0.474249694323923 0.329235542145679 -1.44045716095281 0.149738101691848 0.321107512618836 0.297956894012973
"PSMD8" 6505.43182417655 0.156552894077428 0.108728268039765 1.43985457415887 0.149908547245702 0.321387400476385 0.29824678423219
"FAM177A1" 1223.37300760087 0.163955066799217 0.113889399804461 1.43959900641074 0.149980880904795 0.321499238822462 0.298343554196161
"PRR24" 62.8629997415818 -0.400614908674632 0.278291649939478 -1.43955058932511 0.149994587451887 0.321499238822462 0.298343554196161
"ARHGEF35" 781.767982513747 -0.128678092465088 0.0894083863241055 -1.43921725640623 0.150088977661925 0.321665233598132 0.29849408496863
"PRKCDBP" 168.639317272614 -0.481728142757423 0.334741588788013 -1.43910454778445 0.150120903719143 0.32169733510914 0.298520366189107
"ST14" 1284.3294176767 -0.282438581029902 0.196289532544183 -1.4388876338392 0.150182361747986 0.321792706930836 0.298605358839403
"UGGT2" 1401.70018228045 0.221866343312953 0.154220238121511 1.43863312633549 0.150254495585963 0.321910929482252 0.298711554215384
"FERMT1" 1032.78254574861 -0.232712239790435 0.161767855401916 -1.43855674671742 0.150276148647032 0.321920985624418 0.29871737796097
"FIZ1" 750.71521014988 -0.203035778084632 0.141149101595503 -1.43844895780124 0.150306710061699 0.321950120784379 0.298740905982851
"YTHDC1" 7793.87384752611 0.105625846971817 0.0734342772662337 1.43837252716295 0.150328383328494 0.321960213510265 0.298746764776133
"C17orf75" 1678.34438424918 -0.193800184601085 0.13475385545582 -1.43817914482323 0.150383230971978 0.322020794942374 0.298792462465894
"HMSD" 81.4395795335557 0.292750581629899 0.203568198418367 1.43809585143671 0.150406859577309 0.322020794942374 0.298792462465894
"SCARNA15" 14.7186817177207 -0.723612180268428 0.503174686043279 -1.4380933706315 0.150407563373674 0.322020794942374 0.298792462465894
"TP53INP2" 348.264500727769 0.194195168085976 0.135043852389259 1.43801561233765 0.150429624421379 0.32203170528551 0.29879908217364
"PCDHAC1" 188.309737684048 0.24042434197309 0.16722876850197 1.43769725823376 0.150519971382788 0.322188779520532 0.298941319985186
"CNOT3" 3326.51465463326 0.18785872028463 0.130688110965281 1.43745838008583 0.150587790711423 0.322297603256762 0.29903878678243
"PUF60" 6556.75324952135 0.182809390481947 0.127192827936675 1.43726178156021 0.150643624005327 0.322380752070926 0.299112430290104
"EMX2OS" 7.9970519992595 -1.74755439014029 1.21606103212948 -1.4370614171232 0.150700543039859 0.322444471291783 0.2991645420744
"PIK3CA" 677.352636424678 -0.180955086517072 0.125922324025546 -1.43703737933206 0.150707372737367 0.322444471291783 0.2991645420744
"GALR3" 10.7217253054871 0.720150359984894 0.50122104715032 1.43679193856541 0.150777121691299 0.32248465621907 0.299228535820747
"SELO" 499.736665802434 0.228192716095798 0.158816171867877 1.43683551499804 0.150764736416227 0.32248465621907 0.299228535820747
"C19orf53" 1960.92624304129 0.213599425838669 0.148690674206116 1.43653545845502 0.15085003407363 0.322604252679771 0.299336000449091
"DNAJB9" 939.291429528254 -0.219008935198683 0.152486925111288 -1.43624730473676 0.150931982707288 0.322706791591546 0.299461367008093
"PLK1" 5114.13854228829 -0.214455456358404 0.149334236492457 -1.43607695994907 0.150980443368483 0.322774048431191 0.299520267781743
"IL17RC" 311.889341397372 0.257587667540063 0.179400958864469 1.43582101885343 0.151053277247861 0.322831284469297 0.299562849571089
"SCN3B" 63.4227301038068 0.357075918514243 0.248679706683761 1.43588684125451 0.151034543424693 0.322831284469297 0.299562849571089
"ZNF700" 592.962876092367 -0.14738173951416 0.102647562970832 -1.43580359093415 0.151058237733447 0.322831284469297 0.299562849571089
"SNPH" 278.537685783777 0.287771752392462 0.200511596778309 1.43518757526344 0.151233653204816 0.323106557547595 0.299873440620138
"SERP2" 56.5879390575044 -0.376795217081878 0.262626854856152 -1.43471701432917 0.151367753779157 0.323310757537522 0.300064754447399
"SIX4" 1906.32802180986 0.147087645287269 0.102517096684319 1.4347621035367 0.151354900322657 0.323310757537522 0.300064754447399
"CREB3L1" 464.767685152822 0.227159740894682 0.158338193126048 1.43464906609011 0.151387125167689 0.323315752692741 0.300065870906362
"CENPW" 1131.74808856703 -0.146534445926402 0.102177443254448 -1.43411736738698 0.151538772559463 0.323388426787229 0.300105187719638
"GPR20" 18.0188206598808 -0.676501149820185 0.471741043083598 -1.43405192263566 0.151557446249036 0.323388426787229 0.300105187719638
"HSD17B4" 16182.2580178146 -0.099587173408098 0.0694429799288876 -1.43408554054102 0.151547853659216 0.323388426787229 0.300105187719638
"PRG2" 15.719801810166 -0.583224523740171 0.406585858653804 -1.43444370070128 0.151445684341626 0.323388426787229 0.300105187719638
"RPL3L" 11.2948642716093 -0.72635393118851 0.506440344054998 -1.43423394228962 0.151505513980391 0.323388426787229 0.300105187719638
"SYNC" 23.3448623591188 -0.737491668427627 0.514234030027654 -1.43415570608574 0.151527833994203 0.323388426787229 0.300105187719638
"TYMSOS" 87.603135401665 0.581294719663973 0.405332311808575 1.43411887660834 0.151538341946197 0.323388426787229 0.300105187719638
"VSIG10" 3345.71518408594 -0.168249214231981 0.117297060318796 -1.43438559990085 0.151462254698915 0.323388426787229 0.300105187719638
"TMEM160" 411.367070878413 -0.617065400548088 0.430569563969075 -1.43313752802185 0.151818538549888 0.323872724067653 0.300584880122228
"FAM86DP" 179.451695452426 -0.221115204805656 0.154306260517176 -1.43296327747534 0.151868332132191 0.323942541918558 0.300646155954458
"SEC14L2" 105.908433267239 -0.285029185151463 0.198941797989476 -1.43272649605057 0.151936014376292 0.324008552163184 0.300734159381572
"SERF2" 8590.79036919913 0.157665287121726 0.110049516158155 1.43267587742176 0.151950486321603 0.324008552163184 0.300734159381572
"CCNH" 1080.58941133913 0.113746982307655 0.0794192252772701 1.432234851329 0.152076620785458 0.324241089042971 0.300946465890746
"PUS10" 164.688784955258 -0.244435098106783 0.170735874216505 -1.43165634772703 0.152242194969281 0.32455765329143 0.301236757849424
"POLN" 68.4865847068961 -0.453789074817698 0.317036301570193 -1.43134736486076 0.152330685512996 0.324709834071611 0.301374473793941
"PRKAR2A-AS1" 17.8582388190675 0.469075618249487 0.32774679922611 1.4312134225478 0.152369057821718 0.324718699401803 0.301413012831704
"HGS" 2810.62737438536 0.164935991559787 0.115338746340156 1.43001373600299 0.152713076754327 0.325378788073929 0.302056090570113
"RHOA" 20022.8473836651 -0.0788778526595443 0.055161601165691 -1.4299413177405 0.152733862122704 0.325386551157482 0.302059754097635
"SMOC2" 36.6089358490565 0.742906400239688 0.519680172913007 1.42954539919315 0.152847536056498 0.325548137831358 0.302247098443898
"TMPRSS5" 11.7685014168421 0.56806013084817 0.397599008524488 1.42872622584315 0.153082936908265 0.325983880232519 0.302667122249366
"BEND6" 39.0339613564905 -0.448510808590144 0.314018493305246 -1.42829425066429 0.153207181984376 0.326005924702197 0.302667122249366
"EFHC2" 107.314901725834 0.280532484610908 0.196404070557726 1.42834353592715 0.153193002639413 0.326005924702197 0.302667122249366
"ELAC2" 5527.01307734528 -0.161339777989722 0.112965959463822 -1.42821588694063 0.153229729242976 0.326005924702197 0.302667122249366
"MIR4258" 13.861420094645 0.525212912051408 0.367659677088744 1.42853009122519 0.15313933981478 0.326005924702197 0.302667122249366
"NCKAP5" 38.7007917580714 -0.367233806732042 0.257128256339266 -1.42821256582356 0.153230684869508 0.326005924702197 0.302667122249366
"RPS28" 13293.8972417698 0.215462945799581 0.150853292637386 1.42829461679369 0.153207076645455 0.326005924702197 0.302667122249366
"SHROOM2" 1403.75253627625 0.246500377400175 0.172588631672129 1.42825384854118 0.153218806399088 0.326005924702197 0.302667122249366
"SPSB3" 671.078369523713 0.17698115942407 0.123897727478039 1.42844556576261 0.153163651879822 0.326005924702197 0.302667122249366
"TRIB1" 3719.5800716664 0.0859310368589122 0.0601724697357367 1.42807894102238 0.153269138164318 0.326038181036523 0.302705599192069
"GMDS-AS1" 32.0888042009721 0.456946227898401 0.319994650112525 1.42798083573496 0.153297374657621 0.326038181036523 0.302722978668457
"RPL32P3" 153.785135273546 -0.234419775231296 0.164169632623531 -1.42791191942825 0.153317212394787 0.326043841102157 0.302722978668457
"RHOV" 113.176088469227 0.230188325392558 0.16121317159986 1.42785060989866 0.153334862142397 0.326044847450092 0.302722978668457
"POLR1B" 4798.58922373445 0.135645508035948 0.0950463813499935 1.42715068274356 0.153536466245038 0.326436962619099 0.303083492016003
"UQCRH" 11786.9187240513 0.134416139102005 0.0941923636087256 1.4270386043222 0.153568767558833 0.326469072214331 0.303109751037192
"FARP2" 339.108922356037 0.209548593623987 0.146851396160634 1.42694314866964 0.153596282218336 0.326490999895684 0.303126556965776
"AARS2" 1529.28560343371 -0.14566948332974 0.102114875686092 -1.42652559042953 0.153716685550236 0.32667377128466 0.303289141883313
"RBM47" 4305.70713777074 -0.143290037843911 0.100445059125407 -1.42655138133785 0.153709246637796 0.32667377128466 0.303289141883313
"FABP5" 6617.04543421766 0.336066289022111 0.235613313276339 1.42634677280717 0.153768269727101 0.326743023790245 0.303346332090784
"FSIP2" 204.75659519545 -0.349081077333293 0.244747050535582 -1.4262932957492 0.153783699006535 0.326743023790245 0.303346332090784
"PNPLA8" 1240.86918557512 0.180091940233496 0.126310003805577 1.42579316607973 0.153928054132141 0.327008973538548 0.303593543778487
"GNE" 648.285517100704 -0.16466029206791 0.115507691308595 -1.42553530593904 0.154002521926459 0.327008973538548 0.303609437694061
"LIMK1" 3817.99814300169 -0.174589328145877 0.122466335865803 -1.42561077631318 0.15398072389679 0.327008973538548 0.303609437694061
"LINC00669" 48.0579707365494 0.773666830484186 0.542733017822851 1.4255016832912 0.154012233876021 0.327008973538548 0.303609437694061
"SLCO2A1" 58.6021351901905 0.977691450449744 0.685787709619429 1.42564737853395 0.153970152959931 0.327008973538548 0.303609437694061
"FUS" 39465.2041651225 -0.114430380545111 0.0802815802956236 -1.42536283072331 0.154052346568146 0.327057559843031 0.303650992976057
"CITED4" 61.1079585482869 -0.604515441713865 0.424186941200724 -1.4251156341652 0.154123778073046 0.327136034371303 0.303754262554339
"MEI4" 19.7152587217494 0.542846076413722 0.381177568843866 1.42412912192133 0.154409097676021 0.327682081598961 0.304254155199986
"RILP" 112.238344703412 0.339115181680117 0.238124827225007 1.42410678311877 0.154415563159978 0.327682081598961 0.304254155199986
"TMEM59" 4271.04199617418 0.1208987401248 0.0849201788853067 1.42367505240523 0.154540558696407 0.327874023155828 0.304462647955787
"APOBEC3H" 13.0178887692353 0.609497287085037 0.428141304482687 1.42358908309835 0.154565457875912 0.327881499308862 0.304462647955787
"ZKSCAN8" 2961.59989603292 -0.132145403888941 0.0928284900109314 -1.42354361116269 0.15457862908624 0.327881499308862 0.304462647955787
"TMEM79" 145.662588202127 0.231149719031327 0.162400844984133 1.42332830259541 0.154641006040447 0.327944457728231 0.304547908945722
"TRIP12" 10074.6277663396 -0.16336653810995 0.114796228383846 -1.42310022210572 0.154707103996406 0.328044040221156 0.304640476074878
"ZNF662" 19.8650981045147 -1.80283321124595 1.26710384628101 -1.42279831012851 0.15479463139341 0.328165335818677 0.304775212791616
"ZNF503" 15.5391308265665 1.09786209064381 0.771694348833417 1.42266441668709 0.154833460520075 0.328165335818677 0.304814046043593
"SFMBT1" 1238.1609487489 -0.179904924805201 0.126472686187465 -1.42248045984044 0.154886820107985 0.328234753642043 0.30488147168449
"COASY" 2889.49103126311 0.150503812572315 0.105821618036531 1.42224070435551 0.154956385933099 0.328294234852401 0.30495707363052
"ZBED5" 3534.31323809091 -0.154376299816242 0.108546284887648 -1.42221633818266 0.15496345718457 0.328294234852401 0.30495707363052
"GUSBP11" 672.629902003039 -0.221948596901337 0.156117917956786 -1.42167279583355 0.155121261082038 0.328481902929411 0.305117075490425
"MYO15A" 65.3493815329323 0.382201505261479 0.268837647487761 1.42168148260886 0.155118738135464 0.328481902929411 0.305117075490425
"RNF25" 1064.97991752101 0.20231419708034 0.14230444286428 1.42169979382368 0.155113420013559 0.328481902929411 0.305117075490425
"TMEM187" 56.8121898077665 -0.310642920817696 0.218481385055588 -1.42182786299464 0.155076228783877 0.328481902929411 0.305117075490425
"LY6E" 1794.19598106611 0.219343041963169 0.154294839937736 1.4215837811017 0.155147115901801 0.328500006028778 0.305130311525805
"TFE3" 5058.99389464239 0.140108699901128 0.0985724641607238 1.42137767472952 0.155206993193194 0.328590134373546 0.305210448589205
"CYP26C1" 7.03286530863012 -1.49723648359237 1.05410488284978 -1.42038663130426 0.155495152649795 0.329090086698452 0.305739421416666
"FZD6" 1440.98517775694 0.314764620110363 0.221821967994054 1.41899660776069 0.155900005045501 0.329836591147313 0.306459916275989
"SIK2" 734.995809069443 -0.215065225883893 0.151559491513296 -1.41901522455969 0.155894577515787 0.329836591147313 0.306459916275989
"PRKCQ" 549.950949329212 0.22520508463148 0.158776144267187 1.41838111556927 0.156079525989219 0.330179601284672 0.306775010180116
"LINC00493" 927.142297474748 0.137139813031608 0.0966966635145166 1.41824762144993 0.156118482980546 0.330225211047105 0.306813781408183
"XKR4" 41.0167323416509 -0.457800645639984 0.322810071088141 -1.41817336769207 0.156140155314876 0.330234253836988 0.306818578383241
"MEX3D" 1545.43005023182 -0.255467783998232 0.180197150814861 -1.41771267105497 0.156274669172656 0.330359775773587 0.306917182878924
"MZT1" 1965.40778098059 -0.36724378248813 0.259014612050558 -1.41784967103109 0.15623465884248 0.330359775773587 0.306917182878924
"PIK3C2A" 9387.35562878303 -0.195197328662743 0.137680766938225 -1.41775306023917 0.156262872854768 0.330359775773587 0.306917182878924
"SNRPB2" 4079.67019105663 -0.14037404233878 0.0990172859572696 -1.41767208605736 0.156286523361438 0.330359775773587 0.306917182878924
"ZNF136" 503.585777439114 -0.131747159377265 0.0929235562565226 -1.41780152078518 0.156248720055858 0.330359775773587 0.306917182878924
"RAB8A" 3171.26747664672 0.086520073029403 0.0610452239166178 1.41731109296251 0.156391993332715 0.330545909970114 0.307086506046786
"PTGS1" 86.1950326064545 0.298371451311101 0.21054019751782 1.41717094801266 0.156432953490637 0.330595671694418 0.307129133643813
"HLA-F-AS1" 82.2999915257647 0.269897981554499 0.190513998822114 1.41668320030649 0.156575570925867 0.330822218546737 0.307371312729332
"ARSI" 159.463085744314 0.317175763209423 0.223921759920408 1.41645797765328 0.156641459300415 0.33085213980644 0.307425002051768
"RFTN2" 36.3059850330066 0.41066297280049 0.289912433507493 1.41650693567055 0.156627134955765 0.33085213980644 0.307425002051768
"ADAMTS10" 534.741935412419 0.237347266589683 0.167617626577207 1.41600422005951 0.156774268899185 0.331058980113954 0.307609972453277
"PRSS53" 98.1942567737522 0.289274091538363 0.20428346283347 1.41604262785665 0.156763024074798 0.331058980113954 0.307609972453277
"ZYX" 9360.39664661635 0.223118221166506 0.157694130520134 1.41487968151115 0.157103776293088 0.331644114946107 0.308218598989169
"ZNF512B" 2835.4642253474 0.139613792377939 0.0986804625946642 1.41480682910265 0.157125141281406 0.33165233312617 0.308222612074702
"TRAF4" 5812.37603689287 0.190800060275252 0.134900084689353 1.41438058185527 0.157250188391861 0.331768709131301 0.30842998593604
"PGAM2" 40.5717413523761 0.363000474021114 0.256705169955928 1.41407543168466 0.157339755865959 0.331911908312229 0.308555835852245
"TAOK1" 9610.76980455352 0.170704475660821 0.120721943855904 1.41403021032015 0.157353032499302 0.331911908312229 0.308555835852245
"CHST9" 336.556459245027 -0.233522936909852 0.165170163833763 -1.41383244703252 0.157411104204666 0.331986564733866 0.308617965047164
"PARGP1" 143.954542476186 -0.261053377513282 0.184647842513858 -1.41379056456449 0.157423404760801 0.331986564733866 0.308617965047164
"LPP" 4306.3428937485 -0.245270693349969 0.173503894052363 -1.41363221090558 0.157469918585963 0.332047766562848 0.308671222646572
"ENPEP" 42.8476250194981 0.472298406560869 0.33416202344109 1.41338145399437 0.157543595673003 0.33216622604298 0.308777705819053
"ARHGAP10" 310.075629295396 0.139817222804057 0.0989448883651076 1.41308181872044 0.15763166839007 0.332315007705499 0.308912374093499
"CUL7" 1216.00039676897 0.116557999559646 0.0824954711649732 1.41290179828848 0.157684600284612 0.332357348957642 0.308975125518264
"LMNB2" 13505.2043668183 -0.162768369289456 0.115211784795818 -1.41277534739974 0.157721789032264 0.332357348957642 0.308975125518264
"ST8SIA5" 109.491043387855 0.251551194710589 0.178050085662632 1.4128114219907 0.157711178948584 0.332357348957642 0.308975125518264
"HAUS6" 5346.34707063713 -0.12323091218272 0.0872334953322021 -1.41265590371488 0.157756923088826 0.332394484856488 0.309006009939734
"ZNF611" 529.157727950517 0.153587559654514 0.108731763109259 1.41253627516534 0.157792117465404 0.332419832237215 0.309037004915671
"MID1IP1" 6305.27050612081 -0.09564782443691 0.0677303168537282 -1.41218628348474 0.157895118171682 0.332574914906221 0.309200775170126
"LINC00202-1" 13.7999489040161 0.677600178141732 0.479976808725431 1.411735246003 0.15802793122155 0.332817728885773 0.309422878584758
"OXNAD1" 1119.28726780759 0.124242974580382 0.0880225840157539 1.41148974402008 0.158100257588885 0.332933113995142 0.309526507494548
"TP53TG1" 181.411415464068 0.305565974930765 0.216504285606991 1.41136224659055 0.158137828991104 0.332975293389809 0.309562076530561
"BHLHB9" 2221.81436487536 -0.17493865860414 0.124016193658475 -1.41061141648887 0.158359223484442 0.333369979728106 0.309957434851035
"PTPRN2" 147.240062244367 -0.218944654218951 0.15525637629695 -1.41021360565693 0.158476619565278 0.333540657787792 0.310110013437977
"ZNF837" 83.510190019305 -0.413892858123773 0.293488509959553 -1.41025234064806 0.158465185769825 0.333540657787792 0.310110013437977
"PWARSN" 2332.25421889595 0.282525465011898 0.200351401531425 1.4101496812718 0.15849549013246 0.333543391762124 0.310110013437977
"DDX28" 884.389318557157 0.185517242660967 0.131602821749059 1.40967526528202 0.158635591556516 0.333801219257929 0.310346073291558
"PPIL2" 2417.08345063175 -0.136237023135872 0.0966587999537646 -1.40946321701738 0.158698242568774 0.33388175255747 0.310413641199657
"SLC19A1" 799.460441913924 -0.294685931440031 0.209082131071845 -1.40942666850268 0.158709042952589 0.33388175255747 0.310413641199657
"TEF" 1087.48840652176 0.34667872241239 0.246004182139862 1.40923914137074 0.158764467498852 0.333961338881119 0.31048398069094
"HDHD1" 1080.3299953706 -0.0980971206358086 0.0696157830553463 -1.40912184465151 0.158799142555615 0.333997265816143 0.310513729664454
"UBXN8" 713.270871362441 -0.213667248924689 0.151653935729184 -1.40891331238673 0.158860802662582 0.334052925239961 0.310596231088092
"MRPL15" 4234.45428692551 -0.0901341010654463 0.0639871321305044 -1.40862854865278 0.158945032625839 0.334156009447744 0.310684764826346
"UBE2T" 922.655886816812 -0.109582931519453 0.0777936240962534 -1.40863641194896 0.158942706296126 0.334156009447744 0.310684764826346
"BOLA3" 910.110230208443 0.205778689029719 0.146094005684193 1.40853615496412 0.158972368917893 0.334176468084103 0.310700131534493
"HIST1H1B" 13.817128344097 -0.747022804939935 0.530450092220309 -1.40828103509817 0.159047869076878 0.33426762122414 0.310809615783012
"ADRA1D" 6.3396184026084 -0.908184519380411 0.644992922011201 -1.40805346599546 0.159115238758365 0.334364118263303 0.310894390168862
"KAZN" 373.190088743439 -0.198566080559463 0.141032260300957 -1.40794794138399 0.159146485648852 0.334364118263303 0.310894390168862
"NDST2" 704.91515827915 0.161735115017714 0.114873825443144 1.40793705087991 0.159149710700081 0.334364118263303 0.310894390168862
"SLC25A11" 1467.13448474376 0.180673946050324 0.128345544098484 1.40771498784318 0.159215481955147 0.334465280928795 0.310984794210629
"IGF2BP3" 16730.5778399099 -0.186929277078536 0.132802523191807 -1.40757323419641 0.159257477701908 0.334516481325398 0.311028742717131
"SP4" 2171.73179360071 -0.17164882877392 0.121966426565844 -1.40734490307671 0.15932514039659 0.334621577230368 0.311122801699779
"TMEM144" 93.4626880898281 -0.273840873140653 0.194597237912464 -1.40721870504573 0.159362546727194 0.334663111182166 0.311157761655324
"CORO6" 55.4606969614112 0.416475090773167 0.296098647721096 1.40654168459917 0.159563335645573 0.335010644533156 0.311473566241218
"EIF3B" 15896.00095117 -0.100999262178987 0.0718047719731624 -1.40658147646143 0.159551528990838 0.335010644533156 0.311473566241218
"ARHGAP26" 1433.44949901063 -0.160104401238533 0.113833903546478 -1.40647378549364 0.159583483534283 0.335015890781658 0.311474785454606
"CR1" 31.3618913054896 0.441240288976033 0.31375512192956 1.40632059251321 0.159628947977757 0.335040107700101 0.3114899859481
"ENTPD5" 189.568760853078 0.201317524653828 0.143152413075034 1.40631597001656 0.159630319989449 0.335040107700101 0.3114899859481
"LOC101928254" 213.813365363891 0.84261768908956 0.59920364409875 1.40622924674786 0.15965606213498 0.335057089159337 0.311502117561633
"CPNE2" 640.235404608862 -0.207874069473701 0.147836395098033 -1.4061088904113 0.159691792816187 0.335095026667793 0.311533732280441
"COPZ1" 4662.51640860615 0.11181350646823 0.0795302481971296 1.40592427413379 0.159746612363287 0.335164908575506 0.311576780437283
"GRID1" 12.0795281856416 -0.754097495448961 0.536479802279868 -1.40564004878522 0.159831037426271 0.335164908575506 0.311576780437283
"PCSK1N" 62.0951684244054 -0.696045712994212 0.495108075007529 -1.40584601247642 0.15976985550071 0.335164908575506 0.311576780437283
"SCART1" 17.4093365496765 0.549368595231659 0.390799188872286 1.40575674380735 0.159796370762036 0.335164908575506 0.311576780437283
"SLC2A10" 437.093018733347 -0.177804903721832 0.126491525010053 -1.40566653542757 0.159823168523746 0.335164908575506 0.311576780437283
"SOCS1" 259.649667096259 -0.60687261521025 0.4317261041531 -1.40568895272323 0.159816508810179 0.335164908575506 0.311576780437283
"NPHS1" 51.4419023481275 0.439838326100457 0.31299544355683 1.4052547254433 0.159945546069331 0.335367983595277 0.311761911055603
"TGFBR3L" 18.3929362913476 0.796598171693334 0.566939032128614 1.4050861319293 0.159995667428941 0.335436023761449 0.31182150967033
"EIF4G1" 31723.7276029699 -0.152435037261827 0.108501513906144 -1.40491161619815 0.160047561918895 0.335507765913248 0.311884549023336
"FGF14" 15.262314422517 -0.589571411536195 0.419782845902031 -1.40446761293764 0.160179649355868 0.335730173678414 0.312083990436635
"TMEM119" 8.982027515227 0.869195704199364 0.618893028628523 1.40443608829383 0.160189030818955 0.335730173678414 0.312083990436635
"ELN" 242.076742521699 -0.488690154125031 0.34799503979832 -1.4043020682371 0.160228918672692 0.335739632878358 0.312085480222699
"WDR25" 352.906114945977 -0.191501396528415 0.136363300307764 -1.40434703542821 0.160215534430469 0.335739632878358 0.312085480222699
"CIRBP-AS1" 14.1287717530704 0.537098832014037 0.382557832745707 1.4039676776689 0.160328474738093 0.335762920066028 0.312088883110241
"DCXR" 776.096471343945 0.220865419252737 0.157298182036464 1.40411933814682 0.160283315995894 0.335762920066028 0.312088883110241
"LINC00963" 18.445368488671 0.533974253909102 0.380279880432466 1.40416120174922 0.160270852295261 0.335762920066028 0.312088883110241
"LOC100506207" 28.0009117542959 0.379024585079909 0.269944168893476 1.40408509890605 0.160293510303681 0.335762920066028 0.312088883110241
"LOC102723510" 14.6370051432335 0.51725816136505 0.368424332345064 1.40397393970328 0.160326609951264 0.335762920066028 0.312088883110241
"TMED10" 10670.3336253227 -0.113255843272169 0.0806832853725342 -1.403708869182 0.160405560304463 0.335887296822869 0.312200842881225
"HHIPL1" 256.357408037624 0.248632594407799 0.177161843623609 1.40342067638466 0.160491430886811 0.336030039829411 0.31232987172093
"THAP9" 842.380824446974 -0.189205838264934 0.134847036540289 -1.40311454459294 0.160582684661581 0.336184021202838 0.312469343955466
"PRDM16" 17.8027620056294 -0.741132562721931 0.528258554742296 -1.4029731389461 0.160624849022028 0.336235209984135 0.312513273328955
"PTDSS2" 2177.47838756291 0.117293563349898 0.0836415699070448 1.40233574621151 0.160815010752768 0.336596155486718 0.312845102005812
"POLB" 1358.14937651239 -0.0974272471221 0.0694806970925055 -1.40222034606801 0.160849457769135 0.336598894583843 0.312873963575808
"CDO1" 799.65458747803 -0.106527562750305 0.0759777356570317 -1.40208920191011 0.160888611151086 0.336638846656736 0.312911971510963
"CCDC154" 16.2337657364001 0.642009701677917 0.457954535926923 1.40190707005109 0.160942998968647 0.3366784225725 0.312979595995343
"OTOG" 27.6716638929254 0.753743991731511 0.537708987380944 1.40176937603893 0.160984126072546 0.336727347780614 0.313021419544351
"CSNK1D" 6414.44061289538 0.124872468458036 0.0891132490990343 1.40127837016986 0.161130846680865 0.336885750820154 0.313192193950599
"MBD1" 1887.76069656948 0.112255271028623 0.0801087669030291 1.40128571900884 0.161128649982912 0.336885750820154 0.313192193950599
"OVGP1" 104.472181888217 0.542744899322521 0.387313794381127 1.40130536840225 0.161122776542781 0.336885750820154 0.313192193950599
"PCDHGA8" 171.34995250496 -0.292147716456081 0.208510749674122 -1.40111585092219 0.161179432340545 0.336950218577999 0.313248466751255
"AKR1B1" 6276.10143078546 -0.14214458533318 0.101476010613373 -1.40077033452523 0.161282762364117 0.337129104195097 0.313411107278578
"KIAA2022" 94.9371732561176 -0.32943794860067 0.235270406684041 -1.40025238721627 0.161437753222821 0.337415925090904 0.313674085363157
"ZBTB17" 729.889853756574 0.173742240795431 0.124119883228385 1.39979378223986 0.161575080307337 0.337665768401835 0.313902682808482
"GALNT8" 126.779262576505 0.209587335280336 0.149762274081776 1.39946683212017 0.161673037813428 0.337833289715378 0.314054747994086
"PPM1D" 1911.84511557082 0.120176966979614 0.0858812658346264 1.39933856134617 0.161711481256329 0.337876426770241 0.314091182367114
"LINC01279" 30.642203874085 0.826962127653229 0.591072020000705 1.3990886045532 0.161786414482502 0.337995786892676 0.314198473116718
"CD81" 6228.63938711584 0.168006142145926 0.120102401038135 1.39885748073081 0.161855725193705 0.338050013942454 0.314237885194039
"HHEX" 46.1952162698881 0.471284566246321 0.336914865999217 1.39882389828241 0.1618657979519 0.338050013942454 0.314237885194039
"RASD1" 75.5704264739167 0.317293622309485 0.226818925827858 1.39888512896976 0.161847432704262 0.338050013942454 0.314237885194039
"LMBRD1" 867.697164611075 -0.126711336020934 0.0905893602024502 -1.39874413217797 0.16188972498579 0.338062789843814 0.314246097143606
"SIAH1" 1843.78570070108 -0.0898222668672904 0.0642556407340824 -1.39788921005416 0.162146339317154 0.338517361299616 0.314705924265922
"DDAH2" 2016.35106259562 -0.129016223013515 0.0923116622742373 -1.39761564070027 0.162228518983044 0.338517361299616 0.314778758216835
"RGL3" 1360.34867249746 0.217383092386098 0.155543922063622 1.39756725625822 0.162243056839478 0.338517361299616 0.314778758216835
"SLC50A1" 1470.81905559485 0.128202206456397 0.0917307999557593 1.3975917196648 0.162235706306484 0.338517361299616 0.314778758216835
"ADAM12" 47.9648417352352 0.979764683587804 0.701151148289607 1.39736586893974 0.162303577346318 0.338517361299616 0.31478133637043
"SLC52A3" 144.919922450563 0.394463000069897 0.282281563173252 1.39740971969818 0.162290397955097 0.338517361299616 0.31478133637043
"STMN3" 3396.03310642523 -0.326592422636526 0.233719858204479 -1.39736702369036 0.162303230274461 0.338517361299616 0.31478133637043
"UBQLN1" 9705.30586422053 -0.080774402391002 0.0578079523499336 -1.39728876577471 0.162326752741477 0.338528501487444 0.314788016681357
"DOCK5" 838.98816468276 -0.206035969885521 0.14746941390137 -1.39714374957319 0.162370347960269 0.338582219595937 0.314834289178188
"DGCR5" 53.3415400076267 -0.465749731955631 0.333416713164284 -1.39689977606534 0.162443711963185 0.338697994341518 0.314938264753998
"IL1RAP" 186.025679013755 -0.230671632487165 0.165236935082516 -1.39600527189622 0.162712907607342 0.339184758642936 0.315421838149154
"C4orf36" 52.893774603008 -0.379736240931104 0.272085575175372 -1.39565002917316 0.162819909071717 0.339370540682919 0.315590915967704
"PROKR2" 45.7950977702429 0.450759471100113 0.32301782029967 1.39546316881816 0.162876213946171 0.339413359658165 0.315623359321901
"ZNF709" 185.694842665134 -0.199476337210549 0.142944415550903 -1.39548184825391 0.162870584786833 0.339413359658165 0.315623359321901
"WDR75" 5973.54412169978 -0.110039177844655 0.0788774164416277 -1.39506569571898 0.162996029617839 0.339596382205462 0.315817179563153
"PAFAH1B2" 7913.96091435713 -0.147668719162218 0.105910243784269 -1.39428174165105 0.163232542272025 0.340043911041218 0.316237034536477
"BAHCC1" 27.2748871284312 0.865033894908176 0.620521049624046 1.39404440096315 0.163304197056344 0.340155850820095 0.316337440485298
"DDI2" 850.076782986153 0.150153111405145 0.107739983110726 1.39366191705107 0.163419721475758 0.340359134633843 0.316522791844633
"UBC" 25939.3411633139 0.212593376156362 0.152571106437768 1.39340522016255 0.163497288059554 0.340483326598623 0.316634587727862
"ZFYVE21" 1655.04123969941 0.0886754780172613 0.063651335956245 1.39314401944711 0.163576244057037 0.340610384454879 0.316749046933605
"UNC5CL" 114.675057641879 -0.298765619504838 0.214465228143094 -1.39307253717371 0.163597856793769 0.340618023215897 0.316752452340751
"TRAPPC2P1" 175.446161212625 0.217460161172866 0.156130808720025 1.39280749876097 0.163678010207706 0.340710164465695 0.316869187580845
"GINS1" 4470.44231931744 -0.137119541084878 0.0984811013598396 -1.39234370038021 0.163818344192759 0.34096489138892 0.31710238573784
"DHDH" 36.8517623550823 0.336634142582391 0.241791456286615 1.39224994858111 0.163846722195085 0.340986567339886 0.317118840943878
"SNORD12" 36.9116339967581 -0.491760597404277 0.353229631260177 -1.39218387667501 0.163866723916026 0.340990808306733 0.317119082163547
"ZNF76" 1252.53649933531 -0.148551870146917 0.106714159418349 -1.39205397818441 0.163906053004031 0.341035262317495 0.317156721604161
"ATF4" 23863.5211431678 0.141818771139513 0.10189506577529 1.39181195929809 0.16397934751493 0.341150369851863 0.317260066729711
"ARHGAP12" 3572.3827553442 -0.105233726764343 0.0756213248632316 -1.3915879807008 0.164047200592625 0.341254132783475 0.317352860222474
"FRS3" 130.543241190273 0.208464730274208 0.149849553154278 1.39116017289409 0.164176861389897 0.341424994587926 0.317526687672981
"SLC9A1" 1160.59451023599 -0.166687274968045 0.119818709855415 -1.39116232489222 0.164176208965095 0.341424994587926 0.317526687672981
"TRMT13" 1272.67221602278 -0.251090123855042 0.180500181471881 -1.39107962001776 0.164201284142513 0.341424994587926 0.317535428752685
"JTB" 2159.86214346009 -0.180213362200958 0.129578730558855 -1.39076344878301 0.164297170263037 0.341549543963747 0.317682348124651
"SYT12" 119.218889231753 -0.302004707923681 0.217182530862917 -1.39055708911644 0.164359776271652 0.341642276958881 0.31776488980101
"C16orf52" 879.076570637608 0.194708719965496 0.140082553187721 1.38995696133959 0.164541946934785 0.341946051753459 0.318078543729257
"RHBDD2" 886.420654205768 0.177937858477712 0.128037151169445 1.38973615745502 0.164609010897227 0.342047974258475 0.318169634099147
"NUDT16P1" 420.736936761315 -0.191980621372904 0.138153526411235 -1.38961795880218 0.164644919402841 0.342085142305684 0.318200489903443
"PNLDC1" 15.5665143238038 0.511934717005899 0.368520651822389 1.38916154216679 0.164783633197964 0.342335878884071 0.31843000048938
"C1orf228" 14.6766654868438 -0.590678977799188 0.425329121097852 -1.38875743159682 0.164906523604464 0.34255369129568 0.318628881868187
"ASB3" 140.602036047717 -0.300849592082398 0.21664662135554 -1.38866505371747 0.164934625491798 0.342574577205965 0.31864458889515
"DUSP13" 28.3014726793278 0.493879808312953 0.355693525131242 1.38849816883994 0.164985401980236 0.342642549276678 0.318704092891716
"SPACA6P" 100.090002635155 0.400083397985591 0.288224514842088 1.38809635330564 0.165107706882332 0.342859040809585 0.318901737966189
"SCML2" 1666.52982279032 -0.151364210846136 0.109062255150378 -1.38786980552925 0.165176693738143 0.342964778006719 0.318996365076665
"GALNT5" 21.9458072335596 -0.771820408004774 0.5562075182229 -1.3876482836312 0.165244171123735 0.343029839924621 0.3190494379896
"TCP11L2" 97.5770117453243 -0.295799413804003 0.213157933195624 -1.38770070327401 0.165228201797345 0.343029839924621 0.3190494379896
"ANKRD29" 81.9913809268873 0.305664731133338 0.220297705585863 1.3875075562882 0.165287048601181 0.343043817685065 0.319054999804385
"MYH11" 100.826776704423 0.34066416913635 0.245511918075934 1.38756672916785 0.165269018506126 0.343043817685065 0.319054999804385
"HARS" 2818.44294010584 -0.0989525015187313 0.0713245545515054 -1.38735533843783 0.165333436487691 0.343102579141724 0.319105933429061
"PFKFB2" 1175.70805874998 -0.158049566912728 0.113934345020127 -1.38719862640899 0.165381204195637 0.343164190865936 0.319159517568307
"HECTD3" 1839.88969834249 0.135723611973689 0.0978604528610867 1.38690970668559 0.165469297620361 0.343309455397278 0.319290901576589
"CXXC4" 139.855809057552 0.233159718464726 0.168134469565923 1.38674549642724 0.165519382087356 0.343374936407886 0.319344364444773
"NBPF15" 214.296224700174 0.138794754611218 0.100090858711491 1.3866876196086 0.165537037354787 0.343374936407886 0.319344364444773
"GNG12" 2150.56452545041 0.176524526408589 0.127339282403803 1.38625350383879 0.165669509128555 0.343612174637045 0.319561280212425
"CBY3" 10.2791705490659 -0.736387134041849 0.531288686606379 -1.38603955364746 0.165734826027143 0.343672543985933 0.319609986031311
"RSPRY1" 1543.42097631648 0.136784561942886 0.0986870900808208 1.386043116996 0.165733738013095 0.343672543985933 0.319609986031311
"LRRC61" 1152.76048564373 0.302688724479554 0.218423540432751 1.38578801478931 0.165811643154235 0.343794277482654 0.31971947726404
"DNAJC28" 161.302871534253 0.207492052547515 0.149739337172859 1.38568833323996 0.165842092183148 0.343819855157331 0.31973954546102
"RBM41" 1309.17684472184 -0.188909175809485 0.136340934792353 -1.38556462222584 0.165879887174668 0.343860655056193 0.319773769935313
"LAT" 98.5427778100848 0.349622672227584 0.252420374723311 1.38508102846619 0.166027692229117 0.344105190001299 0.319993737213093
"LOC440910" 64.3203680696249 0.577782203013829 0.417153180558954 1.38506004494475 0.166034107850695 0.344105190001299 0.319993737213093
"SART3" 6596.66824917648 -0.0743951625194247 0.0537260506017809 -1.3847130337356 0.166140232078781 0.344287542065438 0.320159592050353
"LDHB" 74184.3103709509 -0.0932263457718142 0.0673329534461841 -1.38455750119925 0.166187814157033 0.34434855237734 0.320212607133008
"HOXB9" 3.25395848036448 7.17362348642946 5.18179206871269 1.38439045629471 0.166238929628268 0.344416869919643 0.320272416772055
"TMEM133" 717.917152851608 0.208124689199281 0.150369626543975 1.38408729197991 0.166331727617529 0.344533921173716 0.320412506931907
"DTNBP1" 352.242452292719 -0.13014808430375 0.094060063846289 -1.38366995493895 0.166459537360971 0.344723427687753 0.320581296361291
"SEPT1" 46.466156759916 0.292379149512065 0.211302893455399 1.38369685682406 0.166451296415111 0.344723427687753 0.320581296361291
"PTGES3L" 79.989037638131 -0.235578512332929 0.170299747605061 -1.38331686127483 0.166567730181028 0.344839416218752 0.320721502536594
"WIPI2" 3629.75526913704 -0.0938851234753764 0.0678703427460632 -1.38330115447696 0.166572544190687 0.344839416218752 0.320721502536594
"SNORD58A" 29.3173220853904 -0.488981102520346 0.353540568328832 -1.38309757443604 0.166634949331516 0.344898550671774 0.32080294215458
"PRELID2" 241.951682323596 0.586003043157506 0.42376864518128 1.38283719152186 0.166714792359199 0.344955452094361 0.320917929210746
"PDLIM5" 3072.51500477315 0.16774461743766 0.121310493585778 1.38277087562131 0.16673513185996 0.344955452094361 0.320918360923369
"TOMM6" 4164.57234040381 0.143963219349438 0.10415345549039 1.3822222092547 0.166903482821905 0.345266119324913 0.321203638714194
"KDM1B" 407.894906977352 -0.283405561704919 0.205091953981294 -1.38184631919187 0.167018893399889 0.345467215268246 0.321386976878764
"RHOBTB2" 614.257744899755 0.212764580493223 0.154009176899559 1.38150586073181 0.167123477063962 0.345645875095678 0.321549439589779
"POLR2M" 212.293221540206 -0.245098310132869 0.177437317609809 -1.38132335088524 0.167179561571556 0.345686540060052 0.321616318920015
"PGM5P2" 14.11838092578 0.703072785582406 0.509007714230882 1.38126155247914 0.167198555166266 0.345688157517271 0.321616318920015
"CCL27" 13.4286732432239 -0.682777667780126 0.49440495166614 -1.38100895931396 0.167276205939221 0.345752221389555 0.321664684682531
"HFM1" 130.199570263986 -0.396339130225116 0.286997832517881 -1.38098300864493 0.167284185082798 0.345752221389555 0.321664684682531
"THRA" 503.959280942962 0.163304841646533 0.118246810813797 1.3810507067602 0.167263370304969 0.345752221389555 0.321664684682531
"ADAM11" 239.495595802773 -0.196047620636685 0.141981081470755 -1.38080100958427 0.167340153010329 0.345817695812058 0.321711841721808
"WFIKKN1" 248.249858476485 -0.391077446922877 0.283233159600422 -1.38076151632316 0.167352299743418 0.345817695812058 0.321711841721808
"LOC100128288" 30.8314025943934 -0.488200916765526 0.353623565809147 -1.38056669285726 0.167412230258512 0.345827045826081 0.321711841721808
"SMKR1" 8.92231017149613 -0.748383157652851 0.54210632606932 -1.38050991413289 0.167429699248851 0.345827045826081 0.321711841721808
"TCAIM" 1114.53297087811 -0.182939741311575 0.132504903606281 -1.38062619822097 0.1673939238383 0.345827045826081 0.321711841721808
"TRIM23" 1132.89143617682 -0.208943003497796 0.151337304587214 -1.38064440930613 0.167388321622433 0.345827045826081 0.321711841721808
"ASS1" 5324.20835343963 -0.471155674719601 0.341360738015367 -1.38022807619543 0.167516432001716 0.345930908644101 0.32180098207771
"FAM189A2" 609.654692536923 0.334067125362064 0.242030187144623 1.3802704914757 0.167503376974514 0.345930908644101 0.32180098207771
"CAPN1" 7373.39890573567 0.129287072104774 0.0936800390323685 1.38009199654691 0.167558321206452 0.345979772994764 0.321842698835509
"RHPN2" 1998.42540931209 -0.141038518639915 0.102209127697296 -1.37990140232501 0.16761700478168 0.346063300496612 0.321916659959904
"MYOZ3" 2059.14579495325 -0.127906450062064 0.0926986408350472 -1.37980933603619 0.167645357334593 0.346084194989152 0.32193235807849
"RASGEF1C" 12.644526391123 0.576561396043638 0.417924679925963 1.37958207241022 0.167715360413306 0.346191058217201 0.322028025037175
"LOC101928514" 14.3750366333503 0.758905784503048 0.550466727287128 1.37865877605931 0.167999985367561 0.346740863569322 0.322535711980032
"BAG3" 762.765483187031 0.140110468422133 0.101707177514345 1.37758683159182 0.168330888935293 0.347326531953545 0.32310436767829
"SLC25A17" 1779.40969230809 0.10438887319594 0.0757812580523955 1.37750251023499 0.168356939232144 0.347326531953545 0.32310436767829
"UBA5" 2312.89373915959 -0.119628157569555 0.0868421444586976 -1.37753573815131 0.168346673416005 0.347326531953545 0.32310436767829
"C14orf142" 373.03498733727 -0.167794917356987 0.121823309840464 -1.37736298231206 0.168400051729135 0.347351974829039 0.323148234939454
"AADAT" 513.609594552606 -0.183573635411248 0.133303253404411 -1.37711294152986 0.168477332138045 0.347426331303442 0.323221068189173
"TAF10" 1449.23851109884 0.255541935132438 0.185564047841339 1.3771090796151 0.168478525953439 0.347426331303442 0.323221068189173
"CYP2B7P" 24.3084934427374 0.62403267841457 0.453189417394405 1.37697981122865 0.16851848973983 0.347470994160489 0.323258865613713
"IPO7" 22308.9367845697 -0.111133646403855 0.0807501795460113 -1.37626500682307 0.168739602541156 0.347851339643378 0.323605195208751
"PPP1R8" 3649.46505174835 0.0799343894280601 0.0580789680415113 1.37630526373898 0.168727143954534 0.347851339643378 0.323605195208751
"CYTH3" 790.85248777028 0.11611905029521 0.0843799237609942 1.37614547536351 0.168776598837606 0.347889825077145 0.323637242530669
"MCM8" 2989.0162622974 -0.130712461133806 0.0949953235873198 -1.37598837708737 0.16882523173134 0.347914509686711 0.323691593202956
"PPIP5K1" 1234.16685902049 0.155102662911799 0.112762537724723 1.37548042143604 0.168982551461372 0.348167252637376 0.323919218305699
"VEZT" 3435.63199720251 -0.142936883849965 0.103918278276865 -1.37547394183287 0.168984558979462 0.348167252637376 0.323919218305699
"SHISA4" 142.023219123098 0.234768426125512 0.170710781533485 1.37524076696622 0.169056813391831 0.348278319058361 0.324018789146236
"EXOC5" 7920.04206291382 -0.222498131548648 0.161818492041311 -1.37498581739252 0.169135841701775 0.348385071778377 0.324131317538753
"SSTR3" 68.2974190066676 0.601170476171285 0.437278476759798 1.37480006019486 0.169193439467884 0.348391985062504 0.324163820496052
"TTN-AS1" 461.518996747169 -0.187227548821491 0.136180035081416 -1.37485313988615 0.169176979537745 0.348391985062504 0.324163820496052
"C15orf38" 397.720529949417 -0.343890563290786 0.250180659107601 -1.37456893957131 0.169265123618108 0.348414416033612 0.324232086123645
"LOXL1" 165.569332013244 0.484919202117722 0.352782905609216 1.37455413629048 0.169269715765566 0.348414416033612 0.324232086123645
"LAMP2" 2500.50646867173 -0.122650079492181 0.0892339527165299 -1.37447771569421 0.169293423797163 0.348425433212376 0.32423856941896
"TREX2" 22.837494224737 -0.48212686179147 0.350793284978207 -1.37439022477703 0.169320569242218 0.348443521829552 0.324251633860322
"ZNF582-AS1" 214.679561361192 -0.179744834434774 0.130817324505196 -1.37401399328905 0.169437338233299 0.348646022151163 0.324436305109704
"NOL9" 1630.34162685472 -0.147611263520482 0.107438396877426 -1.37391535810879 0.16946796110523 0.348671237556847 0.324456000416757
"SLC41A2" 106.956890054685 -0.306291294333623 0.222992391236505 -1.3735504275963 0.169581295713751 0.348828798790466 0.324595080002062
"VWA9" 2057.23298127308 -0.105592175489978 0.0768728949364951 -1.37359436739319 0.16956764654631 0.348828798790466 0.324595080002062
"SUPT20H" 2987.43832623314 -0.133299821953712 0.0970699346389176 -1.37323489965831 0.169679333421373 0.348984332002472 0.324743772241433
"RNPS1" 10634.5010253623 0.149474565133284 0.108858139316425 1.37311335718128 0.169717109227996 0.348984332002472 0.324763679328359
"STX4" 953.703240735906 0.141286029476293 0.102897873744625 1.37307044679019 0.169730447426342 0.348984332002472 0.324763679328359
"DIAPH1" 9234.62379427833 0.0934832297487704 0.0681030060125436 1.37267405981393 0.169853696893307 0.349124296094073 0.3249215683736
"ZNHIT1" 1329.09292202209 0.176480580620968 0.128565964327147 1.3726850768365 0.169850270440251 0.349124296094073 0.3249215683736
"KCNC1" 11.1297008476556 -0.575468977213761 0.419301291667855 -1.37244742300869 0.169924195709215 0.349181694522916 0.324963662789574
"SGIP1" 54.6036600651014 0.380874055768325 0.277502431764514 1.37250709244787 0.169905632498217 0.349181694522916 0.324963662789574
"TBC1D20" 1488.29651312195 0.0749997759642896 0.0546483530714648 1.37240688417839 0.169936808239527 0.349181694522916 0.324963662789574
"GNAS-AS1" 103.221038456117 0.248806014336501 0.181346117556102 1.37199526347472 0.170064912320132 0.349407096618762 0.325169656178737
"ARL8B" 2677.08951957421 -0.0958428455462242 0.0698896708697348 -1.37134492627477 0.17026745694578 0.349785375297056 0.325517915891309
"KLHDC8B" 644.202596489924 0.173170565551429 0.126300641184722 1.37109807145125 0.170344386094742 0.349830377449588 0.325548463510721
"RPL18A" 39975.0108806064 0.200614059164454 0.146307096323643 1.37118474910253 0.170317371146699 0.349830377449588 0.325548463510721
"SLC12A1" 78.9488567867342 0.357133285009609 0.260472620022558 1.37109721927272 0.170344651710386 0.349830377449588 0.325548463510721
"COX16" 1196.27112828176 0.14081474312185 0.102710646094123 1.37098488303548 0.170379668524801 0.349864438331651 0.325576384195074
"FILIP1" 561.442826546677 0.584400347918818 0.426410948080025 1.37050971732823 0.170527844142402 0.350130831531755 0.325820506041662
"LOC101927230" 33.903293953476 0.497736879992019 0.363302105607048 1.37003576998361 0.17067573598122 0.350396584511738 0.326064027283485
"SGCD" 10.7017452049524 -0.968091546043269 0.706694917826536 -1.3698861016585 0.170722458854903 0.350454603004626 0.326114237137347
"KBTBD3" 211.482522381887 -0.309028225079978 0.2256190955136 -1.36969002724041 0.170783683098564 0.350542373764809 0.326192132186578
"LENG1" 228.566910470126 0.201896120292448 0.147463201607844 1.36912882733524 0.170959008686585 0.350788444804752 0.326487912926236
"FLJ39080" 19.5742178851376 0.521448883187275 0.380884825794685 1.3690460944442 0.170984866831832 0.350803582166217 0.326498212499707
"LYPLA2" 5094.19469884838 0.217379979136112 0.158792422631107 1.36895687800614 0.171012754690442 0.350822880096613 0.326512384912795
"CNTN4" 59.8683965121495 -0.289232937008089 0.21138032290879 -1.36830587174801 0.171216353614053 0.3511267096264 0.326861996596698
"GRAMD4" 360.579396539095 -0.237894648827229 0.173921104255825 -1.36783083252107 0.17136503423639 0.351355701001853 0.327106694927897
"COPS7B" 2831.86334189843 0.125808344392695 0.0920028854227364 1.367439116878 0.171487708443318 0.351515643598214 0.327279519739405
"CYB5R1" 624.036353245543 0.138339141322285 0.101173527078759 1.36734524649511 0.17151711574158 0.351515643598214 0.327279519739405
"KCTD11" 290.941097470857 0.225571254582848 0.164966831144045 1.36737338662876 0.171508299728833 0.351515643598214 0.327279519739405
"CHMP1A" 2915.65811048239 0.142955976315663 0.104555916605513 1.36726816575128 0.171541266078396 0.351527184788958 0.327286457667392
"HIST2H3D" 23.1358794677643 -0.489844706392959 0.358503449122266 -1.36635981492579 0.171826055236616 0.352063155525694 0.327777844829785
"MB" 22.016904813301 -0.771066765627646 0.564340136538283 -1.36631565912969 0.171839908120617 0.352063155525694 0.327777844829785
"DLG5-AS1" 33.361601414594 -0.398184415061624 0.29147135734733 -1.36611850538415 0.171901770853786 0.352078541791646 0.327780740193569
"SIRT5" 857.120040588167 -0.164889980553088 0.120692569159152 -1.36619828131801 0.171876736822566 0.352078541791646 0.327780740193569
"ZNF433" 122.729450029723 -0.279850998556793 0.204851804840649 -1.3661143907152 0.171903062128594 0.352078541791646 0.327780740193569
"FCF1" 3975.91755699939 -0.140427207162092 0.102818679806899 -1.36577524070358 0.172009519916977 0.352258572344811 0.32794453641915
"DFNB31" 281.848069779847 0.181199085249074 0.132679732956376 1.3656877445529 0.172036992600729 0.352276827782853 0.327957722541765
"AKR7A3" 9.49976845168693 0.575067810479041 0.421353763563353 1.3648099535548 0.172312789572995 0.35280351328601 0.328444234748813
"MTUS1" 397.160155062288 0.15962163646695 0.116976240409112 1.36456459797895 0.172389938020658 0.352923404174734 0.328552033351043
"GIGYF1" 6278.53571866176 0.204441788755477 0.149879659595835 1.36403958553665 0.172555107240043 0.353185361832058 0.328827541914435
"VSTM2L" 12.0947246288652 -0.693496369270887 0.508567706240433 -1.36362643707272 0.172685167179549 0.353337268880262 0.32899679450472
"ZNF157" 99.7214773099575 0.206848799081962 0.151687384455862 1.36365195974587 0.172677130468579 0.353337268880262 0.32899679450472
"LIF" 298.765659347454 0.275691151178652 0.202210145121102 1.36338931468321 0.172759846872328 0.353451973844635 0.329099772776253
"SGOL2" 2649.6259974141 -0.168324779820045 0.123503642910262 -1.36291348055498 0.172909779660141 0.353720598934023 0.329346063120569
"SLC12A8" 527.545951093897 -0.214024858633347 0.157058896031988 -1.36270446336103 0.172975670604566 0.353779137960981 0.329432236937477
"C3orf14" 420.051597282257 -0.154922190775802 0.113734699572114 -1.36213654547506 0.173154796822371 0.354003139117871 0.329660999074864
"DPCD" 479.351589931173 0.227248202538144 0.166836412645576 1.36210194725839 0.173165713878688 0.354003139117871 0.329660999074864
"TRPC3" 9.12868689937422 -0.635676781178949 0.466701926693459 -1.36206161753533 0.17317844009317 0.354003139117871 0.329660999074864
"ZNF641" 410.126020547655 0.160101318131085 0.117538526525684 1.36211779119164 0.173160714449887 0.354003139117871 0.329660999074864
"PIH1D1" 3233.29980811151 0.14337118960617 0.105275441787583 1.36186737544596 0.173239743797357 0.3540903216067 0.329738352725249
"METRNL" 178.212231547135 0.421258361434784 0.309443242466376 1.36134290113172 0.173405351347832 0.35439065237775 0.330014192461328
"PCBD1" 1014.70748321485 0.110395676422109 0.0811097164901842 1.36106598813557 0.173492836863423 0.354473582437637 0.330101934325468
"WNK3" 2408.99253809208 -0.205569287611915 0.151033352460693 -1.36108537791622 0.173486709948818 0.354473582437637 0.330101934325468
"KIAA1468" 2926.03255713512 -0.129626458285557 0.0952496727747762 -1.36091237386261 0.173541382660021 0.354473582437637 0.330154927135461
"ZFP14" 812.085558525694 -0.200161141838683 0.147144915227821 -1.36029941319262 0.173735194004718 0.3547202068576 0.330484235739987
"LINC00987" 19.095362358458 0.46568197084323 0.342365774294388 1.3601884469994 0.173770297561653 0.3547202068576 0.33051160315911
"RWDD4" 1598.33840836098 -0.146455215856986 0.107678089698086 -1.3601208590125 0.173791681253452 0.3547202068576 0.330512871941539
"HEPH" 4207.41272794887 0.112258151043143 0.0825641306408927 1.35964795089289 0.17394135635828 0.354830419342711 0.330647975771943
"LOC100506124" 50.2909192342348 -0.428249024187764 0.314939832671466 -1.35978043982293 0.173899413994013 0.354830419342711 0.330647975771943
"PAFAH1B3" 2239.14001771573 -0.16133729836486 0.118659870495345 -1.35966184432326 0.17393695772436 0.354830419342711 0.330647975771943
"TSC22D1" 5844.58857732035 0.0827975847706968 0.0608969441503996 1.35963447634102 0.173945622455429 0.354830419342711 0.330647975771943
"TOP3B" 1249.67133330835 0.17118430494786 0.125920943663787 1.35945856159503 0.174001324940417 0.35488268507779 0.330714455337076
"C6orf62" 6392.8435309104 -0.15626641603593 0.114967061832632 -1.35922770874515 0.174074443502641 0.354929693195411 0.330814016872083
"ANKRD40" 3533.32538801733 0.0855167275081143 0.0629234768809753 1.3590591579972 0.174127843467684 0.354944845420415 0.330836681515235
"MX1" 452.245327348832 -0.249417154931795 0.183513128525221 -1.35912431408152 0.174107199375974 0.354944845420415 0.330836681515235
"CLDN23" 99.894863234336 0.231317473176712 0.170241318393073 1.35876222858319 0.174221945906315 0.355065597723178 0.33097605679797
"YAE1D1" 870.552703635168 -0.124136585228272 0.0913712273000832 -1.35859601426366 0.174274638884637 0.355134857252622 0.331036741131742
"CRY2" 1020.07817648861 0.150282824801271 0.110623460253648 1.35850772030352 0.174302634524063 0.355153779361932 0.331050503713917
"PALM3" 1875.51298217785 -0.184351649173529 0.135721428389296 -1.35830908472864 0.174365628797131 0.3552440019134 0.331130727512133
"PSMD10" 2256.83874563719 -0.120738468524947 0.0889395043184268 -1.35753475860031 0.174611356945035 0.355630126344491 0.331557913437406
"TMEM87A" 3068.51935417703 0.0853649758848967 0.0628944012664216 1.35727464076317 0.174693961897712 0.355722032261572 0.331675290743318
"RIPPLY3" 41.5319741750305 0.463140520460906 0.341341163449253 1.35682586823362 0.174836546012028 0.35597418388934 0.331906503459769
"ALG1L9P" 29.2900464501241 -0.479108647909788 0.353195133791758 -1.35649843973294 0.17494063146904 0.35607152761584 0.331985587540985
"FBLN7" 14.1428271087937 -0.672086107593885 0.495452488231169 -1.35650970286439 0.174937050291431 0.35607152761584 0.331985587540985
"ZNF580" 329.300011263687 -0.29817264468597 0.219799705684712 -1.35656525907127 0.174919386675557 0.35607152761584 0.331985587540985
"FTSJ3" 6328.29002019857 -0.169284527029992 0.124819588984381 -1.35623365216476 0.175024837967701 0.356178008253544 0.332073192129592
"LPXN" 92.5356742157991 0.214888592920546 0.158453606661592 1.35616094482142 0.175047965307982 0.356178008253544 0.332073192129592
"TRO" 2536.59883095927 -0.185955329336953 0.137119328437187 -1.35615694341835 0.175049238172864 0.356178008253544 0.332073192129592
"CCDC162P" 11.9828465279197 0.64908433198206 0.478797860676954 1.35565420251532 0.175209217344398 0.356465312286319 0.332337160089469
"NIT1" 1087.78051561985 -0.124339398408717 0.0917238071741389 -1.35558479569712 0.175231312130155 0.356472057320179 0.332339557028589
"CDK1" 5683.42589883357 -0.164419923477253 0.121319430553154 -1.35526455018445 0.17533328517964 0.356603066460936 0.332453913923934
"PLTP" 5413.09352218995 -0.134177410710621 0.0990037208629835 -1.35527644356232 0.175329497281247 0.356603066460936 0.332453913923934
"RASGEF1A" 854.104798197023 0.114547470119236 0.084530334777383 1.35510489129027 0.17538414053647 0.356668283229407 0.332510823305864
"PFKFB4" 729.991693226359 0.203801973154946 0.150422804170214 1.35486088215939 0.175461884816841 0.356711737987928 0.332579174333834
"THSD1" 11.0196078393239 -0.783847122144374 0.57854225175019 -1.35486581969269 0.175460311403801 0.356711737987928 0.332579174333834
"PHB" 11789.4332602125 0.152558868710125 0.112621332753236 1.35461785951686 0.175539340340714 0.356792778493139 0.332686461843164
"TROVE2" 999.113807348405 -0.208881495578566 0.154212160903317 -1.35450728629322 0.175574590382853 0.356826217842325 0.332710821915399
"FANCA" 2167.79389387709 -0.132595012962126 0.0979007993303214 -1.35438131117545 0.175614756885394 0.356831440291002 0.332710821915399
"TMEM126B" 2641.39201690494 -0.130256156988561 0.0961719637404402 -1.35440883104052 0.175605981736361 0.356831440291002 0.332710821915399
"SPEG" 868.537218885699 0.183127260248704 0.13524148118773 1.35407612102756 0.175712093571654 0.356991005049464 0.332855704208284
"FAM19A2" 59.16200357584 -0.289515062599586 0.213860702142933 -1.35375531688888 0.175814453523509 0.357139177270641 0.33298606556747
"GDNF" 13.3395700794508 0.704315710890488 0.520277977881313 1.35372962307307 0.175822653650518 0.357139177270641 0.33298606556747
"AKR1C2" 30.6991589822299 0.420120338607425 0.310418432896384 1.35340010155795 0.175927845032955 0.357199952338812 0.333027152308467
"ALAD" 615.307461158534 0.140348177964846 0.103696151358621 1.35345599741179 0.175909998395523 0.357199952338812 0.333027152308467
"NBEAL1" 424.656848957383 -0.330478381904864 0.244166766611492 -1.35349452544747 0.175897697806105 0.357199952338812 0.333027152308467
"PLSCR1" 940.78034264159 0.111721079294629 0.0825473031147347 1.35341888928031 0.175921846268003 0.357199952338812 0.333027152308467
"ANKRD36BP2" 13.7734762983094 -0.673816385991332 0.49789925921159 -1.35331871563396 0.175953832649483 0.357214508166042 0.333036830714183
"ETV6" 998.609798701424 -0.145159327579351 0.107279618323417 -1.35309325152274 0.176025841312137 0.357284272860028 0.333133602881831
"KBTBD6" 1673.14707499578 -0.193867420204072 0.143319059136875 -1.35269810848341 0.176152094979545 0.357464086690369 0.333293468133736
"OAS3" 106.840928350358 -0.325801323772242 0.240848248438779 -1.3527244889018 0.176143663968271 0.357464086690369 0.333293468133736
"CDH8" 489.248997848306 0.127640951832479 0.0943849827479562 1.35234385933331 0.176265339867644 0.357655658083124 0.333468188337293
"MUC20" 18.3623659276983 0.563421925790804 0.416895077466899 1.35147176410482 0.176544358882422 0.358106969470627 0.33395645027391
"TULP4" 1150.79391162459 -0.161888474565621 0.119795025704659 -1.35137893759244 0.176574077262161 0.3581289811508 0.333973068007174
"TTC19" 4417.90351938233 -0.112276795433681 0.0830902733889386 -1.35126279953518 0.176611264076127 0.358166134048402 0.334003805959048
"RRP15" 3732.02272063133 -0.16401305905914 0.121386040188728 -1.35116903726439 0.176641290535236 0.358188759420987 0.33402099670489
"KCNK17" 19.0978661333895 0.522740728507383 0.387171933193522 1.35015140223529 0.176967423049276 0.358750515473953 0.334558391672965
"ZNF383" 193.082583338918 0.168516445350655 0.12481180131835 1.35016435601974 0.176963268792745 0.358750515473953 0.334558391672965
"CACNA1A" 744.26517372302 0.194891407124939 0.144357178877162 1.35006383915814 0.176995506284003 0.358753732010992 0.334571837352486
"WSCD2" 56.8287897426124 -0.328444651124396 0.243318972217936 -1.34985220482608 0.177063395367944 0.358853018457646 0.334660515306264
"RUVBL2" 5379.67985915928 0.115742462314489 0.0857580219844681 1.34964006440647 0.177131466263718 0.358952652142405 0.334749515845932
"C14orf164" 18.3821884155836 0.456326554617858 0.338149699365095 1.34948088220882 0.17718255690606 0.359017858154445 0.33480277027189
"PSMD5-AS1" 661.114497603716 -0.207673376983603 0.153898078496298 -1.34942150683576 0.177201616658884 0.359018154276757 0.33480277027189
"DIEXF" 2267.74027805384 0.0979370404860985 0.0726011418047314 1.34897383225061 0.177345371315715 0.359271060652604 0.335034701476722
"MINK1" 2762.38926807536 0.154620138953921 0.114635574080266 1.34879717918679 0.177402121012442 0.359288151603091 0.335034980357669
"RNMTL1" 1016.26847642252 -0.152174350259495 0.112829396226558 -1.34871190796708 0.177429519182772 0.359288151603091 0.335034980357669
"SPON1" 147.707776458622 0.192508833862755 0.142721504436459 1.3488425211245 0.177387553650616 0.359288151603091 0.335034980357669
"ZNF264" 1164.07414975322 -0.140660280310619 0.104292062926119 -1.34871510222464 0.177428492791252 0.359288151603091 0.335034980357669
"LDOC1" 703.196726840325 -0.260577644662413 0.193332748083469 -1.34781948348405 0.177716449783894 0.359760981772596 0.335475414107207
"RNPEP" 2096.09364622168 -0.164119468954691 0.121769293783862 -1.34779026678105 0.177725849318924 0.359760981772596 0.335475414107207
"USHBP1" 157.290698080134 0.260974903056118 0.193618527725557 1.34788186916716 0.177696380434682 0.359760981772596 0.335475414107207
"TAF12" 1172.40535635597 -0.0986432987593599 0.0732056474957433 -1.3474820882514 0.177825018399094 0.359897057175776 0.335622896431935
"PPP6R2" 1362.06085090756 -0.144927195942343 0.107573971400441 -1.34723292312837 0.177905227609142 0.359949709339542 0.335694855266263
"WRN" 3324.94540550065 -0.125744084682403 0.0933308158764846 -1.347294390406 0.177885438060948 0.359949709339542 0.335694855266263
"MMP23B" 20.3799974242884 0.747895112577231 0.555192069683374 1.34709257105159 0.177950420464827 0.359958960066426 0.335740421960247
"CMTM1" 26.486988344753 0.42673778485157 0.316838953711747 1.34686022615706 0.178025253454195 0.360071961754664 0.335841893532958
"POLL" 1019.36020550055 -0.161726952801837 0.120108943055312 -1.34650217284285 0.178140620116346 0.360266913599881 0.336019798218986
"FAM50B" 115.581976057069 0.20418948973421 0.151662828393112 1.34633840010519 0.178193407096652 0.360325458241722 0.336066547324302
"NUDT2" 623.708455655673 -0.113529195756761 0.0843271580846153 -1.34629457858456 0.1782075335567 0.360325458241722 0.336066547324302
"WDFY3" 4168.0909601907 -0.161585872092863 0.120035517415733 -1.34615050254854 0.178253984290923 0.360380991565694 0.336114415007373
"BLCAP" 2517.65981497765 0.152851888029073 0.113646080423963 1.34498160833045 0.17863117395809 0.360987514836258 0.33677584151394
"LOC100506136" 10.8051865445667 -0.756354928415019 0.562377695544415 -1.3449234107388 0.178649969204632 0.360987514836258 0.33677584151394
"PRPF8" 24932.3504092682 -0.168396962101303 0.125214555911083 -1.34486730297462 0.178668090922276 0.360987514836258 0.33677584151394
"TJP1" 12065.6187105521 -0.11850225335403 0.0881288820473582 -1.34464718717695 0.178739197253942 0.361092746091349 0.336870071233242
"IL10RB" 124.364098336327 0.207323953453295 0.154249265642595 1.3440838929741 0.178921259995188 0.361340714725121 0.337157350149511
"MAFG" 3127.82310884371 -0.12130800318526 0.0902612578288251 -1.34396535239198 0.178959591146729 0.361340714725121 0.337157350149511
"NSL1" 2469.0358005888 0.106709865071205 0.0794010476865008 1.34393522730995 0.178969333333155 0.361340714725121 0.337157350149511
"YES1" 6952.27259803063 -0.155577433926629 0.11576441566379 -1.34391412969652 0.178976156350521 0.361340714725121 0.337157350149511
"TGFBR1" 4532.59661685441 -0.171398913181043 0.127557934531445 -1.34369464205137 0.179047150642546 0.36144560390267 0.337251268164248
"LOC257396" 95.1967235632431 -0.290389074475856 0.216136210310967 -1.34354661839429 0.179095041401175 0.361465398817341 0.337261837879408
"USP48" 5224.53210905029 -0.0858782345630223 0.063917660822766 -1.34357599226213 0.179085537184248 0.361465398817341 0.337261837879408
"DOK3" 468.174136775379 -0.306969346692326 0.228514131919331 -1.34332762754774 0.17916590996372 0.361529199800603 0.337349326648313
"ZNF549" 1130.81175862525 0.0983638386163567 0.0732270235825261 1.34327238503012 0.179183790523869 0.361529199800603 0.337349326648313
"ZNF18" 363.871953529806 -0.161230659863963 0.120045078285213 -1.34308429939042 0.179244678882957 0.361613614045732 0.337424142406926
"LOC101927631" 77.7243467787065 -0.266633750158734 0.198565060133161 -1.34280295828443 0.179335785249622 0.361676729036463 0.337546850798632
"LOC101928837" 9.94835290420926 -0.666979753792115 0.496725815034264 -1.34275234667662 0.179352178401655 0.361676729036463 0.337546850798632
"A2M-AS1" 12.1475964898834 0.5257618679936 0.391681632837205 1.3423194347541 0.179492444544716 0.361863463922838 0.337749075840015
"TIAM1" 1702.01337837556 -0.150413987115655 0.112057738457298 -1.34229004784862 0.179501969038955 0.361863463922838 0.337749075840015
"SVIP" 281.751846361379 -0.294517350841517 0.219477391330726 -1.34190291335163 0.179627477018782 0.362078025780028 0.337945373627081
"EPHA10" 23.8038000697343 0.390318398933895 0.290884559641288 1.34183264802789 0.179650263843214 0.362085507355266 0.337947196827071
"FAM53A" 18.4075930215923 -0.498420626574941 0.371465220527164 -1.3417692936841 0.17967081130044 0.362088474371478 0.337947196827071
"ANKRD45" 66.7888102016528 -0.277153406229347 0.206604308126648 -1.34146963701963 0.17976802140116 0.362207470781957 0.338090181944372
"LOC283922" 210.380320466176 -0.204356033564812 0.152353789914036 -1.34132556649964 0.179814772501253 0.362263214988197 0.338138246167491
"RSU1" 3362.17789216328 0.0994739872432444 0.0741982886498667 1.34065069495943 0.180033889634335 0.362550741888282 0.338470501440747
"SYT1" 1479.98201583117 0.249850240350144 0.186358667578545 1.34069557159094 0.180019312945097 0.362550741888282 0.338470501440747
"C20orf96" 964.687696998873 0.166873955519612 0.124485722196144 1.3405067872497 0.180080639208969 0.362606417043031 0.338518500994449
"FAM135B" 12.4925715422506 -0.796950402464243 0.594649172083541 -1.34020266045587 0.18017946691165 0.362766932638624 0.338664375012779
"H1F0" 9025.85325567615 0.780664844851843 0.582921391620918 1.3392283351981 0.180496350684457 0.363366393964615 0.339220023420877
"PRR5L" 109.095191110538 0.32358083810701 0.241633016272244 1.33914165828413 0.18052456100798 0.363384646559223 0.339233079660932
"ROBO3" 253.972470581099 0.426652654374205 0.31878074346961 1.33838904361197 0.180769648610238 0.363800834385023 0.339653630188168
"PECR" 500.975765636709 0.153142276383078 0.114464198869597 1.33790545773657 0.180927257807492 0.364002247769138 0.339865433846261
"SLCO4A1" 333.971677913401 0.412457566639813 0.308280019918275 1.33793155569782 0.18091874941626 0.364002247769138 0.339865433846261
"C11orf48" 55.2246351516158 0.284528124624614 0.212705701618507 1.33766101453605 0.181006964984268 0.364014773867209 0.339865433846261
"HLA-H" 162.39160546891 -0.532010558812469 0.397719966043002 -1.33765112198302 0.181010191261858 0.364014773867209 0.339865433846261
"LY75" 65.4830344817188 0.522340152416815 0.390471935947655 1.33771496573531 0.180989370525873 0.364014773867209 0.339865433846261
"TOR1B" 883.913892094113 0.104015330107501 0.0777564712794751 1.33770641074549 0.180992160377521 0.364014773867209 0.339865433846261
"STARD4" 2826.09449839686 -0.292779691601449 0.218898465599054 -1.33751367694701 0.181055020896549 0.364066356637531 0.339906854688736
"JOSD1" 1108.18492697117 0.11000683795021 0.0822510430007968 1.33745219436481 0.181075076974836 0.364068118963705 0.339906854688736
"SCRN3" 641.971358492432 -0.25966599970472 0.194159128205161 -1.33738754445962 0.181096168036496 0.364071961625584 0.339906854688736
"ZNF436" 117.364589722567 -0.193398349028512 0.144617157316383 -1.33731261640975 0.181120614470254 0.364082548329382 0.339912749471642
"CLNS1A" 6207.91867114972 -0.0777100201952975 0.0581242855159472 -1.33696301822027 0.181234708661363 0.364273320606734 0.340086866852903
"ZNF484" 540.619519899952 -0.174261589308231 0.13035802366609 -1.33679220049086 0.181290475804053 0.364346830250135 0.340151505466055
"STIM1" 537.866010201667 0.187521423328624 0.140321496731246 1.33636989126319 0.181428402453731 0.36456516838686 0.340347361867226
"ZBTB5" 1124.73661802804 -0.108709009103295 0.0813481970341386 -1.33634196044535 0.18143752743392 0.36456516838686 0.340347361867226
"LEPROTL1" 3301.40008603734 0.141171906003877 0.105659724827238 1.33609950465709 0.181516751895031 0.36466203516402 0.340421835935068
"LINC01252" 14.7882000850575 0.721227796735312 0.539857615667758 1.33595928964198 0.181562580040836 0.36466203516402 0.340421835935068
"PLCG2" 375.400231892111 -0.205749177136469 0.153998720149368 -1.33604472126071 0.181534656384043 0.36466203516402 0.340421835935068
"SLC10A5" 12.6615218455593 -0.611521229607026 0.457730253639846 -1.33598604143869 0.181553835769306 0.36466203516402 0.340421835935068
"JOSD2" 44.486412523267 -0.428403094039581 0.32074450508022 -1.33565216941888 0.181662989804888 0.364825102885779 0.340570075128929
"SEPT7P2" 468.488476778606 -0.174494921373061 0.130679308825265 -1.33529112559344 0.181781082012769 0.365023643157346 0.340751425500143
"RPL39" 26090.7517785494 0.155424522456572 0.116438747393743 1.33481788438515 0.181935958602055 0.365271469621749 0.341001678047132
"PRKXP1" 65.8882453806435 -0.360318552703846 0.269990270233628 -1.33456125064083 0.182019987476044 0.365349598447696 0.341079797289889
"PSMA6" 7810.06620062747 -0.0743913331614144 0.0557422168694573 -1.33456000387698 0.182020395770723 0.365349598447696 0.341079797289889
"PRICKLE3" 168.774674811195 0.174523283160176 0.130815391616443 1.33411887549049 0.18216490071775 0.365600988097308 0.341310490434643
"POLR2I" 1378.74575852735 -0.156235407210816 0.117121516823981 -1.33395990290681 0.182216997847697 0.365666883723965 0.341368011233227
"BAIAP2L1" 2039.51301555961 -0.137683392427411 0.10321936129442 -1.3338911489162 0.182239532737663 0.365673447190942 0.341370142690698
"ZNF410" 1059.1392161457 -0.0817377113286042 0.0612972329630953 -1.33346494413239 0.182379272245521 0.365915161797323 0.341591794952459
"RPS6KA4" 390.746286530028 0.187015258496224 0.140298933885605 1.33297704634526 0.18253933652404 0.366197599439794 0.341851458493313
"CCDC51" 1186.75087578839 0.121343727985554 0.0910629236323653 1.33252616043206 0.182687350925944 0.366341208398734 0.342049789198116
"ZNF44" 390.864449750792 0.213389640917455 0.160139456862168 1.33252382079152 0.182688119202529 0.366341208398734 0.342049789198116
"ALPK3" 1707.81142622642 0.165505514956469 0.124216756264863 1.33239282632343 0.182731138171181 0.366388767800291 0.342090187559613
"S100A14" 16.2710791816213 0.492852242004868 0.370026280345355 1.33193848162589 0.182880404498916 0.366610607054434 0.342329458333416
"CYP2B6" 147.270003476008 0.317578110079395 0.238481365877114 1.33166844676258 0.182969162137226 0.366749803135039 0.342455421484902
"C3" 248.827954757923 0.456802016819785 0.343173331684845 1.33111164138853 0.183152279027435 0.367065844696607 0.342746113152788
"POR" 3683.69591392129 0.19192572563838 0.144189536617547 1.33106555538388 0.183167441440433 0.367065844696607 0.342746113152788
"LOC100499484-C9ORF174" 19.374150421465 0.437390169920319 0.32865038813763 1.33086765057205 0.1832325632016 0.367083959334329 0.342787560192111
"LSM4" 7431.82525172846 0.143933439905139 0.108148296320749 1.33088957294582 0.183225348668653 0.367083959334329 0.342787560192111
"CCL28" 50.6527832160892 0.28764112032523 0.216194480274638 1.33047393235864 0.183362169545651 0.367230155409835 0.342912027044665
"KANSL1L" 536.711253305067 -0.184505539327207 0.138676998835003 -1.33046965882735 0.183363576702898 0.367230155409835 0.342912027044665
"SRSF10" 13983.9269754915 -0.186495544492095 0.140163297456559 -1.33055905416249 0.183334142925019 0.367230155409835 0.342912027044665
"ACSL3" 7814.60241326095 -0.173425098674339 0.130373894242133 -1.33021338115628 0.183447976574379 0.367360427401083 0.343028998286246
"ETV7" 31.9287297185614 -0.447237874327858 0.336231366409685 -1.33014917407472 0.183469126386896 0.367364025008024 0.343028998286246
"MEOX2" 33.5502322003725 0.560692014202529 0.421567277304142 1.33001787469859 0.183512382025048 0.36738304588638 0.343038729069596
"RASA4CP" 12.019939028086 0.515698837906153 0.387742658118283 1.33000284366142 0.183517334374389 0.36738304588638 0.343038729069596
"MCOLN1" 449.151267038445 0.196282667990188 0.147594988757877 1.32987352512476 0.183559945675305 0.367429599157297 0.343078183376736
"NGEF" 114.848391239809 -0.225699813900767 0.169739518092226 -1.32968336682879 0.183622617385504 0.367511038544149 0.343155117461442
"TFAP4" 1182.13975821222 0.122839157293475 0.0923895406001688 1.32957861350433 0.183657148391953 0.367511038544149 0.343179450157557
"CTDP1" 1843.01508759128 -0.163337321931992 0.122867134927928 -1.32938170998944 0.183722068910819 0.367538004381612 0.343191495252036
"FAM76B" 1851.58241643087 -0.242683299049129 0.182544207361784 -1.32944946627726 0.183699727252782 0.367538004381612 0.343191495252036
"RFTN1" 211.633239808311 0.239338834310928 0.180046615078239 1.32931593413697 0.183743759473997 0.367538004381612 0.343191495252036
"VASN" 635.447563050683 0.371165310776841 0.279219017780882 1.32929810342687 0.183749639741939 0.367538004381612 0.343191495252036
"TRIM24" 10549.2171405429 0.119682696279637 0.0900490199530652 1.3290838294744 0.183820314585086 0.367601897540466 0.343243129551786
"YBX2" 854.785589030321 0.316698184634785 0.23827947748398 1.32910390764172 0.183813691267348 0.367601897540466 0.343243129551786
"GPER1" 9.68137344009222 0.710173511567697 0.534437353763678 1.32882461633048 0.183905838809217 0.36773418648231 0.343362639246606
"PRR5" 238.250316842652 0.386525333716364 0.290933337912441 1.32857009956244 0.183989842189118 0.367863406828928 0.34347928180262
"C19orf48" 4624.04502966385 0.176512458340718 0.132883477547209 1.32832509803944 0.184070731894492 0.367986375231306 0.343590085017518
"TSPAN33" 1343.15225594636 0.187399530703562 0.141086591132701 1.3282589734364 0.184092568105964 0.367991272934647 0.343590644778024
"HYI" 257.621106612434 0.178691739251116 0.134542634683316 1.32814211399768 0.184131163083014 0.36802966596207 0.343622479334005
"TCEAL5" 407.977191146326 -0.213965603405401 0.161149279209436 -1.32774781528699 0.184261431687704 0.368212495662281 0.343825366215863
"PPP1CB" 10934.0496648304 -0.225178692235823 0.16962341966489 -1.32752123899335 0.184336318938196 0.368323369061562 0.343924878065721
"AK1" 462.564091440676 0.159507074471821 0.120175424220304 1.32728530401869 0.18441432333251 0.368440446847458 0.344030181764133
"FUBP1" 11140.659347624 -0.0987358386260359 0.0744029897159498 -1.32704127889191 0.184495028180423 0.368524110798779 0.344140498022971
"PPP1R11" 1483.6562655727 -0.0916793503753694 0.0690937848144636 -1.32688273802853 0.1845474753797 0.368553459561087 0.344198085364477
"KCNA7" 10.3542276220364 0.568758170494057 0.42873666596979 1.3265909254753 0.184644039282545 0.368656265259693 0.344303727988542
"SNRPA1" 4373.35216414363 -0.194077118482651 0.146298717250617 -1.32658113570598 0.18464727947035 0.368656265259693 0.344303727988542
"KATNBL1" 1432.46645352325 -0.161894853079655 0.122053022668863 -1.3264305097866 0.184697138479596 0.368656265259693 0.344316212585122
"STOML1" 70.5206921302414 0.25423518606679 0.19166474528906 1.32645774622435 0.184688122149979 0.368656265259693 0.344316212585122
"ERBB3" 4967.90895733364 0.110943203099212 0.0836591989234064 1.3261327448376 0.18479573160984 0.36880850069818 0.344450340319702
"UQCRB" 8774.68233578728 0.119806764796544 0.0903463670123259 1.32608281614909 0.184812267339642 0.36880850069818 0.344450340319702
"GPR133" 39.2756508022074 0.761747256688051 0.574556310628083 1.32580087033652 0.184905664660714 0.368929214121218 0.344555025730271
"SLC39A10" 14240.3129812723 -0.190024481055998 0.143330016963857 -1.32578286866397 0.184911629077509 0.368929214121218 0.344555025730271
"ZNF737" 820.932765509638 0.16412293900118 0.123814107628239 1.32555927708957 0.184985722577659 0.369038253911627 0.34465283405395
"ACTN1" 16458.7008162602 -0.0875736568157286 0.066080788129773 -1.32525139748253 0.18508778328606 0.369044950547507 0.34467113987932
"FZD3" 3258.7887485704 -0.232758890260585 0.17564146877162 -1.3251932581094 0.185107060902469 0.369044950547507 0.34467113987932
"KSR1" 1277.66655116073 0.124347105683169 0.0938153021543196 1.32544587959251 0.185023308494364 0.369044950547507 0.34467113987932
"SDHB" 2138.2198466893 0.132064421587534 0.0996565198126745 1.32519600158401 0.185106151198949 0.369044950547507 0.34467113987932
"SLC25A20" 229.972038711579 0.148487365983428 0.112054211893678 1.32513864025316 0.185125172221756 0.369044950547507 0.34467113987932
"ZNF84" 2757.5446705023 -0.147907064432251 0.111600931516541 -1.32532105621653 0.185064688082755 0.369044950547507 0.34467113987932
"ZNF663P" 116.984594181829 -0.232010473523281 0.17511085870066 -1.32493481697721 0.18519277173663 0.369140942256086 0.344756765494305
"CCNG1" 26498.9900616123 -0.20542932289164 0.155081282311096 -1.32465581809895 0.185285333403786 0.369286665127117 0.344888835506242
"CLTB" 603.390369192171 0.190448704754311 0.143805725293362 1.32434716605197 0.185387772775692 0.369452042291673 0.345039258850139
"SNORD74" 72.7765867650261 -0.42438072082821 0.320471472349348 -1.32423868407728 0.18542378710153 0.369485022754697 0.34506603282606
"TUBGCP6" 1449.84287230798 0.196674979782184 0.148604833838558 1.32347632780134 0.18567702347061 0.369950798731932 0.34549699468744
"MRPS25" 2193.72365471097 -0.10648383812662 0.0805152698214331 -1.32252973085454 0.185991815929053 0.370454081695473 0.346020403652564
"NPL" 146.324509002489 0.232219431128799 0.175591245032715 1.32250005451885 0.186001691220032 0.370454081695473 0.346020403652564
"FAM92A1" 651.024749997381 0.166230235812222 0.125736825090421 1.32204893588398 0.186151856129519 0.370663435754802 0.346259381216083
"EP300-AS1" 41.6005589390571 -0.338334579237612 0.256047557950149 -1.32137397421882 0.186376699487552 0.371033299388853 0.346637195572908
"CHST13" 61.655417981708 -0.388745309183337 0.294213528953216 -1.32130330840481 0.186400251297313 0.371041272034982 0.346640588553133
"C15orf40" 384.706519124369 -0.113507391647884 0.0859353097060408 -1.32084694913138 0.18655240166387 0.371227349657573 0.346842677560352
"METTL23" 467.529991981854 -0.197362311892233 0.14941867364308 -1.32086778098216 0.186545454318251 0.371227349657573 0.346842677560352
"AP1G2" 1928.45140887923 0.178746733995321 0.135344583332759 1.32067888934907 0.186608455975259 0.371299969740291 0.346906467796467
"HIST1H2BN" 13.8422778474785 0.533366690485364 0.403951959598822 1.3203715882826 0.186710984713945 0.371426106879072 0.347016198756556
"TMPPE" 181.959734641946 0.192749601505551 0.145977895408835 1.32040266072973 0.186700615729866 0.371426106879072 0.347016198756556
"KLHL31" 24.1050451874876 -0.41176003418928 0.311883850489605 -1.320235188654 0.186756506778862 0.371477733592827 0.347060373808965
"FAM120C" 200.701468369134 -0.271145007348888 0.205438528243303 -1.3198352308471 0.186890036119482 0.371704386590528 0.34726806851272
"FAR2" 999.73432396025 -0.122538781339183 0.092857251320218 -1.31964687299011 0.186952945423756 0.371713431838316 0.347304779545845
"KRTDAP" 21.2576855980286 -0.534795791088125 0.405257095765929 -1.31964571792968 0.186953331248572 0.371713431838316 0.347304779545845
"ZNF695" 652.985497103288 0.16802128065538 0.127355864783478 1.31930540412127 0.187067031877329 0.371883118322582 0.347475541573048
"PITPNM3" 265.304072449188 -0.309010892457708 0.234239687127246 -1.3192080993937 0.187099551283846 0.371887296593714 0.347495487914142
"CD82" 376.223419846974 0.316160840178511 0.239748213619489 1.31872031664144 0.18726263203608 0.372133509349755 0.347757889826984
"USP54" 3151.69606834781 -0.122887577628192 0.0932007794538442 -1.31852521350479 0.18732789038396 0.372224224355526 0.34783858975625
"MST1P2" 57.8903929588116 -0.321270539628701 0.243729834738889 -1.31814203202855 0.187456106287155 0.372440005185554 0.348036159630545
"FAM181B" 13.7978605907352 0.49002158529829 0.371972272085824 1.31736051870347 0.187717808340214 0.372881900158429 0.348481488743283
"RPA3" 2239.87212099962 -0.102756340014048 0.0780059537804176 -1.317288425231 0.187741963554544 0.372890860331941 0.348485780866689
"HCG23" 41.4644607139224 -0.340799595721995 0.258771542492421 -1.31699023949659 0.187841896278771 0.372933237358745 0.348504987709717
"LRRC17" 207.75955651765 -0.358718508694583 0.272389615531764 -1.31693166053444 0.187861532800775 0.372933237358745 0.348504987709717
"OSTC" 5767.69085978606 -0.105481282765329 0.0800921384227492 -1.31699920669577 0.187838890476587 0.372933237358745 0.348504987709717
"SNORA41" 13.7925120971308 -0.561611485600355 0.426430926769721 -1.31700458466896 0.187837087798794 0.372933237358745 0.348504987709717
"TCEAL3" 486.797545263736 -0.145016743103011 0.110112483382651 -1.3169873083242 0.187842878814476 0.372933237358745 0.348504987709717
"MDM2" 7125.30187225222 -0.196629125853715 0.149340303827743 -1.31665143845239 0.18795548828484 0.373080736026649 0.348638746668566
"VWF" 32.5551197300439 -0.713499143960015 0.541954151735642 -1.31653045128447 0.187996064711729 0.373122260597872 0.348673473193551
"POLR3D" 1719.63291321373 0.105203492521064 0.0799256141682222 1.31626755222223 0.188084257540063 0.373219253253761 0.34879649480346
"GDNF-AS1" 15.4889688682928 0.479851971589886 0.364687478339759 1.31578954609139 0.188244688972917 0.373498556086955 0.34905343652649
"FGFR3" 2000.44698473811 0.644843400725433 0.490172307084185 1.31554433289248 0.188327028142668 0.37358382779853 0.349124960142706
"KPNA3" 6060.88504827755 -0.140644950534794 0.106907929435433 -1.31557080262916 0.18831813869553 0.37358382779853 0.349124960142706
"ZNF730" 552.504593078145 -0.251825088074161 0.191442253845453 -1.31541017207964 0.188372088714405 0.373634168022658 0.349167921848451
"SLC37A1" 1496.72721757383 0.0992287976016885 0.075439871579855 1.315336247579 0.188396921123481 0.373644379559703 0.349173382853626
"TRAF3" 644.846798944824 -0.0919166696731307 0.0699016488956866 -1.3149427964181 0.188529128221361 0.373867521092548 0.349377826883911
"WNK2" 2022.25828043366 -0.140398822807509 0.1067904364781 -1.31471344661374 0.188606225695749 0.373981340870856 0.349480107404179
"DEAF1" 1368.44497204931 0.157629854602465 0.119950815748327 1.31412073873007 0.188805576115864 0.374337523065733 0.349808867884391
"C10orf11" 11.9240771908455 -0.568844260416875 0.433057897275417 -1.31355244644136 0.188996860499502 0.374667491815252 0.350109037740063
"TRMT10C" 3076.44028231513 0.111127517242503 0.0846035425077109 1.31350903222964 0.18901147938167 0.374667491815252 0.350109037740063
"NOG" 7.25551021116602 0.908725645323601 0.691923203554211 1.31333309918751 0.189070729909031 0.374745807156023 0.350178131526432
"NECAB3" 365.710034825865 0.139791457148011 0.106465667088425 1.31301912598648 0.189176503463902 0.374869462859894 0.350333364627173
"MRGBP" 734.522177050939 0.171032369741406 0.13026951016951 1.31291174365248 0.189212689207277 0.374870605002875 0.350359707940216
"TMEM132B" 486.234707241824 0.223412332603248 0.170199882777277 1.31264680655276 0.189301989643712 0.37500838733218 0.350484384678633
"ANKRD33B" 2896.21378578741 -0.136099221559224 0.103692672604837 -1.31252496575033 0.189343068070501 0.375050622781409 0.350519761893336
"ALG3" 1685.99946873427 0.176253509500815 0.134305664948088 1.31233116316382 0.189408421830971 0.375109110513144 0.350566233283281
"ZMAT2" 4714.08588842757 0.0846249411795157 0.0644849793013392 1.31232020381153 0.189412118020677 0.375109110513144 0.350566233283281
"F10" 42.5317219897133 0.356493043594235 0.271696702238097 1.31209926604787 0.189486643606779 0.375217553614008 0.350663485918403
"CDC14A" 690.616966703543 0.156828493556677 0.119557959439117 1.31173611771568 0.189609185874808 0.375303604408302 0.350768199379254
"DNAJC14" 2065.43110496971 0.0864898113239507 0.0659343897430783 1.31175569624545 0.18960257772616 0.375303604408302 0.350768199379254
"PFKFB1" 22.3542209910891 -0.420919680889446 0.320860280322861 -1.31184726406741 0.189571673992496 0.375303604408302 0.350768199379254
"RFXAP" 417.685747277698 -0.207009087376106 0.157844731694918 -1.31147289588488 0.189698045030693 0.375440338939904 0.350891896860252
"MAP2K7" 2290.83749426065 0.111736878813625 0.0852063200183436 1.31136843827512 0.189733316623571 0.375470998347438 0.350916454140094
"FAM160B1" 1071.19985589731 -0.175101067817598 0.133572850609543 -1.31090312903068 0.189890493592094 0.375742869734715 0.351166446594212
"STARD10" 369.055002193937 0.190950757678933 0.145671099047402 1.31083488027229 0.189913555427763 0.375749333868021 0.351168389347998
"SOS2" 852.282083770504 -0.198998308975189 0.151837270564179 -1.31060251699582 0.189992088425463 0.375865536476512 0.35127289126664
"NDST3" 10.7728525389451 -0.595439648962621 0.454414708473781 -1.31034413688433 0.19007944255228 0.375922703257273 0.351309929090161
"PRRX1" 11.7969830141281 1.17232916257855 0.894714644541937 1.31028274738785 0.190100201694582 0.375922703257273 0.351309929090161
"USMG5" 2737.4898637744 -0.131436084502702 0.100308722731062 -1.31031560291218 0.1900890912393 0.375922703257273 0.351309929090161
"VSTM4" 71.3451929931515 -0.266112383412088 0.203090718990641 -1.31031287266432 0.190090014484287 0.375922703257273 0.351309929090161
"TALDO1" 9687.06644374654 0.116147682209339 0.0886665509572361 1.30993797497951 0.190216819105559 0.376074956802596 0.351484726894845
"EPS15L1" 1285.47185817315 0.116833175068871 0.0892001506628844 1.30978674588142 0.190267988154651 0.376097776856357 0.35149785583827
"FAM127B" 1024.62022139302 0.182965588051266 0.139690410096378 1.3097934777701 0.190265710174119 0.376097776856357 0.35149785583827
"RPS15" 15379.334875287 0.233544534997617 0.178323379815801 1.30966862134879 0.190307963175265 0.37613762567606 0.351530999710337
"PRKCB" 1043.42606402448 0.246452589377522 0.188318751128474 1.30869914918557 0.190636280046984 0.376708085347892 0.352096690422503
"ITPR1" 405.887050126487 0.256220266162383 0.195817092577385 1.30846731911887 0.19071485227004 0.37682412051524 0.352201036360252
"COA6" 1123.83314622397 -0.121972493872286 0.0932667020641897 -1.30778178248802 0.190947334937882 0.377165813806824 0.352501141940871
"PLEKHO1" 1397.14089066992 0.188116045306285 0.14385006575155 1.30772304012143 0.190967265646264 0.377165813806824 0.352501141940871
"PRICKLE2" 402.963200853139 -0.161219327030309 0.123281483618419 -1.3077335078909 0.190963713922725 0.377165813806824 0.352501141940871
"TYW3" 1419.87506839514 -0.114774019304766 0.0877644953894509 -1.30775000523231 0.190958116458725 0.377165813806824 0.352501141940871
"UQCR10" 3026.55886351579 0.140530536430717 0.107467024284025 1.30766193041047 0.190988001196265 0.377167523793955 0.352501141940871
"LINC00884" 34.4202315843334 -0.353627269787502 0.270440497772081 -1.30759731882142 0.191009926794461 0.377171583315559 0.352501141940871
"MAD2L1BP" 1297.67375353159 0.163952942592461 0.125409855031821 1.30733699158539 0.191098286222738 0.377306809764927 0.352623416423498
"NUFIP1" 1996.34499284362 0.126180654995708 0.0965308360320759 1.30715386069773 0.191160461936937 0.377390316015282 0.352697352809286
"MCTP2" 115.516342970104 -0.244446354610995 0.18704341179602 -1.30689636306237 0.191247911470245 0.377523695458423 0.352817897733151
"DECR1" 1193.92318067112 -0.113109619155128 0.0865554645085578 -1.30678773197439 0.191284812822874 0.377557275346137 0.35284517328895
"SRPK2" 2970.48664089745 0.0749533233344342 0.0573663176657973 1.30657372451714 0.191357525245657 0.377661524663449 0.352938492227655
"DNAJC21" 3481.55234887146 -0.155300013423945 0.118876557204063 -1.30639730049852 0.191417483391251 0.377740583192923 0.353008268411053
"MRPS33" 1617.87769697174 0.103231203616026 0.0790703934934548 1.30556076750233 0.191701969383076 0.378262659337791 0.353492050339528
"DHX16" 2362.86740863122 0.0991424734403479 0.075950805618289 1.30535117611016 0.191773295380784 0.378324744639164 0.353541848221057
"PSMB9" 31.9471961679682 0.550895671302435 0.422025854598893 1.30536000413061 0.191770290725512 0.378324744639164 0.353541848221057
"TPTE2P6" 52.5693418122582 -0.367354136181914 0.28151524299924 -1.30491739014966 0.191920978979422 0.378576745608166 0.353773229189798
"MICAL2" 122.530016881465 0.537145087146312 0.411733252448011 1.3045948656142 0.192030837524679 0.378714738482437 0.353934078236114
"KLHL36" 321.305257040339 0.192414117952893 0.147498660928327 1.30451433756671 0.192058274260342 0.378722730125968 0.353934078236114
"SLC6A16" 230.715261503949 -0.304778227183766 0.233642164951399 -1.30446585806618 0.192074793115725 0.378722730125968 0.353934078236114
"SHCBP1" 1173.22709108239 -0.163010274164863 0.125014505524407 -1.30393087970931 0.192257150471396 0.379003554912041 0.354229192588134
"ZNF445" 3170.01620576906 -0.152472076180914 0.116952154856707 -1.30371326947953 0.192331363385041 0.379110481804242 0.354325008249994
"RABIF" 512.00878464704 0.140449864579326 0.107749474777232 1.3034853754016 0.192409106034248 0.379224343343589 0.354427303737489
"DTD2" 620.793966213675 -0.190953119310232 0.146506403700312 -1.30337728923329 0.192445986085647 0.379257652395947 0.35445431332376
"HDAC10" 454.274403896544 0.203755778898499 0.156370747176856 1.30303002688892 0.192564510538637 0.379435356463796 0.354631675070231
"NELFE" 3443.20534000916 0.116754786573927 0.0896323276118671 1.30259683849234 0.192712437694431 0.37966450361346 0.354863138386075
"ADAMTS12" 620.758796173581 -0.217345289145394 0.166882485552744 -1.3023852588575 0.192784719224517 0.379742588993316 0.354927867656366
"PAQR3" 2005.10996203133 0.173935112356108 0.133553408787629 1.30236370553965 0.192792083559613 0.379742588993316 0.354927867656366
"CDC37" 6896.17122801037 0.152642689338827 0.117224838006316 1.30213606548642 0.1928698762081 0.379816992445499 0.354989156094142
"THAP9-AS1" 2432.4416005895 0.22870817571191 0.175633225135524 1.30219197156706 0.19285076898888 0.379816992445499 0.354989156094142
"KATNB1" 1503.95759998499 -0.22795732460732 0.175139216298859 -1.30157785003635 0.19306073577127 0.380139444331375 0.355299455357578
"ADORA1" 82.2381347734098 0.243125975449809 0.186806697871552 1.30148425200997 0.193092751471247 0.380139444331375 0.355317388347436
"MGAT1" 3359.04227808189 0.120684666274358 0.0927372222404759 1.30136166858019 0.193134687680844 0.38017098060161 0.355353570206457
"PRMT2" 2788.03672232646 0.0923283066687729 0.0709589020277771 1.30115185030105 0.193206482756557 0.38017098060161 0.355362719148964
"PRMT7" 1629.02372133737 -0.183864950254226 0.141303874915525 -1.30120246429297 0.193189161997835 0.38017098060161 0.355362719148964
"ZNF791" 727.496186006286 0.1230162104859 0.0945439226890462 1.30115407724829 0.19320572064259 0.38017098060161 0.355362719148964
"TMEM221" 26.67088738336 -0.38117805708549 0.292988724672415 -1.30099906578889 0.1932587744998 0.380218906008308 0.35541792373139
"CCDC78" 72.9691864796598 0.281596725426958 0.216492317288471 1.30072387304043 0.193352987683287 0.380334343233592 0.355550203492296
"MIR3916" 114.20160078739 0.327743360721681 0.251994943668829 1.30059498793912 0.193397123538288 0.380381742721353 0.355590377887501
"ALDH1B1" 4236.49287488716 -0.128062224125406 0.0984779116996428 -1.30041571673448 0.193458526086216 0.380399289877633 0.355594377510033
"C1orf56" 98.7039830400069 0.201597125323762 0.155020229657681 1.30045688726518 0.193444423416997 0.380399289877633 0.355594377510033
"OTULIN" 1898.20615749765 0.14767445402685 0.113561366967199 1.3003934169752 0.193466165023636 0.380399289877633 0.355594377510033
"FRMD4B" 140.765590416949 0.177806517807272 0.13674304733294 1.30029658747001 0.19349933721246 0.380425108127075 0.355614379206035
"MAMLD1" 13.5629486480538 0.534186949480146 0.411019013028318 1.29966481488131 0.193715874605467 0.380732525549905 0.355971327281228
"PCDH20" 77.3049642085595 0.260709816439875 0.200625906735545 1.29948230855116 0.1937784609919 0.380816103794208 0.356045326115948
"C10orf131" 15.7772581894439 -0.600952061031437 0.462536324701554 -1.29925376438098 0.193856855940829 0.380891298982384 0.356148350953476
"ZFYVE19" 412.980524076472 0.156164387522653 0.120214677415394 1.29904593083121 0.193928166970064 0.380968327631554 0.35623833918715
"NAALADL2" 18.7171992226397 0.483012800786803 0.371874912268977 1.29885825811621 0.193992577037306 0.381039641693103 0.356315631366933
"DPP10-AS1" 52.0702354669427 -0.256707302795519 0.19781624428245 -1.29770587712192 0.194388423348364 0.381588616356626 0.356840956280491
"LINC00698" 793.882946603225 0.369054378722046 0.284396855185334 1.29767390881149 0.194399413001776 0.381588616356626 0.356840956280491
"MYLK2" 32.6062019749531 -0.390426837141119 0.300840787884271 -1.29778558248993 0.194361025250384 0.381588616356626 0.356840956280491
"PPFIA3" 590.881439544712 0.226150577585772 0.174279035400787 1.29763500851205 0.194412786259874 0.381588616356626 0.356840956280491
"PTENP1-AS" 21.2651361924512 -0.448458552096208 0.345554090764959 -1.29779552342572 0.194357608330086 0.381588616356626 0.356840956280491
"SIRT7" 526.947674737382 0.198035805752441 0.152599967735663 1.29774474196143 0.194375063509175 0.381588616356626 0.356840956280491
"ERCC8" 1121.97265276002 -0.152988257161049 0.117933248618987 -1.2972444917151 0.194547076668225 0.381812718084807 0.357046366175643
"LOC100652768" 27.2193670005854 0.365601355810045 0.281844410362617 1.2971744067575 0.194571184593983 0.381820554736172 0.357049537498551
"FHL1" 2383.90667318684 -0.120097973112617 0.0926450924307924 -1.29632309668569 0.194864194503495 0.382276988431722 0.357546102255176
"LOC286189" 38.2135486199373 0.380958687486193 0.294106853878608 1.29530707109407 0.195214320866741 0.38282159402931 0.358079946464454
"RGS16" 741.85608915972 0.249757361124602 0.192820626475865 1.29528342319676 0.195222475513841 0.38282159402931 0.358079946464454
"TERF1" 39591.7942559572 0.144991955182169 0.111937880591402 1.29528944461099 0.19522039908954 0.38282159402931 0.358079946464454
"AP1AR" 2080.805591099 -0.159366599991501 0.123078868510853 -1.29483315795553 0.195377790853424 0.383086584648248 0.358323632058343
"ASAP3" 1856.68136216898 -0.168216016053809 0.129999724206532 -1.29397209940663 0.195675058258887 0.383234002875587 0.358456755019208
"CORIN" 11.8936150519056 0.526297022946068 0.406653151148148 1.29421602036063 0.195590814613145 0.383234002875587 0.358456755019208
"FANCM" 875.195273761715 -0.183297843102751 0.141654901017356 -1.29397459449915 0.195674196387355 0.383234002875587 0.358456755019208
"FHDC1" 3497.02609045386 0.14314060112302 0.110618985791126 1.29399668690963 0.195666565200682 0.383234002875587 0.358456755019208
"HSD17B14" 311.122539699846 0.356524453645488 0.275407469663003 1.29453443685366 0.195480882251083 0.383234002875587 0.358456755019208
"RNH1" 1360.51386713956 -0.152752580082584 0.11801636610965 -1.29433387180097 0.195550121466923 0.383234002875587 0.358456755019208
"RRNAD1" 666.277995940866 0.175856490351893 0.135892955184388 1.29408099274374 0.195637446183934 0.383234002875587 0.358456755019208
"SLX4" 1044.21573334066 0.138074157889 0.106677990937923 1.29430781996398 0.195559116420485 0.383234002875587 0.358456755019208
"ZNF221" 112.764887993676 0.260141423255613 0.20102409998697 1.29408077575014 0.195637521128882 0.383234002875587 0.358456755019208
"ZNF491" 15.6317640307661 -0.611056230155305 0.472178526187721 -1.29412117719299 0.195623567697194 0.383234002875587 0.358456755019208
"NAPG" 1361.17522973019 -0.170752127942766 0.132036369709883 -1.29322040827048 0.19593483914906 0.383659597392863 0.358883494499406
"NDUFS1" 4719.42959480056 -0.0817748896221452 0.0632360964307798 -1.29316789362004 0.195952997404057 0.383659597392863 0.358883494499406
"ENPP2" 539.577989603649 0.224169071542763 0.173361986327175 1.29306935327623 0.195987073522723 0.383686739852344 0.358904702821571
"HIBADH" 1410.09376151742 0.182005168306292 0.140782816143126 1.29280812312532 0.196077430223769 0.383791989245002 0.358994792176974
"SNX31" 13.6149772415437 0.727137791516071 0.56245317856241 1.29279701712165 0.196081272347383 0.383791989245002 0.358994792176974
"B4GALT1" 1249.04758645963 0.116512593115842 0.0901377028967247 1.29260663819375 0.196147142543778 0.383802191502524 0.359032986707599
"PURA" 432.965015009872 0.31511672754624 0.243777319983733 1.29264169270245 0.196135012634152 0.383802191502524 0.359032986707599
"BOLA3-AS1" 458.779900796731 -0.180238091774457 0.139462491926556 -1.29237681963531 0.196226680260665 0.383878681305571 0.359096175370343
"SLC48A1" 312.558668277299 0.222028854035324 0.171793952683215 1.29241367677675 0.196213922812052 0.383878681305571 0.359096175370343
"CHRM3" 304.71447405502 0.307866844390192 0.238269188500568 1.29209675127365 0.196323640832202 0.383989216927033 0.35923240805562
"LINC01160" 15.0950605921148 0.493301991118998 0.381811143809282 1.29200522068944 0.196355336624674 0.384001002278856 0.359249201893354
"LOC645752" 38.797413520022 0.419278395985617 0.324556706759389 1.29184942801521 0.196409294122227 0.384038032656377 0.359306716939114
"GPD1" 26.6781285687536 -0.385116567305052 0.298195673212376 -1.29148945441194 0.196534009527384 0.384207663665353 0.359493646869971
"FLVCR1" 8744.78552579427 0.153753566654104 0.119062791753465 1.29136537443596 0.196577011353804 0.384207663665353 0.359531083244135
"EPHA3" 75.5979692784272 -0.392353315847896 0.304211139433147 -1.28974013436519 0.197140899739586 0.385190793500445 0.360521081435735
"CNTN3" 12.1785514550385 -0.552388000125842 0.428394124403852 -1.28943878699209 0.197245584319065 0.385355669158551 0.36067118077093
"CDK2AP1" 7487.55939769068 -0.116061130853745 0.0900238858241095 -1.28922596254629 0.19731954157398 0.385460485556992 0.360765066040715
"TNFSF11" 379.887578041909 -0.177232663483324 0.13750435853399 -1.28892396846834 0.197424520426392 0.385625874329469 0.360915640985752
"CCDC47" 7912.28644959155 -0.0829141483002298 0.0643433750264862 -1.28861981930695 0.197530289735809 0.385770083253086 0.361042173374056
"HMBOX1" 350.543914267067 0.183583580440685 0.14246804483044 1.28859479091736 0.197538995322937 0.385770083253086 0.361042173374056
"LINC00263" 744.48720727785 0.180477568313924 0.140091953887271 1.28827932872683 0.197648746135586 0.385944707246754 0.361200718820593
"SLC10A7" 211.753134419849 -0.261136159829889 0.202711578032325 -1.28821531737199 0.197671021438047 0.385948501227835 0.361200718820593
"CHN2" 72.0553410022072 -0.30849910083762 0.239511326709745 -1.28803553917715 0.197733592251395 0.386030962472075 0.361273675077732
"AP3M1" 3610.8438606878 -0.0916234358502763 0.0711845160752901 -1.28712592150473 0.198050401854556 0.386341091388018 0.361530182920344
"LMNA" 2481.69364502926 0.161261109924913 0.125260692945366 1.28740394239436 0.197953530931677 0.386341091388018 0.361530182920344
"LOC101929057" 10.9245079410001 0.54249596596686 0.421379794095831 1.28742757381357 0.19794529862601 0.386341091388018 0.361530182920344
"LRRC24" 30.8392169626355 -0.432301658266522 0.335830467402192 -1.28726158055456 0.198003129789846 0.386341091388018 0.361530182920344
"MYCBPAP" 34.202923712564 0.483604642474952 0.375728500516232 1.28711194868237 0.198055271325298 0.386341091388018 0.361530182920344
"NOTCH1" 3891.10131657438 0.258734000261132 0.200993345345613 1.28727645095032 0.197997948519522 0.386341091388018 0.361530182920344
"SPG7" 3186.90525083643 0.0848060798275062 0.0658870543398152 1.28714328903088 0.198044349465674 0.386341091388018 0.361530182920344
"ZNF197" 1759.95035117877 -0.140136089785386 0.108844976099574 -1.28748330705853 0.197925884232622 0.386341091388018 0.361530182920344
"FAM155B" 1098.53630454797 0.16890536411391 0.131244375075136 1.28695316669544 0.198110612342532 0.386369633564774 0.361589830604365
"MED31" 242.724289927706 -0.187317179617535 0.14556795282477 -1.28680232140807 0.19816319762126 0.386414591253484 0.361619888917699
"TIAL1" 5275.45934391864 -0.0774420604815694 0.0601832847048556 -1.28677025292575 0.198174378139957 0.386414591253484 0.361619888917699
"FAM50A" 1436.88442959707 0.10648596361641 0.0827598674050077 1.28668601044625 0.19820375106421 0.38641976637185 0.361619888917699
"MAT2A" 26983.6857451751 -0.224691831855963 0.174633779482303 -1.28664587413761 0.198217746557934 0.38641976637185 0.361619888917699
"DCAF12L2" 71.5550436819686 -0.289465185675053 0.224992622563591 -1.28655412065007 0.198249743628971 0.386442455695742 0.361636909427922
"PAX6" 34.6325264760212 -0.814744835145473 0.633353184693195 -1.28639889217601 0.198303884848263 0.386508300871724 0.361694315636125
"DCHS1" 1638.81233496434 -0.193895596143379 0.150767052187991 -1.28606080260568 0.198421842526565 0.38666115578741 0.361828931965845
"RIPK4" 398.236608005776 0.192926615270876 0.150014006777147 1.28605734501498 0.198423049126813 0.38666115578741 0.361828931965845
"FKBP1A" 8316.87548102402 -0.100603261124318 0.0782713121705779 -1.28531461060818 0.198682366571366 0.387087004234596 0.362260397289094
"TRIM27" 4292.85539657219 0.101351200166631 0.0788653508409656 1.28511696310093 0.198751414716491 0.387181789218846 0.362344882914741
"NIPSNAP1" 12329.4450026614 -0.140850984821422 0.109614923183294 -1.28496176187522 0.198805646550089 0.387209258707484 0.36240234061473
"CTU2" 923.998912811077 0.163128323134223 0.12697390132429 1.28473900095103 0.198883504616284 0.387280127680171 0.362461438502193
"JAM2" 244.588010113352 -0.289208699958371 0.225110624250771 -1.2847403400925 0.198883036500986 0.387280127680171 0.362461438502193
"ACADSB" 1759.13095486674 -0.172730610629627 0.134463764524912 -1.28458853758795 0.198936106281 0.387342821768995 0.362514052798005
"SEC62" 6545.111811148 0.151971669202641 0.118309491113629 1.28452643800726 0.198957819123689 0.387345366421114 0.362514052798005
"NUDT11" 2217.06204149897 -0.133169629237566 0.103703828544766 -1.2841341646329 0.199095015797328 0.387572719707197 0.362722608431035
"SLC3A2" 14568.2241142271 -0.119951634907237 0.0934265551802036 -1.28391370821573 0.199172150242058 0.387643366748155 0.362780281420458
"SNRNP35" 516.553780102465 0.121794885328705 0.0948597948706793 1.2839463283127 0.199160735575471 0.387643366748155 0.362780281420458
"MIR1204" 13.7254910317705 0.444524121058266 0.346269201384276 1.28375298548412 0.199228398514771 0.387713088026182 0.362841309349847
"TRAM2" 2275.91375084932 0.133930926047881 0.104353648646399 1.28343309299806 0.19934038610495 0.387891256693404 0.363003826037938
"WRAP53" 1191.44056482547 -0.158006551687954 0.123138169665518 -1.28316469310165 0.199434382708013 0.388034384231601 0.363133547332075
"GRIA1" 56.6753203445625 0.314955186286588 0.245572000792463 1.28253703708169 0.199654321164596 0.388422499164329 0.363492529939514
"EVI5L" 494.011980302311 0.193770837105696 0.151127849956907 1.28216498256905 0.199784777291479 0.388636466750036 0.363688536844849
"CHCHD5" 406.346077247241 0.209583920758937 0.163473079283878 1.28206993883676 0.199818113134386 0.388647724379749 0.363690619091762
"FAM49B" 5879.3080778121 -0.0787498844895317 0.0614258463833957 -1.28203173625002 0.199831513536316 0.388647724379749 0.363690619091762
"C9orf43" 28.9448902196657 -0.398727231517403 0.311053330159799 -1.2818613171978 0.199891299781232 0.388724172978931 0.363757932783139
"ARSA" 210.115018177375 0.230720863154832 0.180013634255636 1.2816854907067 0.199952996748781 0.388804321274878 0.363828707815927
"OBFC1" 516.096803083016 0.139204841060904 0.10861997181731 1.2815768475344 0.199991126249682 0.3888386314116 0.363852520262928
"ASNSD1" 3532.86246678826 0.0912035416054498 0.0711719604226869 1.28145327266238 0.200034502646743 0.388843310726111 0.363852520262928
"PARP11" 775.248400604614 -0.158052777976348 0.123335586529267 -1.28148559895844 0.200023155030397 0.388843310726111 0.363852520262928
"TRG-AS1" 58.1018676093375 -0.310193512050086 0.242079787503658 -1.28136890423121 0.200064121016009 0.388861063396057 0.363864909563316
"EIF4E2" 5285.63768666948 -0.0662507798462662 0.0517132324493038 -1.28111852051047 0.200152039542286 0.388992117804001 0.363983316865112
"RC3H2" 1800.301369587 -0.101958039667407 0.0795932133540096 -1.28098911164605 0.20019749059997 0.388997778594889 0.364024477436964
"DHRS12" 210.580546042339 0.244099555385258 0.190580004075291 1.28082458896802 0.200255285231401 0.388997778594889 0.364050459581248
"PGBD5" 1285.94782378544 0.179705424831532 0.140305142315304 1.28081852073308 0.200257417154634 0.388997778594889 0.364050459581248
"C20orf24" 682.448322350092 -0.3821029593143 0.298450624920439 -1.28028868901234 0.200443624224898 0.389063562845263 0.364119678174794
"CPN1" 22.2048778807668 0.428011767019034 0.334313164493387 1.28027195000722 0.200449509134799 0.389063562845263 0.364119678174794
"KAT6B" 4278.13804720019 0.166064824922565 0.129705525565687 1.2803218999214 0.200431948682831 0.389063562845263 0.364119678174794
"KIRREL" 3137.73975742523 0.170237814352351 0.132963314503524 1.2803367228623 0.200426737727959 0.389063562845263 0.364119678174794
"SAC3D1" 443.370685582593 -0.207717556384806 0.162242068125324 -1.28029406173715 0.200441735369873 0.389063562845263 0.364119678174794
"TMCC1-AS1" 55.44183219094 -0.296766712675767 0.231791402351343 -1.28031803451423 0.200433307569943 0.389063562845263 0.364119678174794
"ZBTB37" 205.985850518033 0.177074139134023 0.138311551277149 1.28025560771277 0.200455254695325 0.389063562845263 0.364119678174794
"ZNF14" 612.07898066231 -0.143954078256831 0.112457261263681 -1.28007810824505 0.200517667013732 0.389144909033296 0.364191582369886
"BBS10" 999.634844145696 -0.215777875860092 0.16858422896613 -1.27994105488624 0.20056586738452 0.389167875409374 0.36419195586455
"HIST1H2AK" 20.3792822710741 -0.605537670745791 0.473127282809847 -1.27986208520797 0.200593644113761 0.389167875409374 0.36419195586455
"L2HGDH" 2807.30377676039 -0.102217405264894 0.0798681813332306 -1.27982637839739 0.200606204519464 0.389167875409374 0.36419195586455
"MRPS18B" 3231.91118857042 0.0876719057140287 0.0685068948901958 1.27975302127692 0.200632010786858 0.389167875409374 0.36419195586455
"TWF2" 2118.41655973186 0.155440738289567 0.121457895451577 1.27979113841586 0.200618601273851 0.389167875409374 0.36419195586455
"ZNF784" 378.767834045247 -0.176236976848161 0.13773782404748 -1.2795103891536 0.200717383488678 0.389293692999088 0.364305476243273
"ZNF337" 478.258904178876 -0.150654122491735 0.11775896432307 -1.27934313415341 0.200776249379749 0.389368079865795 0.36437086595433
"HMGA1" 108530.408861948 0.167176996994071 0.130713074878121 1.27896155109158 0.200910595820823 0.389544962560453 0.364531746357945
"MORF4L1" 31347.7892852356 -0.0817390458285399 0.0639074501717113 -1.2790221736107 0.200889247673013 0.389544962560453 0.364531746357945
"EIF4EBP3" 47.867344931598 0.298145124779429 0.233135161736117 1.27885095735535 0.200949545537454 0.389544962560453 0.364560956277523
"TAF1B" 1528.56664513135 -0.114899423198568 0.089868321746124 -1.27853086567207 0.201062308832942 0.389723756383835 0.364724056295709
"MSRA" 305.28692831832 -0.18652963050725 0.14591670031576 -1.27832955448968 0.201133251257715 0.38977397227715 0.364811265412186
"STK19" 409.894566110737 -0.126441711012501 0.0989198149621276 -1.27822429773965 0.20117035119583 0.38977397227715 0.364837078888061
"RCN2" 11538.8389398546 -0.141964045404379 0.111126890883216 -1.27749498142237 0.201427551088683 0.390232473440027 0.365262008418828
"CCDC28A" 482.909189758955 -0.0952052996950638 0.0745519908769671 -1.27703229082347 0.201590847338169 0.390469128997258 0.365475043003767
"PEX1" 2178.71719170236 -0.120154231268224 0.0940866740065778 -1.27705897287669 0.201581427884878 0.390469128997258 0.365475043003767
"LOC101929613" 10.5430294232264 0.508046626851242 0.397904916656488 1.27680409460695 0.201671419602147 0.390585336892965 0.365579573722606
"ZNF8" 734.128354138494 0.113143659726046 0.0886284392598019 1.27660670402173 0.201741133851971 0.390640640903613 0.365664400076613
"C3orf38" 2107.81810291118 0.132602134443702 0.103903946029999 1.27619921581627 0.201885105786614 0.39072013438433 0.36571760846141
"FAM109B" 404.323648250943 -0.171218084306126 0.13415927565087 -1.27622993993867 0.201874247865014 0.39072013438433 0.36571760846141
"GCN1L1" 11869.3700873372 -0.15929844776028 0.124815717760616 -1.27626913195178 0.201860398004145 0.39072013438433 0.36571760846141
"RNF216P1" 1369.26855328729 -0.102037972825856 0.0799536035800335 -1.27621480780058 0.201879595517658 0.39072013438433 0.36571760846141
"TSPAN7" 464.502144566103 0.230784598075998 0.180805245216778 1.27642645432823 0.201804809642479 0.39072013438433 0.36571760846141
"ECEL1" 358.057743037036 0.375535103497743 0.294357803394596 1.27577763920981 0.2020341341918 0.390928841511595 0.365942937589904
"PRPF3" 3106.55700588314 0.0921266618480917 0.072218197414495 1.27567102401258 0.202071835636972 0.390934609470449 0.365942937589904
"SLC18B1" 1729.82143356375 -0.110376646588919 0.0865256224915604 -1.27565273049246 0.202078305137712 0.390934609470449 0.365942937589904
"SNORD84" 50.2147948695395 0.275734907360747 0.216214289197952 1.27528531247211 0.20220827443637 0.391106324164578 0.366136739343757
"STEAP2" 1067.19994906131 -0.267747054011843 0.209969709979916 -1.27516989968436 0.202249112765686 0.391145456802675 0.3661691267662
"PAIP1" 5569.07939484629 -0.118757739407075 0.0931423055153511 -1.27501395579586 0.202304302402086 0.39121233376084 0.366227486726754
"CXCL6" 279.814518735391 -0.273640995362086 0.21464827526719 -1.27483435411471 0.202367878295499 0.391295412631675 0.366301013197911
"DALRD3" 860.212916149694 0.149445831230886 0.117236428308198 1.27473886220769 0.202401686709286 0.391320922501087 0.366320647732269
"TMEM199" 1079.60524272461 -0.102364742939426 0.0803183869561761 -1.27448703614128 0.202490864158885 0.391413603204069 0.366398916501174
"ZNF208" 1276.40950878492 0.79183323026776 0.62128980983015 1.27449898218069 0.202486633142581 0.391413603204069 0.366398916501174
"RPL27A" 52544.4380678466 0.121352481138541 0.0952239104227508 1.27439086044452 0.20252492975708 0.391439590331828 0.366418998564805
"LOC158960" 25.1363378498517 -0.388464638272586 0.304855061502488 -1.27426009054278 0.202571255381099 0.391449411548817 0.366419706162138
"USH1C" 40.3093507511885 0.580698263962148 0.455708766755532 1.27427494558968 0.202565992548179 0.391449411548817 0.366419706162138
"CTAGE5" 1458.69240682233 -0.18691791439715 0.146738790818604 -1.27381392033013 0.202729370604432 0.391475982992199 0.366456421779187
"FNIP2" 850.890582429281 -0.164570701771167 0.129171115737739 -1.27405187166844 0.202645033465144 0.391475982992199 0.366456421779187
"HIST1H1D" 12.9917005641773 0.591367860498786 0.464245213610756 1.27382651056175 0.202724907605609 0.391475982992199 0.366456421779187
"LIMD1" 2368.24050639815 0.117835057210055 0.0924940394876255 1.27397460271827 0.202672417111273 0.391475982992199 0.366456421779187
"NTNG2" 23.9979805858868 -0.411153131874641 0.322760318134339 -1.27386518346258 0.202711199241792 0.391475982992199 0.366456421779187
"SUMO2" 15703.7620327633 -0.100034072159467 0.0785153685390424 -1.27406995624971 0.202638624788789 0.391475982992199 0.366456421779187
"INTS3" 5513.24384385222 -0.111583757927559 0.087609112267815 -1.2736547037077 0.202785816059759 0.391516676569599 0.366486034215012
"WBP2" 2625.20406832886 0.136094668308819 0.106855052491238 1.27363812132308 0.202791695502703 0.391516676569599 0.366486034215012
"METTL13" 4007.98792895276 0.14282255480501 0.112144605446259 1.27355706711592 0.202820435833385 0.391532341400318 0.366496458634707
"CCBL1" 575.828404137452 0.223294652315271 0.175342116087736 1.27347985354266 0.202847817105331 0.391545379732906 0.366504425152712
"C9orf72" 1214.27063977153 -0.16319573629443 0.128160457031726 -1.27337043011661 0.202886625161212 0.391562943488009 0.366533033384891
"NDNF" 26.3321292935117 -0.400641968124985 0.314775976073065 -1.27278445173335 0.203094539980092 0.391858067874137 0.366825573513233
"PCDH19" 160.206465411111 0.249466276186034 0.196000212421644 1.27278574397344 0.203094081301288 0.391858067874137 0.366825573513233
"CCT6B" 40.4376237404158 0.376847525881083 0.296105999673357 1.27267777855496 0.203132406076376 0.391858067874137 0.366852434519188
"GNGT2" 17.6968391849745 -0.466200495342225 0.366522841290775 -1.27195482197076 0.203389171635615 0.392271210728231 0.367274572074092
"PTAFR" 86.5036885284663 -0.278923841623085 0.219312884023264 -1.27180782317147 0.203441408685822 0.392332095872628 0.367327323921866
"DPYD" 42.9706844891951 -0.302724706573203 0.238079095309475 -1.27152997695869 0.203540169955722 0.392442814230524 0.367464056973361
"C2orf91" 14.2659717464736 -0.602194578939158 0.473664382458944 -1.27135288453181 0.203603136199786 0.392524348095099 0.367536143350462
"NUTM1" 102.485823430559 -0.259073813730884 0.203794040363658 -1.271253140026 0.203638607181575 0.392552862955282 0.367558585696894
"DDIT3" 304.51983109922 0.206100541870483 0.162148160463812 1.27106308996013 0.203706204932601 0.392603429996004 0.367596300163298
"GNS" 2937.75420261212 -0.0872323983150027 0.0686275960525711 -1.27109797417616 0.203693795954488 0.392603429996004 0.367596300163298
"PAK7" 61.0262816761029 -0.356991820371854 0.28087474575629 -1.27100006592124 0.203728625175121 0.392606777977071 0.367596300163298
"GXYLT2" 21.4935581477397 0.383618042027416 0.30194078722973 1.27050752416414 0.203903904403448 0.392882648380769 0.367846083637547
"RTN4RL2" 579.271228900073 -0.205531778259884 0.161774713217929 -1.27048148732002 0.203913173103326 0.392882648380769 0.367846083637547
"AIFM2" 588.696493723421 -0.231285024380899 0.182062528273294 -1.27036038977618 0.203956285920513 0.392925831659715 0.367882259533733
"AMZ2P1" 348.632033888903 0.193455887485527 0.152329265556561 1.2699850339244 0.204089961231344 0.393103566118048 0.36808175915497
"OCEL1" 342.96899363929 0.236926985472445 0.186626764238643 1.26952308496054 0.204254562399343 0.393380692315781 0.368336982990745
"C1RL-AS1" 193.431488221921 -0.267967060776751 0.211116252598057 -1.26928674357882 0.204338812648207 0.393473588969589 0.368447266838776
"GJB3" 14.2746410655919 0.562219533549483 0.442985225220391 1.26916091449725 0.204383678123486 0.393473588969589 0.368459562786408
"ORAI3" 160.637858990481 0.221426287488692 0.174478720132019 1.26907331347427 0.204414917276075 0.393473588969589 0.368459562786408
"RCE1" 1141.37486818956 0.154867370250731 0.122031465379402 1.26907736270511 0.204413473214782 0.393473588969589 0.368459562786408
"SNRNP27" 1434.24089046015 0.164817644787151 0.129884907842761 1.2689514703793 0.204458373171806 0.393493748306522 0.368496259103366
"ARL11" 34.9174795033238 -0.389882602882921 0.307291899780998 -1.26876954179653 0.204523271337774 0.393498959713523 0.368529960574073
"GLRA4" 11.5126187992226 0.532790128070823 0.419909472482423 1.26882140791222 0.204504767958683 0.393498959713523 0.368529960574073
"ZNF256" 711.289207086466 -0.147057309474051 0.115972237269233 -1.26803891118055 0.204784055223097 0.393960771890629 0.368958195034364
"ZNF546" 72.298887539244 -0.340411988470048 0.268474140027284 -1.2679507547187 0.204815537237479 0.393981407361353 0.368973247638521
"FANCG" 2380.01682071042 -0.132590704272 0.104594248823346 -1.26766725478318 0.204916803236531 0.394095614523785 0.36906311716457
"RFX4" 16.0501996021009 0.481606693105088 0.379930870124684 1.26761664022467 0.20493488655436 0.394095614523785 0.36906311716457
"SALL2" 28281.860845488 -0.14012161304189 0.110545054236159 -1.26755207648229 0.204957955251228 0.394095614523785 0.36906311716457
"ZIC4" 5.31686892134517 -1.55864744887906 1.22960712554782 -1.26759793148128 0.204941571014883 0.394095614523785 0.36906311716457
"CDC42BPG" 930.719448067915 0.139897475150004 0.110388828909378 1.2673155112901 0.205042496389711 0.394178313395735 0.369173681006822
"FAM167A" 115.60813970669 0.358578675911188 0.282978682538465 1.2671579098982 0.205098832358977 0.394246687173479 0.369233442953636
"BDKRB2" 13.8164295931813 0.411548162966343 0.324851547883759 1.26688072027782 0.205197943464511 0.394317408670109 0.369286857307705
"FRMPD2" 18.9657153482341 -0.528573496071228 0.417207890689824 -1.26693072654323 0.205180060797914 0.394317408670109 0.369286857307705
"MRPS14" 1091.83115006119 -0.0922964240485215 0.0728509853278701 -1.2669207373536 0.205183632926689 0.394317408670109 0.369286857307705
"ATG16L2" 238.667188042366 0.353172977416397 0.278851512286883 1.26652702909874 0.205324458790433 0.394520586775989 0.369472864374303
"DDX17" 26504.1621469735 0.196104457316023 0.154850321478945 1.26641298153641 0.205365265686372 0.394544885055828 0.369504618107633
"MAFF" 206.592040548559 -0.217325518758911 0.171627790097055 -1.26626065997828 0.205419776438908 0.394583909771641 0.369561018640769
"FAM19A4" 362.891007762309 0.200262099469727 0.158163573625355 1.26617080582721 0.205451937142394 0.394605754410292 0.369577202071232
"MGC57346" 811.739646841746 -0.0888032207415212 0.0701488641857102 -1.26592528293011 0.205539833646587 0.394734633982143 0.369693630890378
"SNORD102" 31.8695075959711 -0.433612058838433 0.342624376629303 -1.26556102955737 0.205670285665284 0.394825380511573 0.369886567185654
"CREB1" 5205.44051101124 -0.206139554151833 0.162912212347583 -1.26534132206137 0.205748999773685 0.39486558313209 0.369911367890591
"IDH3A" 1489.83218961843 0.130776811567116 0.10335030108697 1.26537426782207 0.205737194975589 0.39486558313209 0.369911367890591
"PRPH2" 163.949702821115 -0.16277996588271 0.128646418870591 -1.26532838855355 0.205753634114398 0.39486558313209 0.369911367890591
"ARTN" 206.562778808177 0.25668489021419 0.202904169446809 1.26505478381251 0.205851690069712 0.394933978259882 0.370004265814802
"MTCH1" 9178.64177929056 0.113132542395916 0.0894246610824191 1.26511569657107 0.205829856886724 0.394933978259882 0.370004265814802
"HSH2D" 79.4601542609269 0.239035026961413 0.188977585906106 1.26488559907934 0.205912340399263 0.395010413891745 0.37007158710486
"KRI1" 2450.60980129588 -0.13680980840853 0.108194369591285 -1.26448177410103 0.20605715840192 0.39506625433596 0.370181528160899
"LOC100507577" 37.684698171813 -0.378179745849542 0.299084887247386 -1.26445621953721 0.206066325159643 0.39506625433596 0.370181528160899
"TXLNGY" 2116.08395010251 -0.256569705288988 0.20288880405417 -1.26458286589577 0.206020898350757 0.39506625433596 0.370181528160899
"WDR24" 732.470453469089 0.155446913391182 0.122928795260749 1.26452807953952 0.206040548787516 0.39506625433596 0.370181528160899
"HIGD1A" 5869.44434388126 -0.125434542038188 0.0992058206308183 -1.26438692045073 0.206091185143036 0.395074012965573 0.370184504365233
"LHX5" 50.4923122388809 -0.992744503599038 0.785421526810477 -1.26396396038504 0.20624296279699 0.395285129221776 0.370373731254297
"NEMF" 2861.50225976643 -0.180975202479044 0.143177493677125 -1.2639919713021 0.206232908673705 0.395285129221776 0.370373731254297
"PRRC1" 5043.87239216573 -0.133987931590651 0.106057723140357 -1.26334912369684 0.206463739415318 0.395668319190466 0.370728474803825
"ARHGEF19" 2251.25162988942 -0.159726676293563 0.126480121167447 -1.26285992469996 0.206639524385377 0.395925250013447 0.37096061348535
"SCAPER" 341.240090209267 0.174815222939258 0.1384226530302 1.26290906229862 0.206621862754772 0.395925250013447 0.37096061348535
"LINS" 466.873971219039 -0.0939540696831051 0.074410727767189 -1.26264145644512 0.206718062159843 0.396035754533523 0.37105985190123
"H6PD" 146.528113551614 0.292740161366635 0.231891994573522 1.26239873827908 0.206805343012475 0.396162985272257 0.371174760087864
"CAPN11" 65.8777752138177 0.278998949006498 0.221035643865459 1.26223510438127 0.206864200452258 0.396212420719496 0.371212481641822
"CYP26A1" 430.467781104778 0.625106068007091 0.495246912673909 1.26221093359685 0.206872895466807 0.396212420719496 0.371212481641822
"MSANTD4" 1776.04877588447 -0.154810638553389 0.122662192266752 -1.26208928515417 0.206916660381671 0.396256259822929 0.371249257729327
"ATG4A" 196.797365447754 -0.239461774651745 0.189759792910571 -1.26192051002394 0.206977390982655 0.396332576983028 0.371316461906812
"FAM110B" 208.911725982281 -0.188532775471296 0.149419826048146 -1.26176545949497 0.207033194441059 0.396372627461009 0.371345392974319
"MGAT5B" 398.44450095446 -0.156342195028696 0.123909368891535 -1.26174635886937 0.20704006960678 0.396372627461009 0.371345392974319
"ARID3B" 10373.0169078105 0.127350167149345 0.100942004182671 1.26161718484294 0.207086569440579 0.396421668124351 0.371387042362297
"LRRC66" 10.9235993445768 -0.702737167898732 0.557134457014639 -1.26134213931821 0.207185605082898 0.396556450678687 0.371522889006694
"EVPL" 46.3092795538031 0.436298545909795 0.345919433628839 1.26127214459402 0.207210813568415 0.396556450678687 0.371526333970611
"LOC100131138" 233.42850722706 0.386304707954502 0.306299792485319 1.26119807271178 0.207237492859541 0.396556450678687 0.371532414999564
"FAT1" 14312.4569993132 0.160699515563528 0.127443269512805 1.26094941049344 0.207327074516776 0.396682040971419 0.371651252454005
"SQLE" 11824.743912355 -0.172839530463124 0.137137557298195 -1.26033694830438 0.207547836528675 0.397019718086086 0.372005188628073
"IMP3" 2195.69583181137 -0.185310113287311 0.147040388419547 -1.2602667558152 0.207573148300622 0.397019718086086 0.372008762973278
"TEX13B" 12.9362604509437 0.503141742922052 0.399268206576047 1.26015979894012 0.207611721804474 0.397026566924493 0.372036101276938
"C9orf78" 2840.88882460351 -0.082128055687029 0.0651795252777404 -1.26002844201562 0.207659102187563 0.397077171121621 0.372079213420977
"GUCY1B3" 91.5208079591504 -0.287441707517136 0.228226553161888 -1.25945777796173 0.207865031505541 0.397418951531086 0.372390858926795
"TRIM4" 845.750847547034 0.187236677972426 0.148669315285545 1.25941710038017 0.207879716033724 0.397418951531086 0.372390858926795
"ABCC2" 82.69431471781 0.254252278050868 0.201963003917172 1.2589052109521 0.208064571431663 0.397609755392279 0.372680158596694
"LOC643623" 175.011440181941 0.223462453037034 0.177534346530397 1.25869983698491 0.208138770329688 0.397673894151801 0.37277121035472
"LEMD3" 2926.97687423938 -0.106578003114361 0.0846873645049277 -1.25848765913786 0.20821544752656 0.397780356778297 0.372866679743937
"USP46" 4256.81739113996 -0.0990847986599328 0.0787492973374802 -1.25823089233806 0.208308265740805 0.397917631105159 0.372990727709973
"PARP6" 1210.70892395768 0.177979682374752 0.141459540173207 1.25816669668817 0.208331476408648 0.397921924450489 0.372990727709973
"ZBTB45" 449.482725697525 0.191461664738304 0.152209229760835 1.25788472249118 0.208433449592268 0.398076641529372 0.373131424460844
"ZNF101" 933.458553247009 -0.143291551965071 0.113925374915944 -1.25776677997149 0.208476113069579 0.398118066226031 0.373165927062949
"TBC1D2" 208.040602982518 0.32376488736437 0.257469854701049 1.25748658125549 0.208577495039794 0.398231544039969 0.373305514456459
"FAM53B" 770.857300692945 -0.191043786584027 0.151936026657958 -1.25739622646648 0.208610194979244 0.398253919450469 0.3733221593605
"CSTB" 2496.01780840464 0.140854172019113 0.112029198458186 1.25729875744568 0.208645473767424 0.398281213098677 0.373343415038749
"CDK12" 7601.87716628686 0.0954901915019743 0.0759575417694273 1.25715221000489 0.208698524564683 0.398342422653274 0.373396463037451
"TOM1" 964.11360153488 -0.13299715378279 0.105801306548596 -1.25704642146081 0.208736826542592 0.398348421592477 0.373423114000955
"PLA2G4B" 19.4406011108443 -0.450745783102106 0.358637959728773 -1.25682675487835 0.208816375664594 0.398447169568288 0.3735235404589
"MIR3685" 18.8164459459826 -0.643119441700559 0.511770842276443 -1.2566551053199 0.208878551393487 0.398514215789466 0.373592870956468
"TNFRSF25" 276.701587494373 0.273642078007396 0.21777097999163 1.25655896859128 0.208913380361669 0.398514215789466 0.373613279933871
"SIAE" 193.016796930791 0.368043572431776 0.292940535211167 1.25637639108726 0.208979537175789 0.398598228966119 0.373689703665382
"GTPBP8" 1272.61061382591 -0.118111102580562 0.0940159398048834 -1.25628805951081 0.20901154950016 0.398619233659403 0.373705061159425
"COL7A1" 1454.41887684007 0.301795066535045 0.240353942060393 1.25562769617157 0.209250984926036 0.398890508544429 0.374021493999179
"TTC18" 39.1205575554257 0.340404614968165 0.271081007558665 1.25573022630329 0.209213796389947 0.398890508544429 0.374021493999179
"TTC23" 723.937048700757 -0.0961962873947083 0.0766134348726826 -1.25560598548504 0.209258860187832 0.398890508544429 0.374021493999179
"VAV1" 39.0192906594815 0.476253841515063 0.379403801660472 1.25526902848818 0.209381114365331 0.399043404907903 0.374198084304301
"TPCN2" 619.193509185617 0.18299542247046 0.145791404278386 1.25518663721102 0.209411015300694 0.399060324509365 0.374209603282625
"BTBD19" 10.8049296592059 0.511183664640219 0.407392547193803 1.25476930827859 0.209562517253268 0.399169260600196 0.374331932790078
"CAMSAP3" 1276.29558741114 0.212012018231727 0.168968945702918 1.25473954607308 0.209573324788829 0.399169260600196 0.374331932790078
"HPDL" 671.780762881615 -0.440544819514916 0.351052066998861 -1.25492729121673 0.209505155740965 0.399169260600196 0.374331932790078
"ZMYM3" 8096.3295141882 -0.0987360875435088 0.0786892466801504 -1.25475959815505 0.209566043241463 0.399169260600196 0.374331932790078
"TENM2" 124.961744977092 -0.491098182910435 0.391422774762556 -1.25464897439436 0.209606216522551 0.399177703678875 0.374348771790079
"CLEC4D" 12.0519172637121 0.53295782762737 0.424873010148073 1.2543932302069 0.209699111978197 0.399211552234716 0.37443365591483
"ZNF329" 1130.59054482769 0.129648666994283 0.10335603793205 1.25438890255758 0.20970068419199 0.399211552234716 0.37443365591483
"DRAM2" 1506.74890963906 0.180012106023805 0.143526014368286 1.25421239359365 0.209764816306986 0.399293596383795 0.374506253285772
"ITGA4" 117.833508144332 -0.207193646758589 0.165213515996698 -1.2540962251704 0.209807032260478 0.399333910194365 0.374539710493864
"LINC01351" 18.3845697009633 -0.548604750737108 0.437487035159686 -1.25399087663675 0.209845321551724 0.399366742901025 0.374566151268316
"C21orf59" 3310.92200797471 -0.0848885060700523 0.0677299326046202 -1.25333811515208 0.210082682773917 0.399738320410435 0.374947882422539
"GRAMD2" 39.5533802199003 -0.391416521703369 0.312316736171449 -1.25326784117166 0.210108247821206 0.399746893870115 0.374951564400394
"GM2A" 1867.97449709073 0.0943825301305694 0.0753303927729001 1.25291435045488 0.210236878742345 0.39995153660926 0.375139152606573
"VPS36" 2057.83718238609 -0.19106705741385 0.152517181963353 -1.25275759068089 0.210293939932011 0.400019998776373 0.375199006673597
"KCTD18" 145.440324580848 0.320216160617604 0.255725471947682 1.25218719190834 0.210501661969296 0.400375004759636 0.375527621050894
"RING1" 1357.80028676716 -0.0936632610019051 0.0748193688914478 -1.25185847447868 0.210621438356904 0.400501400538555 0.375675076915678
"SYDE2" 497.256135058887 0.241447549041791 0.192875498860969 1.25183110590855 0.210631413000548 0.400501400538555 0.375675076915678
"MTMR3" 1806.15281326294 -0.0787894411465118 0.062944565877608 -1.25172745332319 0.210669192920639 0.400533114985935 0.375700458736404
"TBC1D7" 760.675380991071 0.11320042240915 0.0904441314774856 1.25160605292925 0.210713447902113 0.400577132506552 0.375737381002605
"C7orf73" 3384.66996555524 -0.147020705034081 0.117490487252163 -1.25134135088349 0.210809965009722 0.400720484259417 0.375867476728331
"LINC00116" 288.70484526664 0.226453211033066 0.180998439077559 1.25113350251617 0.210885774228875 0.400824448424202 0.375960625997036
"ADAD2" 25.4596536556353 0.417200562776264 0.333490026410904 1.25101361280957 0.210929510962387 0.400867438635166 0.375996583004907
"PRMT8" 43.8991837538294 0.321400913211951 0.257048591883543 1.25035080276792 0.211171427819392 0.40128702000878 0.376385762421023
"STK31" 12.529082491911 -0.582437700645385 0.465867762585148 -1.25022108723166 0.211218795731792 0.401330485868486 0.376428135288763
"LRRC37BP1" 1650.79953575226 -0.153376369071397 0.122687995223815 -1.25013346898039 0.21125079542637 0.401330485868486 0.37644311294899
"BCYRN1" 8.33565190866337 -0.724294861651714 0.579678939897266 -1.24947589398379 0.211491065021841 0.401612870636078 0.376698486250352
"CASC4" 2502.83342996207 0.121488466176712 0.0972182597964691 1.2496465831733 0.211428678372414 0.401612870636078 0.376698486250352
"MMP24" 1889.71355333671 0.188488024519859 0.150849872490056 1.24950735064283 0.211479566658751 0.401612870636078 0.376698486250352
"RNF115" 1269.76724555588 -0.117899720424574 0.0943524095028453 -1.24956766918621 0.211457519665585 0.401612870636078 0.376698486250352
"TOX2" 55.2683503412535 -0.266666666536886 0.213432676771739 -1.2494181798698 0.211512162456478 0.401612870636078 0.376698486250352
"FAM132A" 32.1622180593943 0.351772295550732 0.281570107247287 1.249324010243 0.21154658949563 0.401638063793363 0.376717746267807
"FBXO16" 160.907041555926 -0.183407414780221 0.146850651589517 -1.24893837919691 0.211687612827823 0.401800777344103 0.376884742222418
"LINC01278" 1159.49727576463 -0.0926890669519325 0.0742112846149107 -1.24898884897229 0.211669152421448 0.401800777344103 0.376884742222418
"AKAP6" 36.177689614532 0.382876076676347 0.306584979623808 1.24884160060989 0.211723014933666 0.401812264494186 0.37690571080693
"MIR3648" 23.8943926742325 -1.34845305210001 1.07988712669163 -1.24869814517668 0.211775499542792 0.40187169172461 0.37695708130154
"NDUFA2" 1597.7534033803 0.178013304326475 0.142596361861875 1.24837199211931 0.211894860900742 0.402058001761084 0.377127466623208
"MBLAC2" 274.389016068923 -0.263257405653598 0.21095987613216 -1.24790273145911 0.212066680246292 0.402343800543239 0.377391167501321
"PAK4" 2891.70817280406 0.169962597060084 0.136213617392187 1.24776509363764 0.212117095292387 0.402399230745563 0.377438784106039
"DPAGT1" 1535.07308712668 -0.13818828452044 0.110754988247552 -1.24769355048434 0.212143304092256 0.40240873371432 0.377443322570297
"CIB2" 1751.85921099801 0.134584575092008 0.10788005360981 1.24753900826547 0.212199926385314 0.40246228312695 0.377484801455159
"SMYD4" 1134.47703308145 0.100813747469255 0.0808125735198907 1.24750076724683 0.212213939090593 0.40246228312695 0.377484801455159
"CAP1" 12368.186261889 0.0787245777209775 0.0631162354954804 1.24729520230361 0.212289275970775 0.402564938709016 0.37757671224501
"LOC284023" 60.0983373784194 0.301159537313573 0.241496063149363 1.24705775069844 0.212376322944593 0.402589664255538 0.377582416426802
"OSER1-AS1" 167.506212377702 -0.145588222260465 0.116747940923884 -1.24703032112047 0.212386379967154 0.402589664255538 0.377582416426802
"RBL2" 1433.48962559392 -0.163516203282539 0.131121221929833 -1.24706131376691 0.212375016574969 0.402589664255538 0.377582416426802
"RPL23" 44595.6350093565 0.11727079468309 0.0940402093032065 1.24702821858874 0.21238715087214 0.402589664255538 0.377582416426802
"GPR56" 70.5884249926832 -0.35088515239806 0.281415122392024 -1.24685961939622 0.212448975286183 0.402626442580105 0.377608171982594
"RDH13" 357.180808868574 0.216061787538212 0.173279721423398 1.24689597699825 0.212435642050497 0.402626442580105 0.377608171982594
"HIST1H4H" 199.333793772024 -0.611004781932565 0.490110138353643 -1.24666831823767 0.212519140129902 0.402719209139044 0.377690805573405
"TMEM9B-AS1" 40.3811396462357 0.283943785952499 0.227785577015171 1.24653979269981 0.212566289725633 0.402768348130561 0.377732522419553
"SYTL4" 10.7486443168619 -0.592271193771971 0.475227565765166 -1.24628964403265 0.212658078429041 0.402902050577907 0.377853545300915
"ZNRF1" 1648.01258787597 -0.107361821085024 0.0861666491491612 -1.24597883456246 0.212772165674506 0.403077968945457 0.378014157145999
"GAPDH" 223455.886280778 0.11435622952644 0.0918054297180177 1.24563688528758 0.212897734302423 0.403163915075335 0.378119374582981
"RNF144B" 561.329458799084 -0.274905551300444 0.220697068885516 -1.24562393460263 0.212902491029141 0.403163915075335 0.378119374582981
"ZBTB24" 2335.6723741629 -0.116864349709802 0.0938162174319701 -1.245673220566 0.212884388932288 0.403163915075335 0.378119374582981
"SCAMP4" 1944.81729324373 0.162813326951091 0.130729647988793 1.24542006695411 0.212977380785924 0.403263988762852 0.378210277499848
"REXO4" 1802.09833816984 -0.151864486412777 0.121946883737958 -1.24533306434551 0.213009346546712 0.403263988762852 0.378224943217167
"MECR" 865.911907936698 0.149393204523194 0.119983699878498 1.24511250006858 0.213090399924086 0.403358792516854 0.378326757221107
"KDM5A" 3219.13281157624 -0.105748689431776 0.0849417851680017 -1.24495487377174 0.213148338373424 0.403388011864839 0.378345415043347
"QSER1" 15786.5066288422 -0.179775727921649 0.144399168808351 -1.24499143177375 0.213134899793524 0.403388011864839 0.378345415043347
"CCDC183-AS1" 23.8732641307452 -0.434995065722015 0.349470558856787 -1.24472592811538 0.213232511819443 0.403507081981523 0.378452719275492
"MED25" 2038.8897137375 0.197429125011333 0.158639576306635 1.24451369329001 0.213310562841383 0.403574315145534 0.378507031428253
"SLC30A1" 1902.48358363537 0.430302948087416 0.345750156760906 1.24454881559166 0.213297644915774 0.403574315145534 0.378507031428253
"EIF3F" 10357.7089820797 0.109881158747089 0.0883084585485527 1.24428803936913 0.213393571455963 0.403650899190542 0.378612215192219
"PCDHAC2" 480.603746708215 0.208441893751453 0.16754257305284 1.24411300336013 0.213457975916766 0.403692268491785 0.378642266819667
"SLC25A35" 46.962095862564 0.292695873689986 0.235262388222253 1.24412523353914 0.213453475369323 0.403692268491785 0.378642266819667
"GINM1" 897.531453183697 0.138068433902146 0.110997581882266 1.24388686276602 0.213541205065805 0.403809439585487 0.378747791619772
"CENPBD1P1" 1155.43955249123 0.115561426721211 0.0929272392468717 1.24356892185518 0.213658260154218 0.403870058991283 0.378782782267871
"CWC22" 3523.79249219769 -0.104083770048464 0.0836866260352785 -1.24373242152918 0.213598059323725 0.403870058991283 0.378782782267871
"DNAJC6" 191.163373560074 0.144031862205476 0.115821629267116 1.24356618981158 0.213659266200842 0.403870058991283 0.378782782267871
"KIAA1324L" 2885.24816228464 -0.14049711359028 0.112984227848571 -1.24351085337844 0.213679644002184 0.403870058991283 0.378782782267871
"RELB" 285.692013969972 0.265533902994002 0.213528779343174 1.24355088719562 0.213664901293098 0.403870058991283 0.378782782267871
"TRIM52-AS1" 154.250140740396 0.26955905475865 0.216791724399766 1.24340103620183 0.213720088647488 0.40390628461834 0.378812386877239
"LINC00032" 9.51599036809374 -0.726994380982002 0.584853364265955 -1.24303701645702 0.213854193233318 0.404079264976592 0.379007975876956
"PITPNA-AS1" 223.246384111553 -0.196836886532368 0.158373497131615 -1.24286506326743 0.213917561758537 0.404122421769943 0.379039705218106
"ZNF569" 1040.03739715201 0.167330366332162 0.134633372987543 1.24285949775354 0.213919612998861 0.404122421769943 0.379039705218106
"PPA1" 6546.96876595222 -0.159638734355532 0.128480685341745 -1.24251154117764 0.214047884957908 0.404324505151856 0.379224870251912
"C1orf159" 287.166835651786 0.180114785488642 0.144992044602188 1.24223908961915 0.214148361196556 0.404359465166543 0.379240165767078
"NEFM" 5615.82076000741 -0.132578729013135 0.106720461255928 -1.24229906292474 0.214126240979818 0.404359465166543 0.379240165767078
"SPCS2" 4513.97873932252 -0.110823591942819 0.0892076617113932 -1.24231024350081 0.214122117381275 0.404359465166543 0.379240165767078
"ZNF253" 2053.70999095634 -0.121282674667506 0.0976330027173515 -1.24223030422019 0.21415160169209 0.404359465166543 0.379240165767078
"PAQR6" 457.41318393881 -0.290536779529496 0.233901314707631 -1.24213401661576 0.214187119705224 0.404386304579725 0.379260966456953
"BEX5" 194.892970582118 0.185106128009626 0.149105587710112 1.24144326750185 0.214442043797465 0.404754072781007 0.379670221589697
"BUD13" 1867.26885856735 0.0748856369072595 0.0603459989438083 1.2409378951037 0.214628692303858 0.404995049101222 0.379932060078398
"RIC8A" 3281.95656681817 0.129785949964171 0.104589005875429 1.24091388839429 0.214637561582462 0.404995049101222 0.379932060078398
"ABCE1" 11796.1996621787 -0.109570634922612 0.0883097254672833 -1.2407538846127 0.214696681727557 0.405066336601977 0.379994548511365
"OSBP" 4909.99002125806 0.0742426357673443 0.0598565952764545 1.24034177728363 0.214849006212315 0.405313440262588 0.380221968398366
"SRPRB" 2301.41644798733 -0.110252615501701 0.0889301310584133 -1.23976670437248 0.215061696748911 0.405674364273857 0.38055615682477
"FRMD1" 8.77503605535691 -0.660666823338355 0.533074311971156 -1.23935220381451 0.21521509372126 0.405923381261622 0.380785361564709
"RHEB" 6066.9846071549 0.0792816651519804 0.0639746849617217 1.23926620661622 0.215246929147812 0.405943090818059 0.380799457487713
"CDK18" 1372.57293158088 0.206114348094577 0.166468311117815 1.23815966360531 0.21565686465045 0.406630866300334 0.381482383704765
"INVS" 289.357066190055 -0.203337415723589 0.164345258535513 -1.23725757308447 0.215991473495917 0.407104572525023 0.382031925515949
"HSPB8" 629.221279584383 -0.221551120778905 0.179088468683607 -1.23710433400554 0.216048350982766 0.407130924089633 0.382047815515301
"SLC2A12" 428.207599277285 -0.193313537432798 0.156259389065795 -1.23713230026389 0.21603796999009 0.407130924089633 0.382047815515301
"LRRFIP1" 3131.5558895751 0.132570930922912 0.107172852999268 1.2369823813855 0.216093623633894 0.40717581534828 0.382085522714745
"TAF1" 3666.03891904545 -0.170966078626533 0.138283809145375 -1.23634198163286 0.216331472290709 0.407572799845584 0.382449202568455
"TDP2" 4446.41650413435 -0.106225448563132 0.0859220984495124 -1.23629951409473 0.216347251672327 0.407572799845584 0.382449202568455
"IQSEC3" 174.319558894765 0.284084706723638 0.229817827946648 1.23612997852189 0.216410253136852 0.407651029576633 0.382518189513111
"AHCYL1" 6938.34220194066 -0.0809653479361627 0.0655054241383641 -1.23600982668463 0.216454911004507 0.407674146490756 0.38255474134994
"GPATCH11" 474.635713715222 0.129568184644886 0.104893469819745 1.23523594812473 0.216742704059412 0.408137245004694 0.383020946008403
"RRN3P1" 237.212283040317 -0.271277769124699 0.219639323990161 -1.23510564591271 0.216791188438197 0.408162197849852 0.38305612883149
"TSKU" 1999.03322193068 0.160828553427586 0.13021991944577 1.23505339361359 0.216810633279952 0.408162197849852 0.38305612883149
"LOC100131564" 185.883025407055 0.380266075463641 0.307926559714164 1.23492457362764 0.216858576899362 0.40821197012135 0.383098409462122
"RNASEH1-AS1" 432.044364109538 -0.172475282083713 0.139701715545784 -1.23459673641007 0.216980624228033 0.408401210619387 0.383271576498454
"CTAGE4" 27.6954069477436 -0.421786913917918 0.341756217575698 -1.23417480714742 0.217137772883958 0.408656474805007 0.383506700829256
"SLC26A10" 41.7193982128803 0.443564909568957 0.359424969335264 1.23409597944546 0.217167141541797 0.408671228387666 0.383516114252582
"SPICE1" 770.498046855595 -0.167793097831457 0.135984870409276 -1.23391004695189 0.21723642530627 0.408761084968638 0.383596007674182
"KLK10" 159.248408993922 -0.258786854843349 0.209788438631518 -1.23356108912128 0.217366499890368 0.408914033780115 0.383783215941891
"ABHD12" 2657.45625538381 -0.0959156012708128 0.0778501949196913 -1.23205345047315 0.217929118352333 0.409795533561059 0.384663320467619
"SMARCAD1" 7706.45026829329 -0.128612043115189 0.104387360158254 -1.23206528951599 0.217924696201077 0.409795533561059 0.384663320467619
"YPEL2" 160.304459513183 0.21783877903079 0.176812664934729 1.23203153524781 0.217937304356701 0.409795533561059 0.384663320467619
"TMEM136" 630.806625639247 -0.21975482962903 0.178401157524979 -1.23180159073946 0.218023208962969 0.409875859417161 0.384729817032984
"TPT1-AS1" 192.651613036925 0.303765505079734 0.246601767624101 1.23180587068122 0.218021609804019 0.409875859417161 0.384729817032984
"HMGXB4" 2745.21667463713 -0.10607456394009 0.0861298309900692 -1.23156591300314 0.218111280690145 0.409962819298262 0.384802540928611
"MRPL45P2" 76.1546196287026 -0.219970618397283 0.178611047309823 -1.23156222255232 0.218112659998585 0.409962819298262 0.384802540928611
"EHD2" 646.441953376719 0.212259304815889 0.172377317166756 1.23136447593364 0.218186577096407 0.410061149152872 0.384890386001335
"PPAP2A" 1359.06653259624 0.169253517564234 0.137518174054273 1.23077199597951 0.218408152109974 0.410436941228742 0.385238657685188
"PDE1B" 94.8012560886381 -0.328912293586537 0.267271542440844 -1.23062968314083 0.218461398184984 0.410496363130802 0.385289978625164
"ARRB2" 1999.94705176447 0.0967693383581178 0.0786405852040997 1.23052668169963 0.218499941793787 0.410528149572371 0.385315361045438
"SNORD116-21" 294.28751538564 -0.237809617575752 0.193322445031335 -1.23011902491304 0.218652536755234 0.410774193654776 0.385541650821275
"HPD" 18.8412403391028 0.389217212153698 0.316422667574947 1.23005477179194 0.21867659510353 0.410778736096508 0.385541650821275
"C1orf123" 1498.52483761525 0.103445068081988 0.0841146807797395 1.22980991098173 0.218768295966862 0.410910329907281 0.38566070650335
"PIGK" 1818.59742118338 0.162570067025897 0.132201165160669 1.22971735406658 0.218802965909519 0.41091399340111 0.38567920871953
"DENND4C" 2292.82802315703 0.151515411515508 0.123227736361465 1.22955607227147 0.218863388227516 0.41091399340111 0.385684486093444
"OTUB1" 5440.36166544449 0.152971519711487 0.124405102722543 1.22962415820398 0.218837879176209 0.41091399340111 0.385684486093444
"RPL36A-HNRNPH2" 14.1761061709515 0.476368216733654 0.387443759193866 1.22951578243203 0.218878484210232 0.41091399340111 0.385684486093444
"LRRC20" 907.135293925698 -0.158802461752467 0.12917057852001 -1.22940118076399 0.21892142778023 0.410953969751218 0.385717554810137
"NOL12" 875.960316439129 -0.129221497652574 0.105140492513404 -1.22903644983496 0.219058140132931 0.411169941264045 0.38591580915203
"EFCAB11" 572.272199328054 -0.118131881117037 0.0961268547860452 -1.22891653305385 0.219103102014334 0.411213672378495 0.385952400302162
"ETAA1" 1295.1074976151 -0.175042449028678 0.142464899188842 -1.22867071134942 0.219195291700453 0.411346023436282 0.386072166459376
"ADCY9" 460.978917959317 0.221506146516076 0.180383078560658 1.22797630622314 0.219455862571534 0.41179430440222 0.386488445906419
"PACRGL" 528.623171148018 -0.15209598207378 0.123923436620557 -1.22733831647588 0.219695459879825 0.412162405558295 0.386825004626722
"WSCD1" 2061.90140159575 -0.157185173470601 0.128068085479675 -1.22735631505592 0.21968869793328 0.412162405558295 0.386825004626722
"DCHS2" 55.34817012719 0.248529894667777 0.202552897330348 1.22698760641495 0.219827249126144 0.412328146532852 0.387014338176838
"FAM64A" 4038.01594925099 -0.18704146324303 0.15245727983185 -1.22684507718703 0.219880824733605 0.412387888063758 0.38706594701533
"MTFP1" 1634.84845079813 0.136167852910491 0.111012475024912 1.22659955901293 0.219973135040182 0.412520257788257 0.387185723348529
"BEND5" 165.639792455047 -0.183601913345138 0.149719485455316 -1.22630606688756 0.220083519151778 0.41264572901413 0.387337282354933
"NTPCR" 2321.63276874459 -0.131703545031304 0.107432075131219 -1.22592386743382 0.220227326176774 0.412874578319755 0.387547624291226
"GEN1" 1845.53506887007 -0.165858066983141 0.13530268770061 -1.22582980280586 0.220262729430094 0.412900170851476 0.387567176059085
"CYCS" 16060.2535070359 -0.167475962437724 0.136633197061525 -1.22573405321337 0.220298771049025 0.412926954878304 0.387587846638304
"ASAH2B" 22.5256307958051 -0.410804511761793 0.335201165940284 -1.22554618988103 0.220369497988328 0.41298427306369 0.387632708939649
"FAM109A" 412.466131808187 0.183245933810147 0.14952294083362 1.22553725059523 0.220372863863772 0.41298427306369 0.387632708939649
"PRDM4" 1713.81124925611 0.0688523222308455 0.0561954828715686 1.22522876773216 0.220489038341846 0.413161197019242 0.387794302470049
"GLUD1" 7729.7168895414 -0.113425377162288 0.092591495230403 -1.2250085915563 0.220571983428644 0.413275825628518 0.387897423238601
"TRPA1" 31.5431363083931 0.558442203117329 0.455932296095535 1.2248358098333 0.220637089677307 0.413357011079218 0.387969153390472
"FAM83G" 1358.7954653514 0.13707485435811 0.111928123625792 1.22466856333973 0.220700123309118 0.413434297903254 0.388037223636067
"ARHGAP6" 19.8337475636528 -0.452309461628997 0.36942562729744 -1.22435864814767 0.22081696156501 0.413612350940105 0.388199868298421
"RNASEK-C17orf49" 16.604029432356 -0.558279406900434 0.456100638653399 -1.22402680370874 0.220942116323094 0.413690775204897 0.388341145086956
"WBSCR27" 56.5039348332193 0.469883351927902 0.383886454505042 1.22401649345439 0.220946005638354 0.413690775204897 0.388341145086956
"RAB3GAP1" 3682.61155179794 -0.0817482604050296 0.0667966834899561 -1.22383711486696 0.221013680096109 0.413768881414484 0.388417300314312
"ESYT3" 285.297048732628 -0.225842928878419 0.184596963585655 -1.22343794010255 0.221164330745833 0.413977056130303 0.38863924801399
"PHKB" 2863.08298163233 -0.105942280613863 0.0866119557842704 -1.22318310046871 0.221260547047047 0.414116318679456 0.388765503038391
"FBXW9" 351.825187871976 0.158300373650397 0.129430856613937 1.22304972548062 0.221310915567623 0.414169752470138 0.388804916642202
"LOC100506730" 138.288960880264 0.171890448355969 0.140563645929186 1.22286560810016 0.22138046024682 0.414177399606262 0.388804916642202
"LRAT" 6396.28177510805 -0.298063015911741 0.243723293585452 -1.22295662235188 0.221346080454601 0.414177399606262 0.388804916642202
"RASSF10" 91.4167559535048 -0.347294769291303 0.283988465667216 -1.22291857338414 0.221360452634956 0.414177399606262 0.388804916642202
"KLHL23" 188.346005368123 -0.179298395185119 0.146662495968721 -1.22252382247305 0.221509600776086 0.414378165165238 0.388988901572006
"C5orf42" 729.888233608185 -0.216797809457136 0.177377051274738 -1.22224271910654 0.221615853524263 0.414536079187777 0.389132657618984
"DDX56" 3298.68519920838 -0.100398145177548 0.0821615223873067 -1.22196062415049 0.221722517783684 0.41464044797196 0.389217185662275
"MAGED1" 7476.92338468147 -0.0960200163127699 0.0785793880117897 -1.22194914903592 0.22172685747194 0.41464044797196 0.389217185662275
"RIC8B" 1667.57241287256 0.0994596793563226 0.0813961051582216 1.2219218494913 0.22173718192832 0.41464044797196 0.389217185662275
"SH3BP5" 720.236694707775 -0.194905769952901 0.159517603837541 -1.22184489525934 0.221766287220361 0.414654025218369 0.389225450639564
"EFNA4" 487.753089955731 0.150679463437328 0.12333792797009 1.22167986699005 0.221828712716145 0.414729895083016 0.38929218817219
"LRSAM1" 1008.3213268049 -0.127077820422047 0.104055006226522 -1.22125618968688 0.221989035417404 0.414988760123416 0.389530694132123
"OSBPL9" 4482.01536033873 0.0759553044303507 0.0621992634855208 1.22116083332775 0.222025130424769 0.415015364423728 0.389551185614953
"HCG4" 26.2582155109527 -0.405237660010965 0.331952220052969 -1.22077104935855 0.222172718098298 0.415250348064385 0.389767269027958
"ARHGAP28" 248.566511520149 -0.272665452415625 0.223386659493954 -1.2205986384026 0.222238022132231 0.415301317821648 0.389838967025576
"HIF1A-AS1" 23.6113907597123 -0.447027221490304 0.366460462749176 -1.21985116248754 0.222521302282707 0.415738125977395 0.390250066683336
"ZNF385D" 97.6007555769078 -0.252999192480126 0.207399825411505 -1.21986212851504 0.222517144484677 0.415738125977395 0.390250066683336
"SLC35A1" 401.696817610331 -0.140256437025214 0.114998544394731 -1.21963662899754 0.222602654404808 0.415849186685569 0.390349829454199
"SOWAHD" 72.0599845981514 -0.222391394197686 0.182399553491451 -1.21925404936975 0.222747783258149 0.416038415999821 0.390561395109409
"ZNF609" 5637.01950457041 -0.120495157949854 0.0988359868556795 -1.21914255913488 0.222790089024726 0.416076492509579 0.390592646186866
"MBD4" 2144.14782098374 -0.108499756405639 0.0890047461563041 -1.21903337845714 0.22283152398658 0.416112935397271 0.390622363881101
"MSRB2" 270.47986095261 -0.2279021713215 0.187066906732918 -1.21829229606541 0.223112916604809 0.416515478264406 0.391029712349019
"ZNF438" 79.5408589924109 -0.29507663850451 0.242195641235387 -1.21834000397112 0.22309479402527 0.416515478264406 0.391029712349019
"CACNA1C-AS1" 26.0132190461632 -0.385773485241503 0.31674567124391 -1.21792820001773 0.223251258768289 0.416732755820597 0.391229194023427
"ECEL1P2" 94.2525098325171 0.509785002509424 0.418683831120338 1.21758941859616 0.223380037479728 0.416932140751248 0.391411874569092
"ANKRD65" 52.6032000482793 0.326039251357858 0.267825185717393 1.21735844403331 0.223467866752559 0.417055063090854 0.391522770280071
"SLC19A2" 1920.20348237925 -0.136407927209267 0.112116216926103 -1.21666544724011 0.2237315306011 0.417465046089657 0.391898642864509
"ZNF670" 1108.49450981739 -0.135680274888651 0.111516091675864 -1.21668785956939 0.22372299992321 0.417465046089657 0.391898642864509
"STX16-NPEPL1" 45.0988009004879 0.358221390524541 0.294485045021092 1.21643321649452 0.223819936967085 0.41756648049144 0.392010459366876
"DEF6" 128.939718376804 0.300578359385893 0.247116696209201 1.216341768876 0.223854756402316 0.41756648049144 0.392018872821037
"ENGASE" 701.907874833585 -0.157622310139196 0.129592540409875 -1.21629153684825 0.223873884309419 0.41756648049144 0.392018872821037
"C1orf86" 1264.74548846476 0.174421137789248 0.143451939249098 1.21588553422323 0.224028529378256 0.417789831042527 0.392246615199813
"CAPN5" 1567.54465226348 -0.170109043324868 0.139914877373956 -1.21580382670965 0.2240596607319 0.417789831042527 0.392258073885299
"MT1M" 20.770286813215 0.806155416646038 0.663469082393241 1.21506101495808 0.224342821075828 0.418209170577085 0.392681319193695
"NAP1L6" 358.330682735861 0.145593130394369 0.119825743306605 1.21504049444393 0.224350647138682 0.418209170577085 0.392681319193695
"MIR4664" 99.1711944002463 -0.226537979848426 0.186474122662003 -1.21484942046914 0.224423527825647 0.418303947877694 0.392765792335495
"CAPZA2" 5177.51770819871 -0.165618310347497 0.136353941514573 -1.21462063001528 0.224510816837956 0.418384481172009 0.392832372431756
"SF3B6" 4149.12235518798 0.114180636125212 0.0940027719976438 1.21465179907752 0.224498923670302 0.418384481172009 0.392832372431756
"ANKRD37" 48.3961818423069 0.483041766293111 0.397805916454497 1.21426491239319 0.224646579773988 0.418596385321472 0.393026815847593
"MMAB" 1102.44233289449 -0.163330102350144 0.134609668634537 -1.21336085295315 0.224991886442654 0.419094380710722 0.39351943872288
"NPTN" 4055.98820603761 0.114843052754446 0.0946440458834218 1.21342078820156 0.224968982368809 0.419094380710722 0.39351943872288
"ZBED4" 2370.83268549001 -0.0768776991277188 0.0633607065576203 -1.21333399364488 0.225002151186543 0.419094380710722 0.39351943872288
"ELL3" 180.159510620311 -0.254143942819989 0.209478531491515 -1.21322190398439 0.225044991777852 0.419099637520674 0.39354487964561
"IFRD2" 2040.8404327413 -0.152615069815779 0.125806154863881 -1.21309700611154 0.225092734522083 0.419099637520674 0.39354487964561
"LOC100507387" 16.5513118913367 0.808201514173484 0.666249582127493 1.2130611948644 0.225106424858397 0.419099637520674 0.39354487964561
"TMEM168" 1009.7220997127 0.162427513235698 0.133901443743357 1.21303780373732 0.225115367409166 0.419099637520674 0.39354487964561
"CLYBL" 481.173435754898 0.266202977369409 0.219486652282698 1.21284358115108 0.225189629524921 0.41918385159564 0.393614907875864
"NPC1" 2067.94981894571 -0.213380751494888 0.175940014075159 -1.21280399240923 0.225204768653058 0.41918385159564 0.393614907875864
"DNAH1" 162.454863438273 0.340700370969995 0.280974335235292 1.2125675844546 0.225295188534593 0.41931103723538 0.393729810261901
"CHMP5" 2390.28750955259 0.119772366984122 0.0988191049153026 1.21203654988353 0.225498389938881 0.419606944203494 0.394041764850483
"C3orf18" 205.803324170318 0.176233817542794 0.145410862528266 1.21197147502331 0.225523299957764 0.419612162301341 0.394042134215986
"FMNL3" 1280.33295868634 0.180069606285153 0.148604915528145 1.21173384908017 0.225614277526707 0.419740293640297 0.394157926375502
"ATXN2" 1839.93384941493 0.12243680671821 0.101049344372288 1.2116536478171 0.225644989329647 0.419756290420948 0.394168417799758
"SEPT14" 11.0016355445914 -0.629934529380935 0.520133713082237 -1.21110113329904 0.225856647119618 0.420108856014168 0.394494958194262
"CTDNEP1" 3858.4999199728 0.113452386417647 0.0937069764417946 1.21071440703369 0.226004878873619 0.420219865880991 0.394581072176594
"IFI35" 62.0563626982766 -0.289522406711117 0.239114679171703 -1.21080984117758 0.225968292619337 0.420219865880991 0.394581072176594
"LENG8" 2922.12669647801 0.273211347147283 0.2256519005567 1.21076466217767 0.225985612207729 0.420219865880991 0.394581072176594
"ZNF675" 1560.014955853 0.153174984429058 0.1265080867771 1.21079203971318 0.225975116783809 0.420219865880991 0.394581072176594
"PKI55" 883.279363507929 -0.281665443193927 0.232692236467946 -1.21046343216838 0.226101114408828 0.42035762524078 0.394705895533258
"CRIP1" 25.9265603455661 0.409437068623104 0.338333983174908 1.21015649915202 0.226218846670637 0.420509866508695 0.394835254766147
"TLE4" 2041.50347494662 0.142641688692162 0.117873771078922 1.21012238249896 0.226231935714565 0.420509866508695 0.394835254766147
"TOMM70A" 6712.47927908885 -0.0783729085563532 0.064766893054308 -1.21007670524872 0.226249460892072 0.420509866508695 0.394835254766147
"FBXO21" 3865.08269661554 -0.049813171221919 0.0411707497833083 -1.20991654230486 0.226310918917548 0.420582911973066 0.394899310993171
"TSSK6" 79.9638203525994 0.235537146044341 0.194694500022525 1.20977811914097 0.226364044509205 0.420640459410057 0.394948815190273
"ZNF793" 1023.15776509687 -0.209948301593941 0.173659614876214 -1.20896445465224 0.226676501650012 0.421138627221349 0.395450727974225
"AUTS2" 5248.8301116518 0.174072572571373 0.144019389865145 1.2086745592685 0.226787899325502 0.421202154934006 0.395523435037625
"KCND1" 520.736616159341 0.139337181174306 0.115272773670676 1.20876054889058 0.226754852146733 0.421202154934006 0.395523435037625
"LOC102546294" 11.316837809444 -0.658498653395063 0.544845085121851 -1.20859795082449 0.226817344061629 0.421202154934006 0.395523435037625
"LOC220729" 430.499025375367 -0.203357521486224 0.168254318741085 -1.208631808133 0.226804330544861 0.421202154934006 0.395523435037625
"PPFIBP1" 1866.82484532406 -0.173440027768564 0.143537068531296 -1.20832917617199 0.226920670146717 0.421303615094384 0.39566036847221
"SCCPDH" 927.127807491272 -0.121850466886207 0.100853855720343 -1.20818848239264 0.226974770986012 0.421362846245132 0.395711451897152
"SNTG1" 22.5295461552715 0.468377699772739 0.387761999930876 1.20789994856699 0.227085749383077 0.421486427573049 0.395818425178369
"TTC39A" 235.934344937655 -0.153334759249907 0.126941636917716 -1.20791540878978 0.227079801956484 0.421486427573049 0.395818425178369
"EDA" 731.171117243182 0.197209611748243 0.163284345148482 1.20776802925541 0.227136502226028 0.421519331609155 0.395863639558013
"TMEM106A" 49.0668706624056 0.320697113971304 0.26558992861818 1.20748974044248 0.2272435938061 0.421655708467976 0.396007023001914
"FASTK" 1231.00421074883 0.153477986916065 0.127178740138006 1.20678964699226 0.227513164147427 0.422073385637847 0.396416325956202
"LLGL2" 1978.51885786473 0.185349762961583 0.153597782492845 1.20672160726159 0.227539374930261 0.422080759789525 0.396416325956202
"ADRA2B" 160.519590659467 -0.198459242973131 0.164498851550472 -1.2064475897708 0.227644955820523 0.422084180844604 0.396416325956202
"FCER1G" 15.4867672524391 -0.497988535427989 0.412779230885815 -1.20642827488999 0.227652399298654 0.422084180844604 0.396416325956202
"MIR4458HG" 2.81557836594189 -4.96732896280654 4.11667651961697 -1.20663572644972 0.22757246166277 0.422084180844604 0.396416325956202
"NEK7" 954.388547254996 0.223097584766417 0.184906484823037 1.20654278285551 0.227608273290159 0.422084180844604 0.396416325956202
"NT5M" 118.95089210125 0.311490730651548 0.258169985887013 1.20653347669884 0.22761185921963 0.422084180844604 0.396416325956202
"MIR590" 11.4568223813031 -0.649248615084529 0.538207789853438 -1.20631590126432 0.22769570875935 0.42212324872253 0.39644847075703
"KIF22" 6045.98360810871 0.09980856752743 0.0827649016969801 1.2059286663911 0.227844996350103 0.422317519843536 0.396665110406978
"THAP3" 387.893304130334 0.114603864258243 0.095054201113165 1.20566858609231 0.227945302189238 0.422379707746595 0.396796437657076
"HADH" 1620.08865741604 -0.0914593481873141 0.0758888341369571 -1.20517529656941 0.22813563684955 0.422691133106701 0.397084437082448
"ZDHHC4" 1545.34481260749 -0.121803130070427 0.10107849969249 -1.20503500191424 0.228189789901237 0.422750204167996 0.397135366868587
"POM121C" 3273.11509465067 -0.0841060813854435 0.0698281658411549 -1.20447215492912 0.228407138142851 0.423111573751108 0.397470275079739
"ABCD1" 197.068077850321 0.192309921405849 0.15967183651921 1.20440727430797 0.228432201831164 0.423116711081104 0.397470536374129
"PITRM1" 1979.03708535253 -0.0993216247142948 0.0824907226996841 -1.20403387755354 0.228576484822885 0.423342651469216 0.397678215797634
"MUS81" 894.173463340467 0.111036336273109 0.0922351352344524 1.20383990320897 0.228651463407621 0.42344020277107 0.397765287013977
"LIAS" 837.280136726613 -0.121173809197875 0.100671149701479 -1.20365973327207 0.228721121740674 0.423527883414445 0.397843085068765
"RTCB" 6610.10023897485 -0.0730000597732664 0.0606812881510146 -1.20300774748873 0.228973322482999 0.423953531737445 0.398238350255507
"GTF2H2B" 1522.05238268286 -0.130929544555347 0.10888276697978 -1.20248179015933 0.22917691718234 0.424247731807605 0.398549001169288
"NAA38" 475.327073624124 0.1408560478016 0.117159061062428 1.2022633719004 0.229261503335583 0.424316151213608 0.398599551386276
"SLC9A7P1" 55.7225935642763 -0.31911718686249 0.265441427436625 -1.20221319612471 0.22928093788842 0.424316151213608 0.398599551386276
"TFAM" 8803.41231596538 -0.137486763056987 0.11435697404281 -1.20225954042399 0.22926298733768 0.424316151213608 0.398599551386276
"GUCY2C" 502.394113029609 0.173417238889546 0.144329631602603 1.20153593523354 0.229543375657126 0.424677617614383 0.399012313710371
"MFAP5" 9.60436981819251 1.27509543002496 1.06132610322621 1.20141719510049 0.229589409324522 0.424721388538942 0.399048854598913
"BCL2L12" 2354.61946876234 0.17527440663763 0.145910968222581 1.20124216001538 0.229657279628596 0.424751111289361 0.399063031522162
"ERMN" 29.0258023708773 0.342808351338966 0.285387610876546 1.2012026390566 0.229672605956907 0.424751111289361 0.399063031522162
"HIST1H3A" 13.842429552512 0.551928324704771 0.459468214136244 1.20123287688647 0.229660879584213 0.424751111289361 0.399063031522162
"ABHD3" 319.277173491908 -0.185115225196511 0.154183904901847 -1.20061315942384 0.229901294026136 0.425074121046647 0.399352755623447
"LRRN1" 18669.9369887634 0.133856822340752 0.11148290181192 1.20069374016277 0.229870023251487 0.425074121046647 0.399352755623447
"SAMD13" 30.1877289372655 -0.361112218840184 0.30078165355604 -1.20057927260814 0.229914445305338 0.425074121046647 0.399352755623447
"ACN9" 756.251282105828 0.15636693247903 0.130277100312334 1.20026414545724 0.230036769973018 0.425167825186672 0.399456770930621
"IGDCC3" 2479.66577491138 0.140885355380694 0.117394431388218 1.20010254076526 0.230099518920171 0.425167825186672 0.399456770930621
"NEK8" 677.319397791509 0.116545371529219 0.0971099551082348 1.20013824946497 0.230085652660682 0.425167825186672 0.399456770930621
"SUPT5H" 6710.9244066063 -0.137764858383982 0.114789367838821 -1.20015347220503 0.230079741607788 0.425167825186672 0.399456770930621
"ZNF674" 310.823531610136 -0.222331183581439 0.185246540974587 -1.20019074262736 0.230065269804598 0.425167825186672 0.399456770930621
"SCYL1" 2130.45761467556 0.140677645087334 0.117230760269718 1.20000625060923 0.230136912890225 0.425195530512191 0.39947821871947
"CYB5R4" 824.73825156384 0.12026908197433 0.100252717415971 1.19965907233522 0.230271774325744 0.425403291508639 0.39966883024292
"TRIQK" 915.626494223453 -0.186633555230123 0.155583767823439 -1.19956958133268 0.230306546221628 0.425426124988219 0.399685699817236
"CYTL1" 148.835031924225 0.255885626088443 0.213393270145446 1.1991269730017 0.23047857740451 0.425661058210976 0.399897251105117
"IDNK" 30.4866833198337 -0.402008576657354 0.335243146768199 -1.19915524159937 0.230467587352341 0.425661058210976 0.399897251105117
"CPNE5" 28.3161243389142 -0.350343735977246 0.29232613877896 -1.19846872893619 0.230734589910364 0.426020470525365 0.400221154356763
"PCBP4" 1161.53765074643 0.311623021566869 0.260016202040308 1.19847539930824 0.230731994572672 0.426020470525365 0.400221154356763
"RALA" 6453.7993385187 -0.101994956083147 0.0851054763752786 -1.19845350061133 0.230740515091733 0.426020470525365 0.400221154356763
"ZNF69" 197.022466397416 -0.253749550554011 0.211818248741212 -1.19795887305266 0.230933028285677 0.426334442999292 0.400511526608293
"AP3S2" 431.855856652451 0.172564889906563 0.144105667540426 1.1974885710734 0.231116179586485 0.426506642126255 0.400654952637486
"C14orf2" 2637.32195251806 0.103557355128636 0.0864744948738551 1.19754796231768 0.231093044960382 0.426506642126255 0.400654952637486
"CCDC109B" 665.374836623562 -0.224063437373595 0.187103450290506 -1.19753770989099 0.231097038462833 0.426506642126255 0.400654952637486
"DRG2" 1163.20294985208 -0.0879259329417673 0.0734199424477763 -1.19757561788215 0.231082272870908 0.426506642126255 0.400654952637486
"CHRNA10" 41.168444471843 0.310016019136807 0.258949998190976 1.19720417571955 0.231226982696316 0.426669639889323 0.400803485651567
"BCL7C" 488.083410557748 0.213287844651223 0.178187339470324 1.1969865271306 0.23131180612556 0.426754964953334 0.400865304212001
"BUB3" 9806.91880908133 -0.113366598052191 0.0947124941781608 -1.19695504839035 0.231324076055136 0.426754964953334 0.400865304212001
"COG6" 1225.63692062027 -0.121750631895654 0.101723123439307 -1.19688255510849 0.231352334581551 0.426754964953334 0.400865304212001
"LOC642943" 21.8755428100714 -0.414226457802352 0.346095829945916 -1.19685480714137 0.231363151634957 0.426754964953334 0.400865304212001
"TMEM55B" 1379.06911237197 0.127490739921011 0.106531043341983 1.19674731347317 0.2314050595287 0.426790792846268 0.400894377209347
"C6orf164" 13.5908627313997 -0.654083464531247 0.546627566493072 -1.19657972745057 0.23147040601325 0.426869838428399 0.400964045335004
"RAP2A" 2590.4062421129 -0.149078708594957 0.124624976052132 -1.19621855359552 0.231611282374245 0.427088144747224 0.401164520573087
"DPEP1" 49.849172944763 0.302540673739552 0.253127308697107 1.19521151351383 0.232004401285697 0.427605354423254 0.401714588464512
"HS3ST2" 85.4491871470316 0.22950881727935 0.192020369986746 1.19523161680811 0.231996548918431 0.427605354423254 0.401714588464512
"NKAIN4" 295.937039301014 0.307091138414681 0.256928013297265 1.19524194529686 0.231992514673555 0.427605354423254 0.401714588464512
"CLK4" 641.036194189374 -0.227586454405389 0.190430746055235 -1.19511401976747 0.232042485118806 0.427634024517007 0.4017369297434
"APRT" 4056.03540928243 0.136448506320838 0.114181868210468 1.19501028017274 0.232083013631302 0.427642034988246 0.401749387528569
"CYFIP1" 4272.88542288271 -0.0785446037262415 0.0657330790844359 -1.19490224435324 0.232125225914401 0.427642034988246 0.401749387528569
"LINC00639" 18.785042987849 -0.514340806656053 0.430425522325181 -1.19495889527544 0.232103090309794 0.427642034988246 0.401749387528569
"APOA1BP" 1550.83342624598 0.122141412547944 0.102235459218545 1.19470693907529 0.2322015503775 0.427719537046647 0.40183659483676
"CLCN2" 335.677048040109 0.173411343450016 0.145157287790774 1.19464441702691 0.232225987488713 0.427723044295628 0.40183659483676
"ASUN" 2997.6241613606 -0.105530876464881 0.0883437444931946 -1.19454837544282 0.232263529463622 0.427750685580524 0.401857970834251
"SLC52A1" 18.6791522327875 0.434197688400192 0.363525659898589 1.19440726280868 0.232318697206409 0.427810779042691 0.401909834659624
"PAXIP1-AS1" 103.121988118251 -0.259145118783777 0.216997236162006 -1.194232347689 0.23238709288028 0.42789521748506 0.401984568991867
"BEST2" 60.1525492961647 0.384467344107107 0.321971465112 1.19410378175397 0.232437374110463 0.427915494551284 0.401994436849367
"RAPGEF4" 56.5034767411473 -0.265755615854628 0.222559320414652 -1.1940889078898 0.23244319167202 0.427915494551284 0.401994436849367
"CBX2" 7020.01772096229 0.0976281615433512 0.0817719743300395 1.19390735448449 0.232514210337305 0.428004726592584 0.402073673501123
"CHID1" 2336.50064194074 0.11973105864919 0.100335258184947 1.1933099173223 0.232748019906277 0.428196466728423 0.402226264585396
"DAAM2" 156.230112802401 0.313807190934496 0.262950242405974 1.19340901937638 0.232709224361848 0.428196466728423 0.402226264585396
"LOC101926895" 11.9818313393135 -0.54635351874927 0.457852716146713 -1.19329535346515 0.232753721615418 0.428196466728423 0.402226264585396
"PARM1" 661.809895885727 0.319861029058618 0.268033089145214 1.19336396143733 0.232726862653236 0.428196466728423 0.402226264585396
"STX7" 2048.15934219417 -0.114443559803716 0.0958875905549077 -1.19351794263913 0.232666589395194 0.428196466728423 0.402226264585396
"THSD7B" 96.0664893888457 -0.211262031527074 0.177012991991643 -1.19348319662914 0.232680189147605 0.428196466728423 0.402226264585396
"SLC2A1" 11518.7452313382 0.191187383466119 0.160230412027898 1.19320284486837 0.232789940784797 0.428221596664116 0.402245284878225
"DDHD2" 1182.75597817358 0.318951148083836 0.267409581205557 1.19274390485904 0.232969685108525 0.428423916382257 0.402512275960733
"FBXW12" 10.0291398131119 0.64488704299061 0.540845553341551 1.19236820753402 0.233116900609871 0.428532346249911 0.402679410169974
"ZNF622" 1630.03337849306 0.132926239558823 0.111478958710454 1.1923886004719 0.233108908025353 0.428532346249911 0.402679410169974
"GABPA" 2653.36212084065 -0.166959385087143 0.140032101954321 -1.19229364379324 0.233146125959478 0.428544568893465 0.402686293553915
"MYO10" 13134.8400816225 0.0766555987844723 0.0642997835688274 1.19215951485154 0.2331987045035 0.428599710387823 0.402733506348651
"ARNT2" 536.291365248986 -0.163666522735134 0.137395360777285 -1.19120850812739 0.233571740307643 0.428693832963979 0.402753030672007
"CSK" 1423.29126945688 -0.119748790704857 0.100512114009999 -1.19138664910524 0.233501831689456 0.428693832963979 0.402753030672007
"DNAJA3" 2824.97279103482 0.0734163972607792 0.0616295365254999 1.19125343787718 0.233554106936646 0.428693832963979 0.402753030672007
"EPN3" 179.530031119351 -0.28141027543978 0.236187396384052 -1.19147033138971 0.23346899701767 0.428693832963979 0.402753030672007
"FAM134B" 22.0403343070514 -0.537025161308596 0.450741677513071 -1.19142557278392 0.233486558680369 0.428693832963979 0.402753030672007
"FOXN2" 1778.56795679749 -0.225287294558847 0.189013989927247 -1.19190804154529 0.233297304697585 0.428693832963979 0.402753030672007
"HIPK1" 5388.00692114795 0.134840943968761 0.113168363827583 1.19150740903348 0.233454449796687 0.428693832963979 0.402753030672007
"MLKL" 284.435273523459 -0.225928769408666 0.18967036736192 -1.19116534939567 0.233588679504079 0.428693832963979 0.402753030672007
"NDUFV1" 3752.57987526464 0.103137490093413 0.0865564611744938 1.19156315650997 0.233432578773315 0.428693832963979 0.402753030672007
"OCA2" 15.4319951259374 0.453968908285537 0.380860589078818 1.19195559032124 0.233278659027228 0.428693832963979 0.402753030672007
"PLEKHB1" 494.406513080458 -0.171758834159204 0.144185723065384 -1.19123329624888 0.233562011711597 0.428693832963979 0.402753030672007
"RAB7A" 6916.33225974335 0.0766743541670293 0.0643393354279817 1.19171815588389 0.233371776571725 0.428693832963979 0.402753030672007
"RPS6KL1" 523.653027963641 -0.272805443409358 0.229008256022871 -1.19124719845084 0.233556555639 0.428693832963979 0.402753030672007
"SLC11A2" 3829.54687331041 -0.0828300766310855 0.0695211731245174 -1.19143669343339 0.233482195251144 0.428693832963979 0.402753030672007
"TXN" 6154.20896109089 0.125273503584908 0.105108959812971 1.19184419489849 0.233322343040613 0.428693832963979 0.402753030672007
"ATAD5" 2350.56600173457 -0.147394773574987 0.123787252450298 -1.19071043792791 0.233767278838421 0.428914301558039 0.402989932820835
"TMCO3" 1708.72610913588 0.08235119834143 0.0691627760878772 1.19068671038878 0.233776596982376 0.428914301558039 0.402989932820835
"AGO3" 559.670876116228 -0.107829007602836 0.0906005418266706 -1.19015852917443 0.233984089458461 0.42925350208761 0.403304036648691
"METRN" 152.632649661905 0.4331068359789 0.363940349276977 1.19004896500026 0.234027147354352 0.429291004163153 0.403334677421555
"PAXBP1" 3562.38723655627 -0.15290374258786 0.128495806002981 -1.18995123143796 0.234065560646707 0.429319979920359 0.403357307686062
"PRR22" 164.81496710246 -0.351436943939103 0.295424776550836 -1.18959874673419 0.234204138684252 0.429532653188838 0.403552524956103
"SSH1" 1347.60204157429 0.081809926439148 0.0687808582222468 1.18942869504189 0.234271014651256 0.429613795779165 0.403624164983384
"PCDHB17" 240.51737425529 -0.310561386430287 0.26113437876336 -1.18927805638229 0.234330267384391 0.429680944309361 0.403682656932359
"ZNF292" 3405.34878057487 -0.12203385579642 0.102626730647849 -1.18910399879311 0.234398745020693 0.429726800285147 0.403757026350695
"IPPK" 827.772764536395 0.0980297804372318 0.0824606639946735 1.18880658593246 0.23451578581952 0.429896537559259 0.403915021803371
"ABHD13" 1288.06763650395 0.193972827393452 0.163177259962624 1.18872462644539 0.234548046587532 0.429914158007391 0.403926979194461
"ANKRD36B" 127.478460939733 0.23095361510651 0.194344262029693 1.18837372760316 0.234686202391082 0.430084330352144 0.404077668135908
"CALM3" 15009.1033925739 0.103462619975286 0.087058448633085 1.18842710385683 0.234665183390197 0.430084330352144 0.404077668135908
"MT2A" 846.644329809594 0.555119389871439 0.467182134249314 1.18822906351808 0.234743176272641 0.43014721227988 0.404132150021983
"SLC6A3" 27.412003981489 0.308255192637297 0.259512590850864 1.18782364904385 0.234902895153538 0.430356795271157 0.404363486111302
"AGPAT4-IT1" 44.0273553129674 -0.325409044710495 0.27397973143705 -1.18771210922681 0.234946851367923 0.430395785819911 0.404395519120061
"TRIM66" 641.543295228552 -0.264282090682088 0.222552770245651 -1.18750303755094 0.235029259153189 0.430422131909873 0.404493721740019
"NICN1" 337.485770714574 -0.128078512307452 0.107864330777255 -1.18740376345486 0.235068396240037 0.430452276425658 0.404512947234925
"PIM3" 928.689094043429 0.271207311265391 0.22841471105183 1.1873460777395 0.235091139949995 0.430452398816515 0.404512947234925
"GNA14" 684.695078450575 0.259520486659297 0.218620509635611 1.18708206788035 0.235195250828315 0.430540521735061 0.404630105157221
"ZNF655" 2946.78108332627 0.108970222202555 0.0917995875222756 1.18704479119923 0.235209953317542 0.430540521735061 0.404630105157221
"ZFY" 932.840500177661 0.148201829811426 0.124879382488582 1.18675979059215 0.235322383388292 0.430668095013167 0.404779871113403
"LONRF1" 2898.27329291447 0.143934314280337 0.12129291537507 1.1866671176569 0.23535895018759 0.430693491994683 0.404799125840105
"CPD" 6130.21683814944 -0.147220017144619 0.124075717500153 -1.18653367565203 0.235411610672378 0.43073590790171 0.404825149411616
"HLA-L" 50.4378417726317 0.311245834227997 0.262330173359981 1.18646601052976 0.235438316680811 0.43073590790171 0.404825149411616
"TENC1" 254.648638652581 0.278758900836905 0.234954878436602 1.18643589225206 0.23545020442462 0.43073590790171 0.404825149411616
"ZNF34" 196.98185826796 0.141477985420554 0.119259593237919 1.1863027667578 0.235502754409197 0.430790525604258 0.404871868948742
"URB1" 3379.37148226412 -0.130671558203777 0.110296296598639 -1.18473205568526 0.236123403984163 0.431801007170268 0.40588175968959
"CBLL1" 2807.66973583589 -0.146366967264229 0.123560450709827 -1.18457780319984 0.236184417522065 0.431811390732857 0.40588175968959
"LOC100507002" 111.091585688538 0.283825388558826 0.239621157606055 1.18447549204083 0.23622489216616 0.431811390732857 0.40588175968959
"REV1" 2228.71652162758 0.0998162519768099 0.0842659608903998 1.184538227798 0.236200073104539 0.431811390732857 0.40588175968959
"SNORA40" 365.551470748093 -0.237368426676888 0.200407278750835 -1.18443016718972 0.236242824399996 0.431811390732857 0.40588175968959
"TSEN34" 823.905081871399 0.146166349243067 0.123384185397791 1.1846441160334 0.236158186558431 0.431811390732857 0.40588175968959
"ACTN3" 1511.4081621322 0.152904603587805 0.129112605589322 1.18427323877391 0.236304918682821 0.431870207406808 0.405923170494557
"GIT2" 1316.99846061673 0.107757202842244 0.0909936720557417 1.18422743480703 0.236323044819601 0.431870207406808 0.405923170494557
"PIGA" 663.584839843756 -0.153579952455177 0.129693479369818 -1.184176361074 0.236343257535661 0.431870207406808 0.405923170494557
"ABCA3" 488.857606949043 0.440002612012088 0.371815580720069 1.18338938664153 0.236654861635736 0.432273150843874 0.406367561064642
"E2F2" 234.883851905264 -0.190832191846705 0.161256061015993 -1.18341097162097 0.236646311147958 0.432273150843874 0.406367561064642
"POLR2F" 1792.56162151399 0.152359384008389 0.12875477826003 1.18332993980765 0.236678411521415 0.432274570143317 0.406367561064642
"ARL9" 12.5456393956169 -0.479852191015156 0.405650048951334 -1.18292156565898 0.23684023387682 0.432436460179302 0.406514157210413
"SYDE1" 561.687764991239 0.288633714733685 0.24397798214023 1.18303181377977 0.236796539247638 0.432436460179302 0.406514157210413
"THEM6" 61.0560473444558 -0.249718281715083 0.211100894668374 -1.18293331777383 0.236835575890696 0.432436460179302 0.406514157210413
"LITAF" 7086.68463956075 0.173409234648179 0.146627687363053 1.18265000128396 0.236947887272153 0.432480379317655 0.406655184330887
"C4orf29" 596.305999681029 -0.118977374608317 0.100615497349672 -1.18249551751288 0.237009143071696 0.432504090923566 0.406716561102058
"USE1" 236.611391504675 0.138519182326131 0.117174929477729 1.18215716402422 0.237143345864441 0.43270739125241 0.406903090978844
"CDK7" 2394.22394092087 -0.108028936470538 0.0914407073587881 -1.18140967618134 0.237440015942187 0.433082193006111 0.407368320716384
"NMB" 264.806464897028 0.260588999304377 0.220606166031043 1.18124077849985 0.237507085958815 0.433121289813645 0.407395769206207
"RNU86" 32.4263266607656 0.421337081318647 0.356674284468536 1.18129368913283 0.237486073472895 0.433121289813645 0.407395769206207
"ACADM" 3901.6332795761 -0.127248912308799 0.107748742750376 -1.1809781632775 0.237611398206791 0.433172826767865 0.40742560094101
"ANGEL1" 965.483444150781 -0.105222415691778 0.0890977074282927 -1.18097781333445 0.237611537227732 0.433172826767865 0.40742560094101
"REEP3" 1317.90804929367 -0.202066489830259 0.171106507639145 -1.18093982875512 0.237626627601611 0.433172826767865 0.40742560094101
"VARS" 8593.04205331308 -0.178181111516414 0.150867930953981 -1.18104033368605 0.237586700846561 0.433172826767865 0.40742560094101
"WWC2-AS2" 18.2754328772243 0.410219075352513 0.347394132736568 1.18084629731955 0.237663788311727 0.43319896578963 0.407445527479614
"KCNH3" 12.3437909540981 0.471588718188847 0.399466744114566 1.18054562773214 0.237783274300584 0.433334773891828 0.407581392322955
"VIM-AS1" 55.2558329283709 0.254098952950981 0.21524355120474 1.18051830834774 0.237794133116589 0.433334773891828 0.407581392322955
"HELZ" 4092.87695237351 0.146334288626163 0.123969542081103 1.18040517186414 0.237839105949619 0.433334773891828 0.40759375101609
"NPPA-AS1" 43.5643832960706 -0.571206068119128 0.483920532123184 -1.18037163170776 0.237852439636442 0.433334773891828 0.40759375101609
"ADHFE1" 128.35226310177 0.39923369197354 0.338354825745061 1.17992610595821 0.238029605791032 0.43349112320113 0.407719146324278
"COL6A1" 9953.36035534446 0.189710127265612 0.160765759232539 1.18004062663124 0.237984057020471 0.43349112320113 0.407719146324278
"NTF3" 26.4501214852738 0.338416725604595 0.286806925253816 1.17994614427495 0.238021635425978 0.43349112320113 0.407719146324278
"ZBTB43" 1197.82625272023 -0.0808868702922143 0.0685508864930631 -1.179953672815 0.238018640951071 0.43349112320113 0.407719146324278
"CCDC61" 129.752607348144 0.266188141518362 0.225608732868649 1.17986630275229 0.23805339400844 0.433491414158094 0.407719146324278
"LINC00506" 108.014223625713 0.375888916909546 0.318796035488923 1.1790890571555 0.238362715524888 0.433931242552357 0.40820510556935
"B9D2" 127.228202699905 -0.232697284865184 0.197500632111284 -1.17821032964627 0.238712765509949 0.434361821894445 0.408674491934844
"CYB5D2" 257.860450157046 0.133313938981264 0.113141156392662 1.17829747575313 0.238678033782079 0.434361821894445 0.408674491934844
"RNF126" 1451.82498675105 0.294683173713394 0.250111310397594 1.17820810760195 0.238713651143338 0.434361821894445 0.408674491934844
"MAP2K4" 3353.82985782437 -0.0927167286546413 0.07869950275364 -1.1781107301895 0.238752464837168 0.434390806818663 0.408697084121478
"SPAG1" 93.3614865779318 0.259515658406039 0.220296066791076 1.17803128392736 0.238784134646616 0.434406789712677 0.408707443852817
"MTAP" 4713.06049514273 -0.113204597035542 0.0961115870196335 -1.17784546635794 0.238858219019881 0.434499924622461 0.408790391143873
"RAB18" 3826.67958049335 0.168210948177361 0.142864948226468 1.17741230627624 0.23903098036201 0.434647578238497 0.40904218177577
"PMFBP1" 81.0768100464552 0.241066021938882 0.204837166183134 1.17686661278724 0.239248749922383 0.434985605929155 0.409346218148904
"PPP2R5A" 2163.54079342428 -0.0813103804576715 0.0690959888719109 -1.17677424963703 0.239285623069868 0.434985605929155 0.409346218148904
"ZDHHC16" 2130.85521203197 -0.123276800715777 0.104757130534841 -1.17678672646323 0.239280641846542 0.434985605929155 0.409346218148904
"B3GNT3" 22.5688736830211 0.410780817130608 0.349130897087013 1.1765811062784 0.239362742570344 0.435084130946114 0.409434244126436
"MAP1S" 2774.44208544899 0.189628054789894 0.161250744921961 1.17598250402915 0.23960186760279 0.435395847064644 0.409755407410753
"TMEM150A" 810.135357408513 0.140725901420348 0.119665178025144 1.17599709241045 0.239596037946432 0.435395847064644 0.409755407410753
"TMEM249" 29.1378055923032 0.324281169998006 0.275773324197089 1.17589752722511 0.239635827132496 0.43541373318934 0.409769559064506
"NPHP3-ACAD11" 46.1007644976976 -0.42173527557646 0.358699965418992 -1.17573269092412 0.239701710823417 0.435491756781212 0.409838291123866
"CCNT2" 4252.33690722582 -0.169434159823536 0.144209405164483 -1.17491754182248 0.240027706831658 0.436042294102644 0.41035169682729
"MVP" 113.093192856712 0.590445886042287 0.502793715454515 1.17433028276524 0.240262758188895 0.436302274556741 0.410709530070249
"SYT11" 2247.7223696492 -0.263642562915991 0.224527747729123 -1.17420927071365 0.240311213600848 0.436348522725397 0.410748350309399
"CSGALNACT1" 13.8612609376351 0.529841795367964 0.451257585878007 1.17414490514781 0.240336989541618 0.436353585411669 0.410748401836848
"RHOT2" 4903.50503088532 0.154184906496463 0.131348710755278 1.17385930634471 0.240451384409427 0.436436046936291 0.410899891481148
"DPY19L2P2" 47.404786599974 0.283797873117479 0.241810743633422 1.17363632753931 0.240540723881182 0.436556460532804 0.41100853687484
"MIPOL1" 507.430527783789 -0.173912198366302 0.148202412755973 -1.17347751046849 0.240604370345114 0.436630225419786 0.411073262420856
"DNAJB11" 4254.58055025571 -0.112057992434326 0.0955139674916656 -1.17321053011544 0.24071139033358 0.436782679601569 0.41121206996273
"CDYL2" 47.837682572745 0.257759722601825 0.219743328873267 1.17300363075178 0.240794349709903 0.436891449645706 0.411309748958436
"SH3D21" 287.938007228782 0.19739190641582 0.168332009672591 1.17263440744129 0.240942445317457 0.437053823891591 0.411518656738541
"B4GALT5" 8598.692060827 0.0951334230367014 0.0811527530213387 1.17227597949372 0.241086272249479 0.437086878685732 0.411544017490711
"LDLRAD2" 44.7204141701286 -0.290355888638651 0.24766573934012 -1.17237002345288 0.241048529236903 0.437086878685732 0.411544017490711
"PPP2R5B" 241.29217691612 0.200729144689265 0.171227953750443 1.17229190849187 0.241079879112574 0.437086878685732 0.411544017490711
"ZCCHC24" 286.655799592011 0.15951996187645 0.136068443565776 1.17235089706408 0.24105620496471 0.437086878685732 0.411544017490711
"ZNF529" 1340.0225180364 0.133793863849953 0.114129787655465 1.17229573977523 0.241078341436752 0.437086878685732 0.411544017490711
"SLC36A1" 1070.17856376503 -0.100823725591512 0.0860296426250838 -1.17196494737169 0.241211129570254 0.437271479467344 0.411713101654417
"ALG1L" 48.1024127987832 0.267389839488549 0.228205247257764 1.17170767412953 0.241314440915472 0.437375223666331 0.411845377659974
"C9orf156" 190.398024551669 0.141688036126936 0.120950701768895 1.171452782454 0.24141682662892 0.437519018815176 0.411976045784339
"DKC1" 10765.8920639041 -0.0998389148907272 0.0852352894614531 -1.17133308893001 0.241464916061293 0.437555589414411 0.412014039662232
"ITGB7" 13.1915892125779 0.513462490685948 0.438418709113295 1.17116920426236 0.241530771166825 0.437600181186282 0.412082335920813
"PPRC1" 7621.14842287361 0.138721825870856 0.118463384851001 1.17101014837062 0.241594697974166 0.437632460821225 0.412103262213177
"UBALD2" 447.141543922295 0.189381601102094 0.161723066451032 1.17102405524469 0.241589108130184 0.437632460821225 0.412103262213177
"CHKB" 38.3775622034242 0.336723491521095 0.287603799693777 1.17078943977659 0.241683423598622 0.437750358913234 0.412204813228342
"ERMP1" 2270.1722709881 -0.106209297271323 0.0907203007670996 -1.17073352241179 0.241705906214814 0.437750358913234 0.412204813228342
"GPHA2" 18.6551346634727 0.383549684509328 0.327764234907376 1.17019992928062 0.241920521294274 0.43809724625147 0.412526720471232
"CPT1C" 1305.5593220018 -0.115579115669533 0.0987859043059368 -1.16999602809312 0.24200256724866 0.43817530731573 0.412590752695186
"MAF" 392.226227153272 0.223016478789482 0.190615948047483 1.1699780688546 0.242009794642193 0.43817530731573 0.412590752695186
"SLC35C2" 1690.59123503776 -0.133344297799608 0.114007567614435 -1.16960918112531 0.242158280902086 0.438402335534897 0.412799787745686
"RHOG" 808.200869149353 0.229609896527991 0.196332796369948 1.16949333363204 0.242204925549836 0.438444964408448 0.412835190408342
"PLAC9" 36.2639565817766 0.336216362383169 0.28768409546001 1.16869986102483 0.242524577979412 0.438981743034729 0.413335009125484
"MRPS28" 1467.05820577024 -0.127913937670382 0.109455677902249 -1.168636841157 0.242549978402456 0.438985859080418 0.413335009125484
"INTS4L2" 7.75293953292692 -0.606286057663741 0.518900725733902 -1.16840472097287 0.242643551555215 0.43911334689876 0.413450306687162
"SLC7A10" 58.7508596864456 0.265055765165926 0.226896097152949 1.1681812445952 0.242733664165809 0.439234548445699 0.413559683693007
"APAF1" 1543.58163809888 -0.150556542207085 0.128898343570231 -1.16802542249159 0.242796510395479 0.439306392176817 0.413622586956698
"OXER1" 66.4580668858247 -0.398145038918686 0.340946335625492 -1.16776453452201 0.242901757439603 0.439454933255674 0.413757702134468
"PHB2" 14141.9460544309 0.0999643615758107 0.0856229481122075 1.16749497395031 0.243010536858054 0.439609836142151 0.413898804850368
"TLK1" 5735.20735947276 -0.173490254121518 0.148623015456766 -1.16731754895652 0.243082154247057 0.439697489224093 0.413976589331506
"CETN3" 1402.30483083408 -0.180423237830802 0.154604678048982 -1.16699727399995 0.24321147041285 0.439847573492447 0.41415260955989
"ZSCAN16-AS1" 87.1989306907753 0.203944215524721 0.174801972104278 1.16671575880768 0.243325176620811 0.440011289188933 0.414302013640173
"GBAS" 2191.14613378444 0.14857815260598 0.127386121700105 1.16636059425505 0.243468683676308 0.440186927663938 0.414457893658965
"GSDMD" 877.497321043703 -0.108631477544156 0.093134994160209 -1.16638733403784 0.24345787718518 0.440186927663938 0.414457893658965
"PRKCI" 7895.40326180008 -0.113159312884956 0.097047789451628 -1.16601638764125 0.243607819826217 0.440354598223145 0.414606268136064
"ZNF10" 1079.13800279568 -0.132799200521166 0.11389077553893 -1.16602244468668 0.243605370947788 0.440354598223145 0.414606268136064
"IRS4" 483.98495522871 0.160949473926079 0.138047641764387 1.16589803251242 0.243655674568051 0.440399163459412 0.414643480752926
"TTC7A" 973.947596300118 -0.132830846914868 0.113938240353183 -1.16581444915353 0.243689473956337 0.440418318065237 0.414656769144561
"AKAP8L" 3002.85071454103 0.180702701753248 0.155013555263128 1.16572193603659 0.24372688819509 0.440444001496496 0.41467620499781
"C5orf51" 4554.55136630251 -0.158133431245726 0.135739427761462 -1.16497788338711 0.24402794538528 0.440946069424405 0.415144150210787
"LOC100507217" 3403.26983773284 -0.189471130926048 0.162677244041747 -1.16470580776144 0.244138097299243 0.441103118497453 0.415287259229355
"SMPDL3A" 85.9120807020072 -0.229559271324733 0.197236964731087 -1.16387550192589 0.24447446886606 0.441584771911271 0.415815104081996
"ARHGAP8" 65.6496998543628 0.268070004935733 0.230494150168576 1.16302303004079 0.244820158648404 0.44215472103864 0.416342257401658
"CNEP1R1" 652.619746403172 -0.117726669625118 0.101228236925834 -1.16298251555415 0.244836596398543 0.44215472103864 0.416342257401658
"GLRX5" 3125.3600246037 -0.0665871523642711 0.057292540102116 -1.16223075893631 0.245141743568365 0.442600646050013 0.416792250790397
"KIAA1919" 333.523530392268 0.228416444693856 0.196537665858205 1.16220187970814 0.245153471318609 0.442600646050013 0.416792250790397
"RPL26" 46499.938167051 0.16513481525006 0.142095792347476 1.16213726333462 0.245179713220171 0.442605926423708 0.416792450156058
"KLHL24" 1107.49776809907 -0.166843119247102 0.14360720708449 -1.16180185266705 0.245315961345794 0.442809773513299 0.416979634275602
"SDCBP" 5884.66513785679 -0.0978420226198191 0.084231958142272 -1.16157839349477 0.245406762808997 0.442931555732659 0.41708953806911
"BRD4" 4551.47691403921 0.106037425848195 0.0913225073775616 1.16113134530786 0.245588489247908 0.443175273591006 0.417348401188433
"H2AFV" 5752.6657348586 -0.0914201294395267 0.078737569069712 -1.1610738116462 0.245611883707979 0.443175358987154 0.417348401188433
"TFG" 5042.64494235925 -0.0558881292457047 0.048140147341728 -1.16094636871335 0.245663710389907 0.443184618002396 0.417348401188433
"UNC93A" 8.97514391112093 0.559831315235581 0.482214359636734 1.16095944479405 0.24565839244208 0.443184618002396 0.417348401188433
"ADAM28" 36.3175383102771 0.31796727809443 0.273907815876886 1.16085507482323 0.245700841206806 0.443203359904762 0.417356498217819
"ZMYND19" 1491.23306518631 0.190068080071752 0.163738021425671 1.16080601449085 0.245720796525008 0.443203359904762 0.417356498217819
"ZNF646" 1559.71274232162 0.10286403719649 0.0886269493023434 1.16064061785065 0.245788080077014 0.443282597246735 0.417426339104607
"C19orf12" 463.144726844917 -0.099131052552474 0.0854167209646869 -1.1605579262807 0.245821723950503 0.443301155617372 0.417439040330636
"ST3GAL6" 236.710320233567 -0.24176264721401 0.20837047543012 -1.16025385417469 0.245945466426273 0.443440049743875 0.417604722367471
"ZNF260" 3415.01818394303 -0.158236467306879 0.136417320308787 -1.15994411082628 0.246071561713677 0.443625262080827 0.417774363688411
"DIDO1" 5522.21964431589 0.135633000244589 0.116939501467568 1.15985615247561 0.246107377469535 0.44364769602343 0.41779071080538
"HGD" 9.61358850008237 -0.646123262709194 0.557227127636432 -1.15953303538869 0.246238978865831 0.443716375245036 0.417836276199263
"NACC2" 902.394031261104 0.241243888316733 0.208032653111445 1.15964433808137 0.246193641155795 0.443716375245036 0.417836276199263
"SNORD45A" 43.4961708733315 0.401126621176667 0.345924590148536 1.15957822195996 0.246220571995799 0.443716375245036 0.417836276199263
"TSTD3" 105.204178351187 -0.203842723563299 0.175771871866678 -1.15970047652398 0.246170776108386 0.443716375245036 0.417836276199263
"RBM10" 3467.84487456399 -0.134827484518792 0.116288543792141 -1.15942190109275 0.246284253819987 0.443755833508399 0.417868657390628
"DUS3L" 1278.91473244187 -0.158487002518887 0.136703101927205 -1.15935191143857 0.246312769869851 0.443765090894981 0.417872600011017
"C9orf9" 22.6901700104909 0.35849204684201 0.309287248867126 1.15909093619318 0.246419120030393 0.443914561679503 0.418008574265273
"LOC442497" 23.8821735237459 -0.349495916747094 0.301670424639279 -1.15853556796296 0.246645545524571 0.444280294661929 0.41834818555167
"LOC100506606" 20.4314413909055 -0.420102438663513 0.362869837674847 -1.15772212249823 0.246977453030091 0.444751542872325 0.418822096688145
"TMEM43" 3214.49203220806 0.0624812521313732 0.0539678707582542 1.15774906909435 0.246966453090529 0.444751542872325 0.418822096688145
"FER" 381.361872083671 -0.170751071775519 0.147501453720443 -1.15762297569718 0.247017928955894 0.444782235575866 0.418846215172955
"ARSG" 156.573663381858 -0.28479233883512 0.246150960647536 -1.1569824390932 0.247279535109865 0.445168829235153 0.419245239441316
"FIP1L1" 3399.51435300288 -0.0971508932533132 0.0839810658656664 -1.15681900737855 0.24734631448395 0.445246822336116 0.419313898764949
"KIAA0020" 4072.50803764625 0.084518474220653 0.0730652103678589 1.15675399817684 0.247372881221508 0.445252420950755 0.419314380260087
"SNAI3-AS1" 63.5519708973319 -0.248000617613072 0.21442656118798 -1.15657601483269 0.247445626329008 0.445341128185951 0.419393128912461
"PLXNB2" 4526.85423494668 0.160810549261377 0.139053687634462 1.15646375149797 0.247491518146904 0.445381493881734 0.419426352296124
"ATP5O" 9647.43229535861 0.0947596253053499 0.081953868195633 1.15625567641479 0.247576592340818 0.445492357172567 0.419525964334085
"CSNK2B" 4797.80469354411 -0.126022217044328 0.109003063434747 -1.15613463579186 0.247626090785275 0.445539190074512 0.419562232761829
"CNIH1" 3589.0140064108 -0.124006767064818 0.107265355826693 -1.15607472803404 0.247650592072091 0.445541042433176 0.419562232761829
"SNED1" 21.1601947843993 0.454201600239353 0.392951901585762 1.15587072719693 0.247734037784676 0.445648929608483 0.41965904001027
"NDUFAF2" 1205.32305929533 0.133107949531588 0.115165530883743 1.15579677799565 0.247764291264216 0.445661117860072 0.419665729146332
"SNORD101" 47.8099950406194 -0.339787903483213 0.294037398066123 -1.15559417175499 0.247847193085108 0.445767994991616 0.41976158370274
"NDUFB1" 1359.8809769792 -0.109479674515695 0.0947483575713779 -1.15547833568745 0.24789459926565 0.445811016888733 0.419797307789426
"EVC" 456.811491067937 -0.114899477889948 0.099462184257315 -1.15520766759652 0.248005395549689 0.44596633443371 0.419929648290212
"PKD1" 3006.2677035628 0.169886236560062 0.147068223303453 1.15515257303087 0.248027952408422 0.44596633443371 0.419929648290212
"KIAA1614" 24.3230719828783 0.340810584913067 0.295066367608974 1.15503026547815 0.248078032790225 0.445971893022451 0.419929648290212
"TRAM2-AS1" 129.780033911126 -0.177168483755134 0.153385367512815 -1.15505466152325 0.248068042954646 0.445971893022451 0.419929648290212
"LAT2" 14.0065180004263 0.421832612485973 0.365288982342236 1.15479150173427 0.248175818027479 0.446076359544822 0.42001844426845
"ZNF574" 1946.51678884352 0.153165242749738 0.132636596872373 1.15477361724772 0.24818314367047 0.446076359544822 0.42001844426845
"HERC6" 393.262448351634 0.231845139090364 0.200827624172472 1.15444844824362 0.248316362137534 0.446189055859019 0.420110205889949
"MPC2" 1116.6648414618 0.0914655197628636 0.0792286393849717 1.15445021488294 0.248315638228061 0.446189055859019 0.420110205889949
"SPATA17" 36.0408947251774 0.307149749564745 0.266057520076686 1.15444866762727 0.248316272241404 0.446189055859019 0.420110205889949
"LINC00663" 54.6021463545673 -0.281190441107588 0.243611148565007 -1.15425932993602 0.248393865008673 0.446273798407986 0.420180431033417
"NUFIP2" 15311.079920191 -0.0986742821259134 0.0854901135016756 -1.15421863516393 0.248410544409376 0.446273798407986 0.420180431033417
"ZNF654" 583.779918137192 0.181652732241756 0.157390864757782 1.15415041731496 0.248438506339115 0.446281794958747 0.420183179278516
"CYP46A1" 14.9653761766611 -0.414291821838011 0.359046848087405 -1.15386564189294 0.248555257198685 0.446385320608012 0.420266311232855
"ENO2" 5387.37066931477 0.154917024420651 0.134262396779762 1.15383776944463 0.24856668627261 0.446385320608012 0.420266311232855
"OXSM" 93.4938527784643 0.209386857304612 0.181452828948146 1.1539465023411 0.248522102520033 0.446385320608012 0.420266311232855
"UBR3" 2021.04230922919 -0.12611265693809 0.10930939329156 -1.15372204657391 0.248614142269327 0.446428032224635 0.420302005485307
"GPR50" 38.6811736850186 0.328605097119447 0.28484932641176 1.15361023056953 0.248660002145174 0.446428032224635 0.420334994090285
"CNPY4" 620.374271256444 0.117791097210491 0.102145646016577 1.15316806740226 0.248841407554341 0.446698741960615 0.420582046376168
"KDM7A" 1233.98064600119 0.158541674410788 0.13748865536462 1.15312549963002 0.248858876632257 0.446698741960615 0.420582046376168
"AKAP9" 2441.93177028937 -0.160981678574765 0.139668446345903 -1.15259876361822 0.249075110944917 0.447044606274245 0.420902904354963
"C1S" 488.270003413525 -0.123283624181945 0.106992969020947 -1.15225911861375 0.249214610775166 0.447213720078332 0.421092362859523
"LOC143666" 27.8131650743752 0.312899540305978 0.271567677632543 1.15219728295265 0.249240013945247 0.447213720078332 0.421092362859523
"GTF3A" 2689.74235416022 -0.103580046484407 0.0899377685173967 -1.15168575106876 0.249450229601676 0.447506309261792 0.421358091228286
"TIPARP" 616.162335454998 -0.141097590896643 0.122511658670623 -1.15170745729587 0.249441306841851 0.447506309261792 0.421358091228286
"LOC102724827" 30.7491718565332 -0.339322112960476 0.294647183088087 -1.15162177830505 0.249476528127265 0.447511194189354 0.421358091228286
"DSN1" 1530.00595049312 -0.0975141093884034 0.0847253952476068 -1.15094310393504 0.24975564328925 0.447925250205604 0.421769367670667
"NBPF25P" 19.0255947672049 0.333261416160713 0.289565632142079 1.15090114008141 0.249772908722105 0.447925250205604 0.421769367670667
"ARHGAP5" 5735.67846115959 -0.174655514455467 0.151799606422036 -1.15056631945334 0.249910695794551 0.447925250205604 0.421838698781378
"C11orf94" 11.8924657407241 0.441686332901992 0.383893350436404 1.15054436967947 0.249919730530374 0.447925250205604 0.421838698781378
"IRF9" 387.329583726988 0.16212037350763 0.140888076848572 1.15070328968916 0.249854322696134 0.447925250205604 0.421838698781378
"WDR49" 61.7966861778495 0.273038097671595 0.237298464718335 1.15061046853245 0.249892524304415 0.447925250205604 0.421838698781378
"CDK17" 1549.80486542856 0.1544307599031 0.134275450985635 1.15010419826943 0.250100957439941 0.448207739248958 0.422099933883087
"C9orf163" 12.2700991145232 -0.500185882420352 0.434979791366417 -1.14990602402263 0.250182579490106 0.448227062187937 0.422103730243777
"DENND6B" 26.624367646661 0.434260993511516 0.37762808317185 1.14997007072139 0.250156198534366 0.448227062187937 0.422103730243777
"YWHAE" 40147.2340707397 -0.0801660108533208 0.0697127960498355 -1.14994685905315 0.250165759239716 0.448227062187937 0.422103730243777
"CRISPLD1" 2504.41695945594 0.114103350774539 0.0992810307854524 1.14929659645777 0.25043370106008 0.448592291546895 0.422482739421859
"WHAMMP1" 28.7140893887266 -0.33279043506278 0.289662758918608 -1.14888926800663 0.250601643488276 0.448845596881121 0.422721359717906
"TMEM178A" 237.685100324773 -0.274329452409004 0.238816866932546 -1.14870216636118 0.250678812260913 0.448876645970655 0.422806826388689
"ARF1" 9693.79946410842 0.112100948505804 0.0976013638664593 1.14855924205305 0.250737771572781 0.448882427915198 0.422856392066278
"SPRN" 17.5121401588264 0.388550074690266 0.338310188297445 1.14850243395168 0.250761208809017 0.448882427915198 0.422856392066278
"KISS1R" 23.4021652009406 0.469091118708589 0.408473228864636 1.14840113270689 0.250803006311874 0.448914914267987 0.422882177414885
"FAM63B" 1715.05168130989 -0.186743416844972 0.162659851665663 -1.14806090705659 0.250943421053893 0.449048878032643 0.42302897795381
"LINC00667" 562.750828293112 0.0891396724026854 0.0776521302174074 1.14793595685161 0.25099500310398 0.449048878032643 0.42302897795381
"LZTS1" 817.529853705851 -0.162961320218907 0.141960627466661 -1.14793322012597 0.250996132964195 0.449048878032643 0.42302897795381
"SLC26A7" 28.4538243718815 0.46729810104209 0.407062891132832 1.14797519307551 0.250978804775679 0.449048878032643 0.42302897795381
"MICU3" 275.645254502504 -0.340410518945908 0.296580953258371 -1.14778280670423 0.251058236770861 0.449117656242058 0.423088952090664
"FAM90A25P" 8.52488593842943 -0.559102000115664 0.487302079592838 -1.1473417075971 0.251240422866069 0.44940121624988 0.423351257541748
"DBNL" 1470.79818771153 -0.122368801109533 0.106672009370976 -1.1471500521188 0.251319610604555 0.449500503957003 0.423439969118711
"ARHGAP42" 2613.49922557257 0.159059681446704 0.138677346673494 1.14697667111557 0.251391262741149 0.449586296339975 0.423515966818616
"DAXX" 4893.66605402555 0.152310552147157 0.132837514209898 1.14659291129529 0.251549907559956 0.449642004588409 0.423738488566312
"ACP2" 1045.34261075883 -0.130170868421601 0.113548930405538 -1.14638568550755 0.251635602926071 0.449642004588409 0.423748618226994
"DSTYK" 1611.21857737796 0.0963306899542608 0.084025459487457 1.14644645256169 0.251610471439245 0.449642004588409 0.423748618226994
"FOXL2NB" 90.223774338421 0.310224143310765 0.270595728899757 1.1464487801494 0.251609508851453 0.449642004588409 0.423748618226994
"ASTL" 18.2211411684062 0.524506162090318 0.457619940846133 1.14616107226559 0.251728511628528 0.449723351316021 0.423860335041851
"ZNF890P" 10.4585590109566 -0.594045992599287 0.518467115422665 -1.14577371433675 0.251888794012967 0.449967352527211 0.424085460076285
"NUDT22" 473.603034200564 0.144809565034753 0.126398625462467 1.14565775145832 0.251936791396686 0.449981090529698 0.424121512075839
"C21orf2" 466.866075242282 0.171692348954895 0.149890400587327 1.14545259924678 0.252021720133716 0.450035399019586 0.424174968141503
"MKLN1" 4423.30592311462 -0.132452058332136 0.115627680562972 -1.14550475878483 0.252000125280559 0.450035399019586 0.424174968141503
"SWAP70" 3769.3837303057 -0.0759646649566599 0.0663404732394575 -1.14507270218685 0.252179042297386 0.45023161972244 0.424394983208069
"AHCY" 21100.7243085143 0.103151224654085 0.0900895378151254 1.14498561271081 0.252215117250755 0.450253677762986 0.424410925073151
"DRD2" 25.5694986730203 -0.492983783513298 0.430589084121518 -1.14490543697613 0.252248331514983 0.450270625241435 0.424422050304792
"GJC3" 75.5083445125346 -0.247854211744653 0.216525784868479 -1.14468681822446 0.252338913822607 0.450306629238013 0.424436597984686
"SH3BP1" 1208.3041319469 0.214321360091586 0.187236374785626 1.14465664236968 0.252351418641185 0.450306629238013 0.424436597984686
"SV2A" 5461.4117351741 -0.146568170804194 0.128038605297486 -1.14471858283411 0.252325751093585 0.450306629238013 0.424436597984686
"ZNF480" 2729.15794291963 0.131276706122226 0.1146894318628 1.14462774808466 0.252363392784426 0.450306629238013 0.424436597984686
"PMS2L2" 11.1861597550906 -0.493448207533735 0.431196460000225 -1.14436980195403 0.25247030634815 0.45041272134404 0.424571652522229
"HECA" 354.047849416059 0.142411173465299 0.124478994034687 1.14405787554497 0.252599635831914 0.45056994505341 0.424744370790721
"GFOD1" 205.068824049426 0.164252446398807 0.143586315099425 1.14392827955137 0.252653381895927 0.45056994505341 0.424745211250539
"TEX21P" 14.1388009255915 -0.521310276827602 0.455706020658816 -1.14396179377648 0.252639482109115 0.45056994505341 0.424745211250539
"CHP1" 4344.82915960741 -0.107414211874065 0.0939429964488325 -1.14339776177536 0.252873481362306 0.450740514654945 0.424872049403974
"CYR61" 2765.87759065032 -0.391607340268005 0.34251119888089 -1.14334171130033 0.252896743198701 0.450740514654945 0.424872049403974
"GUCY2EP" 10.7308426320112 -0.581747075269254 0.508811123470726 -1.1433458280177 0.252895034644954 0.450740514654945 0.424872049403974
"MAP3K3" 1213.53289924173 0.149821968056297 0.131027702155248 1.14343734639245 0.252857054016368 0.450740514654945 0.424872049403974
"PAN2" 2182.75907554409 0.118687694561126 0.103794474177947 1.14348760375862 0.252836198623658 0.450740514654945 0.424872049403974
"SLC1A6" 512.259266037501 -0.128905031048114 0.112748495490537 -1.14329712771141 0.252915247159931 0.450740514654945 0.424872049403974
"ZNF493" 1175.8304333877 -0.147749706391707 0.129229392097697 -1.14331348305043 0.252908458934712 0.450740514654945 0.424872049403974
"SLC22A15" 292.803482093926 -0.25700712786294 0.224890035330529 -1.14281243046277 0.253116476650882 0.451014452246977 0.425165326225329
"HSPE1" 8601.73589135 0.134829116382354 0.117997178656043 1.1426469506985 0.253185203641039 0.451094568754852 0.42522565165842
"ANKDD1A" 164.012621510526 0.161613952849114 0.141467486496253 1.14241057681755 0.253283396888786 0.451114465253822 0.42522565165842
"C5orf30" 1080.7487932573 -0.120853304146733 0.105800362469957 -1.14227684409919 0.253338963207552 0.451114465253822 0.42522565165842
"CELF5" 219.343792823302 -0.2443144931399 0.213837031155443 -1.14252658587606 0.253235201675995 0.451114465253822 0.42522565165842
"CHRNB2" 248.471244006281 -0.279318780711694 0.244518759752449 -1.1423204542444 0.25332084213742 0.451114465253822 0.42522565165842
"HAT1" 4909.26697798638 -0.084583386215098 0.0740409059114407 -1.14238724086206 0.253293092432212 0.451114465253822 0.42522565165842
"HNRNPA1" 40947.3796512077 -0.0850214287931782 0.0744270568183378 -1.14234570635648 0.253310349686764 0.451114465253822 0.42522565165842
"FAM179B" 802.127009009639 0.1396092439997 0.122255857136613 1.14194319413012 0.253477632713577 0.45121827163865 0.425348846773147
"TRAPPC8" 4094.61228817351 -0.0760183596214899 0.0665713633568705 -1.14190780822644 0.253492342680148 0.45121827163865 0.425348846773147
"TVP23A" 115.440747389429 -0.180304324056975 0.157892614405348 -1.14194273580201 0.253477823237375 0.45121827163865 0.425348846773147
"ATP5D" 1602.14904276082 -0.225829510363976 0.197796043157813 -1.14172916079922 0.253566615725535 0.451267598461892 0.42538564762208
"GOLT1A" 146.015865302667 -0.201240162644554 0.176259473164494 -1.14172679080203 0.253567601158705 0.451267598461892 0.42538564762208
"GRM2" 173.039335740019 -0.220847685605821 0.19344890647212 -1.14163315592404 0.253606536213984 0.451294578645715 0.425406232652497
"LRRC8B" 3939.23089015998 -0.114465552176825 0.100278867476665 -1.14147232669397 0.253673421595872 0.451328980104306 0.425428967532907
"YWHAZ" 44500.9783126295 -0.0977764205407096 0.0856554681689802 -1.14150821460479 0.253658495529268 0.451328980104306 0.425428967532907
"ASPSCR1" 1164.05641142845 -0.128967457187554 0.113012754139125 -1.14117612803938 0.253796636314341 0.451400189590535 0.425493295868294
"MSL1" 5590.27943524926 -0.0910062571563663 0.0797581645484207 -1.14102747564003 0.253858489442671 0.451400189590535 0.425493295868294
"NUDT17" 96.9971881462817 0.19297006186062 0.16912429828418 1.14099549159028 0.253871799133151 0.451400189590535 0.425493295868294
"PITPNA" 4729.92363641945 0.094880624188514 0.0831523796028489 1.14104520690426 0.253851111047906 0.451400189590535 0.425493295868294
"PRDX1" 37233.3608402139 0.122693003421153 0.107518557909498 1.14113326858818 0.253814468728298 0.451400189590535 0.425493295868294
"SRP19" 2546.34158585994 0.107309578022949 0.0940283847234201 1.14124663885905 0.253767300969281 0.451400189590535 0.425493295868294
"FLJ31306" 1191.01693104879 -0.128361614378235 0.112512364430107 -1.14086673965486 0.253925382264995 0.451400189590535 0.425493703251311
"SLC7A7" 180.531100367428 -0.223983932863878 0.196323608506862 -1.14089148303348 0.253915084117781 0.451400189590535 0.425493703251311
"ZC3H8" 467.252080637193 -0.140227400292306 0.122928618277551 -1.14072217077799 0.253985557368491 0.451461171455071 0.42554984060669
"RHBDD3" 1577.9826132248 0.124488046754289 0.109176518873737 1.14024561360359 0.254183988997027 0.451729283694557 0.425837589043218
"AFP" 142.674737185886 -0.345107023083928 0.302700878812934 -1.14009257071632 0.254247736757868 0.451794946003606 0.425889792328354
"NELL2" 3872.33587645705 0.0966667051069345 0.0847921841845878 1.14004263525629 0.254268539045228 0.451794946003606 0.425889792328354
"KCNH6" 41.5322285001201 0.297966379500377 0.261401035980243 1.13988216757832 0.254335395245504 0.451871440710423 0.425957053931007
"SLC33A1" 1228.32040898636 -0.144424610450376 0.126718482221282 -1.13972806427854 0.254399611345103 0.451935189954423 0.426007454847488
"TRIP11" 1718.29451931171 -0.183860882736 0.161326506478104 -1.13968179656177 0.254418893681012 0.451935189954423 0.426007454847488
"STK32A" 90.1807519951317 0.206169000145066 0.180954061438049 1.13934441983028 0.254559528105667 0.452142693225579 0.426198206674133
"IMMP2L" 239.000637442528 0.151308279635974 0.132817069342932 1.13922314642629 0.254610093751622 0.4521576532448 0.426202617232362
"NDUFAF5" 700.191246479237 0.0875766538359601 0.0768749016735625 1.13920996228185 0.254615591377814 0.4521576532448 0.426202617232362
"AGER" 406.288783365418 0.249645796285946 0.219171214642411 1.13904463546117 0.254684537640011 0.452195481571666 0.426228586332606
"FAM69A" 303.218369982672 0.150511578291689 0.132133369092482 1.13908832663113 0.25466631584429 0.452195481571666 0.426228586332606
"CACNA1D" 76.8826797994393 -0.278983637047373 0.244965297486567 -1.13887003551053 0.254757365174333 0.452277900302695 0.42630574826844
"ARPC1B" 1933.95330369249 0.161347319048112 0.141720645679924 1.13848845575058 0.254916576646974 0.452416769942736 0.426473301098907
"GET4" 2281.56327724324 0.168372919932955 0.14792320708274 1.13824546704681 0.255017998028732 0.452416769942736 0.426473301098907
"HSD17B12" 4588.43836930969 -0.160123929814533 0.14068865454381 -1.13814387047586 0.255060411875326 0.452416769942736 0.426473301098907
"SH3RF2" 29.3069706414771 0.368578804605063 0.323786038719888 1.13834063402569 0.254978272813355 0.452416769942736 0.426473301098907
"SLC25A46" 1232.79405685708 -0.143829068197231 0.12637451319059 -1.13811768343129 0.255071345059908 0.452416769942736 0.426473301098907
"SPPL3" 2321.18807643818 -0.0983233503233185 0.0863849300027475 -1.1382002661829 0.25503686757285 0.452416769942736 0.426473301098907
"TPGS2" 4768.99502796815 -0.117420326372594 0.10314713266337 -1.13837702843186 0.254963081962651 0.452416769942736 0.426473301098907
"WIPF3" 774.099898494569 -0.147574710244204 0.129628626328073 -1.13844229029097 0.254935843551557 0.452416769942736 0.426473301098907
"ZNF800" 346.529339812711 0.162978193203096 0.143211314998123 1.1380259528043 0.255109645494012 0.452442426494192 0.426492642168235
"IFNLR1" 338.491575420649 0.133939443242495 0.117716323019019 1.13781538369029 0.255197579874154 0.452542238977955 0.426577042370235
"UBQLN2" 2926.33891882027 -0.13371246331475 0.117520798724041 -1.13777701280545 0.255213605956117 0.452542238977955 0.426577042370235
"TMEM184B" 3207.3871535694 0.131308948115804 0.115439170388493 1.13747307498749 0.25534057412452 0.45270974116626 0.426744554743619
"FAM174B" 894.496171571822 0.156832978281732 0.137895584108052 1.13733140401974 0.255399771307785 0.452745466843891 0.426798779872672
"USP27X" 371.197641390088 0.10974428644792 0.0964997230061383 1.13724975605308 0.255433892225936 0.45276367001893 0.426811093063739
"AGAP2-AS1" 17.83740645192 0.502372253951702 0.441880445876599 1.13689632261301 0.255581629612091 0.45290587014644 0.426975308229799
"TSPYL4" 2483.7312060305 -0.191932106029202 0.168822560314379 -1.13688659662422 0.255585695975591 0.45290587014644 0.426975308229799
"RUNDC3A" 246.42305059788 0.138240521216881 0.121617777631411 1.13668021163689 0.255671994602655 0.453015631761485 0.427069085412427
"TOM1L2" 156.762821430323 0.191859448738304 0.168797592217565 1.13662432157809 0.255695368174721 0.453015631761485 0.427069085412427
"PPP1R3B" 4566.61968247225 0.27788295246824 0.244520539627149 1.13644012438367 0.255772411104287 0.453109837385122 0.427153045824118
"MOG" 15.1789253754077 0.460369977714609 0.405181528444918 1.1362067256163 0.255870056413903 0.453198228128087 0.427226675042115
"ZNF135" 453.822453133589 0.166982543599409 0.146962346027441 1.13622671461865 0.255861692749394 0.453198228128087 0.427226675042115
"CHGB" 246.715142507456 -0.171129423008943 0.150661148698217 -1.13585635372876 0.256016687519281 0.453387259053144 0.427395175152304
"KCNG3" 401.66438832877 0.299709328029262 0.263866363069847 1.13583756770819 0.256024551142696 0.453387259053144 0.427395175152304
"NKIRAS1" 379.840512013772 0.133639495509841 0.1177417245449 1.13502240625734 0.256365930457953 0.453907106795342 0.427920281913181
"CACFD1" 1039.24992570266 -0.139156407600235 0.122639960362657 -1.13467427083911 0.256511821464144 0.454056520378951 0.428046571068654
"NCAN" 506.052856764549 -0.1322794522109 0.116581744131985 -1.13464979612197 0.256522080104513 0.454056520378951 0.428046571068654
"SIRT1" 7415.99211579325 0.118034644823528 0.104020925446452 1.13472019516199 0.256492572935398 0.454056520378951 0.428046571068654
"CPSF6" 10766.9995060816 0.102946252673723 0.0907569449349896 1.13430716236057 0.256665725835169 0.454100599410191 0.428107160478232
"MUL1" 1161.55150563231 0.0945007149395966 0.0833020114141657 1.13443497144088 0.256612136644605 0.454100599410191 0.428107160478232
"SWSAP1" 195.738318572914 0.161873531434768 0.14270004774175 1.13436213930157 0.256642673549171 0.454100599410191 0.428107160478232
"TMEM203" 1098.00242798635 -0.102026014449891 0.089940513764119 -1.13437215532778 0.256638473901367 0.454100599410191 0.428107160478232
"SEPT7" 10365.6515707487 -0.106930754470916 0.0942784008008901 -1.13420203951854 0.256709808714709 0.454100599410191 0.428135928103122
"COMMD3" 82.4660889665122 0.191689779423992 0.1691154367004 1.13348481465701 0.257010714617555 0.454563740031539 0.428565734618399
"TXNDC5" 499.690698161445 0.237844089155337 0.209847275088525 1.13341518995184 0.257039938131498 0.454563740031539 0.428565734618399
"ZNF616" 2352.90262223363 -0.124062996361678 0.109461323590639 -1.13339572638136 0.257048107970632 0.454563740031539 0.428565734618399
"PM20D2" 385.271415099908 -0.195393131321402 0.172450542517716 -1.13303865832332 0.257198019370004 0.45465941550395 0.428726068438935
"SDCBP2" 11.167479934063 0.457145646686828 0.403464655738846 1.13305004585762 0.257193237492896 0.45465941550395 0.428726068438935
"UBE2K" 13257.1155253665 -0.141324518756638 0.12478521876955 -1.13254214040873 0.257406578202236 0.454858654574087 0.429028891416472
"GMNN" 4071.9644629508 -0.0802618899640445 0.070884083621234 -1.13229777213345 0.257509266440139 0.454997756266101 0.429155211196697
"ZMAT1" 22.8484601635889 -0.506960978236403 0.447755958369177 -1.13222609048658 0.257539393833932 0.455008634936308 0.429160590059176
"GUCD1" 2603.41977941101 0.106795590300108 0.0943303303296159 1.13214477174982 0.257573574602952 0.455026672230175 0.429172721589086
"TRPV3" 31.563080687311 -0.318068843764691 0.281015743290531 -1.13185418026866 0.257695744866859 0.45520013298555 0.429331444612142
"SZT2" 1138.33183184069 0.147445145884575 0.130292133736659 1.13165040479409 0.257781439979466 0.455309136846582 0.429429371769072
"SRRD" 958.031292880707 -0.103373895532885 0.0913603091330078 -1.13149677922375 0.257846058271617 0.455338531780801 0.429492170981977
"CCDC88B" 418.283752494569 0.235499647562661 0.208234470046883 1.13093498645848 0.258082456313177 0.455713598673183 0.429841059402905
"ANAPC10" 663.549814662751 0.117558435196631 0.103989220676086 1.13048674114802 0.25827118222707 0.45596201460512 0.430110484472931
"HYAL2" 2518.8671701215 0.153484166232792 0.135781875109208 1.13037300530241 0.258319083947181 0.456004171067181 0.430145356987092
"FAHD1" 879.199641907967 -0.0846515822313685 0.0749035838083976 -1.13014061447188 0.258416978312115 0.45613456223922 0.430263459819608
"USP8" 3996.88870123163 0.0789563402237587 0.0698736718646387 1.12998699104743 0.258481706117025 0.456206391958472 0.430326321547638
"STMN2" 236.739662068347 -0.326352484943915 0.288828272215953 -1.12991876605454 0.258510455688327 0.456214714566365 0.430329279012058
"LDB3" 24.4420544589545 0.329932136994046 0.292034428011956 1.12977137401258 0.258572573308995 0.456281917500357 0.430387776168149
"ATF1" 2020.14708401953 0.162664585352957 0.144012637743034 1.12951604735693 0.258680203900983 0.456429413501437 0.430522008453608
"DARS" 6726.94624461652 -0.134155255538136 0.118787483252976 -1.12937198317799 0.258740946524008 0.456494158092641 0.430578185130283
"USP39" 4859.5635510297 -0.068680617030362 0.0608471050176718 -1.12874091561817 0.259007143712327 0.456878877608717 0.430976217228459
"C8orf48" 52.3018084787785 0.288841181144421 0.25605753164216 1.12803235777527 0.259306253936835 0.457151603253367 0.43133896103725
"EGFEM1P" 41.7819813980544 -0.306892173477376 0.272039180872227 -1.12811754723493 0.259270279456356 0.457151603253367 0.43133896103725
"RAX" 8.83796897205468 -0.721880821565703 0.639943871540211 -1.12803771341428 0.259303992213288 0.457151603253367 0.43133896103725
"MCM5" 14550.7599134298 -0.156300490742715 0.138577183520527 -1.12789484366712 0.259364331779279 0.457211529145084 0.431390591034885
"METTL7A" 1770.83239655413 -0.378508742313173 0.335626464793902 -1.12776786701133 0.259417967223449 0.457235852121895 0.431392774582354
"SRRT" 9894.06326350441 0.093014464101797 0.0824780478069971 1.12774812904708 0.259426305307808 0.457235852121895 0.431392774582354
"FAM228B" 27.4244727538533 0.445513762116943 0.395079461953892 1.12765609205203 0.259465187767404 0.457239860008692 0.431392774582354
"REEP2" 1546.86368154244 0.136126869198766 0.12072568782133 1.12757170122923 0.259500843529325 0.457239860008692 0.431392774582354
"TOB2" 5087.23964186695 0.101407558810317 0.0899339892940709 1.12757767787581 0.25949831823923 0.457239860008692 0.431392774582354
"LOC101927322" 12.7393439813855 -0.474395656374859 0.420749706106942 -1.12750086212605 0.259530776206545 0.457250157225974 0.431397583204753
"PYROXD1" 474.445345914091 0.194570305906219 0.172626191075644 1.12711926674533 0.259692058385114 0.457491847078072 0.431620700018347
"B3GNT5" 619.047086254087 -0.140871574681582 0.125046181472248 -1.12655638919167 0.259930086553462 0.457783717105012 0.431881337312428
"EXOSC1" 1640.20790857638 -0.101853406297319 0.0904077001363568 -1.12660101013187 0.259911211858684 0.457783717105012 0.431881337312428
"TSPAN13" 1716.44130887966 -0.130611400292717 0.115937746210596 -1.12656494163227 0.259926468790481 0.457783717105012 0.431881337312428
"THAP7-AS1" 27.3892531105594 0.293259609536358 0.26037067432291 1.12631581993239 0.260031863897696 0.457859968809627 0.432005452111199
"RBPMS" 7427.15726877947 0.0947258308489086 0.0841090773311199 1.12622601334684 0.260069865330597 0.457859968809627 0.432023597613947
"C5orf45" 441.930454881694 0.127239411399875 0.112989191174126 1.12612020740805 0.260114641781883 0.457896330362951 0.432052992710896
"IKZF2" 318.839938502396 0.247451281924098 0.219813114509758 1.12573484287314 0.260277770893541 0.45814100956057 0.432278946162352
"NKIRAS2" 1916.45447825312 0.0908423084873098 0.0807063634032232 1.12559040770361 0.260338930150246 0.458206172657577 0.432329743166306
"CCDC104" 976.869634475399 -0.0965843440510025 0.0858217278051943 -1.12540666007375 0.260416750145932 0.458215679576388 0.432329743166306
"EMILIN3" 121.104425885431 0.231563321377977 0.205752988997563 1.12544329249438 0.260401234458314 0.458215679576388 0.432329743166306
"ZNF202" 3153.2027031963 0.09258698186741 0.082264782265416 1.12547531662688 0.260387671138407 0.458215679576388 0.432329743166306
"NHP2" 4244.720454729 -0.128185905703225 0.113968086583948 -1.12475263510548 0.260693870547348 0.458618262347521 0.432744772730454
"DCTN2" 4727.00555468835 -0.0910390995281075 0.0809463665979594 -1.12468419960437 0.26072287950307 0.45862679072628 0.432747900498541
"RPRD1B" 2174.77281015823 -0.0821216504379742 0.0730360132378123 -1.12439941334939 0.260843620825661 0.458796665169821 0.432903269182627
"USP51" 712.806399409224 -0.225363667916455 0.200471920776342 -1.12416575370614 0.260942714788999 0.458928436220216 0.433022682727657
"LINC00847" 93.3476923357018 -0.289585952258872 0.257666166350169 -1.12388039283871 0.261063770310345 0.459056274944972 0.433178511859724
"PPP6C" 4359.49156856626 0.0739753600333907 0.0658325463508652 1.12368978770967 0.261144650270657 0.459155960674103 0.433267652913692
"TMEM184C" 2721.25757314183 0.0874329861340942 0.0778176998646267 1.12356168694519 0.261199017329012 0.459209016109966 0.433312792187487
"MIR205HG" 49.5826734127254 0.420169819767679 0.374010054745296 1.12341851358466 0.261259790586742 0.459273323292974 0.433368548452992
"FLJ22184" 1050.91322581496 -0.187730734718848 0.167124704870871 -1.12329732976282 0.261311237513043 0.459305614906527 0.433408824543413
"SOX12" 3711.280965022 0.151872545767988 0.135213647374499 1.12320426759401 0.261350750532367 0.459305614906527 0.433429300830913
"SLC16A7" 180.994207407976 -0.236409489450894 0.210596492691774 -1.1225708767947 0.261619789978818 0.459735868670424 0.433830384504944
"DRAP1" 2344.21527287758 0.0972711250802239 0.0866677264891537 1.12234541069215 0.26171560527423 0.459752678626033 0.433871612352873
"HOMER3" 1094.42921065939 0.239217433604878 0.213131263113278 1.12239485709675 0.261694590186641 0.459752678626033 0.433871612352873
"LSM1" 1468.38694240328 0.0876833253402851 0.0781268216866239 1.1223203945502 0.261726237763824 0.459752678626033 0.433871612352873
"FAM104A" 1947.31158237033 0.06866565156451 0.0611881441641451 1.12220516739821 0.26177521605622 0.459765617891064 0.433873962468311
"USH1G" 88.7595336578956 0.293344826686845 0.261404095468184 1.1221891002184 0.261782046052398 0.459765617891064 0.433873962468311
"CD97" 77.3729812404476 0.284537462143284 0.253583835054028 1.12206466978726 0.26183494434425 0.459815978679115 0.433916557813251
"MEA1" 3325.72893740124 0.103404088008214 0.0921694630109919 1.12189096724891 0.261908801715781 0.459903133595647 0.433993874384459
"CEP250" 1821.16039880416 -0.155611840829348 0.138742982893514 -1.12158350342504 0.262039568945478 0.460047641298841 0.43416546712599
"KIF12" 42.1905256599462 0.27264454445001 0.243125071470204 1.12141681975165 0.262110479918299 0.460129578267748 0.43423786050016
"C21orf90" 111.555760988375 0.236421654284293 0.210844975246793 1.1213056133188 0.262157797001061 0.460170085322188 0.434271154953268
"SLC30A5" 2345.09648719876 -0.151853543088579 0.135436053357673 -1.12121949306621 0.262194444251241 0.460191857677028 0.434286769475114
"ZFYVE28" 35.2051960558816 0.3300297432576 0.294378376378432 1.12110728823824 0.262242196730891 0.460233115601496 0.434320773034842
"IFI27L1" 353.524239934751 0.131868727690516 0.117663259388082 1.12072985549024 0.262402869824828 0.46042995701746 0.43449666685888
"PDP2" 2172.34973597612 -0.143608929931942 0.128137119280268 -1.12074417419853 0.262396773111218 0.46042995701746 0.43449666685888
"WDR4" 1030.43291289297 -0.106316742768212 0.0948702140722291 -1.12065461017373 0.262434909877612 0.460443613947391 0.434504623514676
"RPGR" 528.892862048042 -0.161927004010681 0.144511547669943 -1.12051255848781 0.262495403977607 0.460507186534468 0.434559684036395
"PIN1" 1862.11560227831 0.169636838016998 0.151452696151279 1.12006482768426 0.262686137529615 0.460799211032914 0.434830321451284
"ZFPM1" 40.5456121244259 -0.387599511801406 0.346083052787536 -1.11996097086949 0.262730394256045 0.46083425834118 0.434858461454605
"PRR16" 35.399983602091 0.405358692503593 0.361998374779689 1.11978042097646 0.262807344621937 0.460926639158608 0.43494070291477
"HIPK4" 10.3620439608034 0.439176177975449 0.392329779585141 1.1194056654069 0.262967115113317 0.461112297350456 0.435114846973435
"KPNA6" 5823.00859367676 -0.0819170254139635 0.0731776553752049 -1.1194267566233 0.262958121461362 0.461112297350456 0.435114846973435
"NUDT3" 394.488468201613 -0.171694604439437 0.153393348580338 -1.11930931835362 0.263008201829461 0.461112297350456 0.435136354097391
"RAB35" 2696.27190900059 0.0899353719383941 0.0803534428147374 1.11924727538743 0.263034662085699 0.461112297350456 0.435136354097391
"MAP3K14" 586.89017881744 -0.18165704634873 0.162354650851498 -1.11889031448127 0.263186935462042 0.461336633940391 0.435339522309731
"LRRC37A3" 81.6615177857973 -0.255402409305809 0.228276035544044 -1.11883145638619 0.263212049153796 0.46133736333783 0.435339522309731
"MIRLET7F1" 7.72034347251578 0.537267125782688 0.480292761282867 1.11862424148897 0.263300477188447 0.461407834009518 0.435440635748366
"PACS2" 1507.31085335981 -0.114990501529825 0.102804621670965 -1.11853435828849 0.263338840818522 0.461432463437385 0.435458941378389
"RASGRP1" 87.3190605000377 -0.206363536226868 0.18452517475367 -1.11834895429499 0.263417986480029 0.461528541569495 0.435544673676276
"CHST3" 560.243296101628 0.168041485310318 0.150338588688663 1.11775351076573 0.2636722817131 0.461813480240721 0.435783332759298
"KDM4B" 1856.79247151235 0.17174941432107 0.153648958822548 1.11780395804326 0.263650730701027 0.461813480240721 0.435783332759298
"RBM23" 2830.2245852465 0.0953239660594313 0.0852760413966957 1.11782822582012 0.26364036397087 0.461813480240721 0.435783332759298
"ZMIZ2" 2840.05220850536 -0.172468784055497 0.154301304398565 -1.11774028565569 0.263677931664152 0.461813480240721 0.435783332759298
"LMOD1" 45.7315295102052 0.277228632520462 0.248051845639277 1.11762374436679 0.263727723335373 0.461816576545379 0.435783332759298
"RYK" 4641.25982000119 0.0923815054568162 0.0826589705921902 1.11762225920516 0.263728357904958 0.461816576545379 0.435783332759298
"SEMA5B" 835.274118706624 -0.211918338134161 0.18962534853716 -1.11756334144658 0.263753532726826 0.461818057210646 0.435783332759298
"CEP152" 879.776407972127 0.158850710784466 0.142173523474765 1.11730163888539 0.263865374995048 0.461971273580152 0.435922977391633
"CCDC142" 329.085557842323 0.151426491954776 0.135547260049121 1.11714904380878 0.26393060374167 0.462042859008059 0.435985592472003
"CFLAR" 663.036453918535 0.131028396854556 0.117319821842252 1.11684790171891 0.264059363466192 0.462225639737666 0.436153130214269
"FGF10" 7.29487388068072 0.781805546047534 0.700112461159706 1.11668566040448 0.264128751154377 0.46226184348261 0.436177424274602
"SMIM19" 760.217599224774 0.254425926255349 0.227839463471697 1.11668945484045 0.264127128198876 0.46226184348261 0.436177424274602
"LOC100289361" 34.336570162746 0.278536799930559 0.249559274492438 1.1161148007705 0.264372997485008 0.462646652370279 0.436535582889238
"ZNF543" 387.485535337041 0.113204582517356 0.10144002446638 1.1159755048647 0.264432619849396 0.462665682549658 0.436588845811576
"MED14" 7373.8469803412 0.0883059427438247 0.0791628249460551 1.11549761904025 0.264637238182646 0.462981018910874 0.436881467090846
"CNOT7" 8815.55377212552 -0.0843645759004069 0.0756358193834035 -1.11540506321161 0.264676880803179 0.463007699880743 0.436901702672935
"ATXN3" 1299.28840405081 -0.125864452301064 0.112879038771526 -1.11503830711937 0.264834006479851 0.463197190730722 0.437115843097408
"MAML1" 5043.7093770429 0.0785045379849809 0.0704233756434722 1.11475113579361 0.264957081306819 0.463286878802776 0.437228514187939
"ZNF469" 78.937194187407 0.353861770585158 0.317430088568035 1.11477072693855 0.264948683753804 0.463286878802776 0.437228514187939
"TTC30A" 262.761604881371 -0.236236197002315 0.21194933163952 -1.11458807241771 0.26502698394697 0.463321257071412 0.437298635007753
"CCDC84" 575.042792890728 0.135605710468499 0.121699910866603 1.11426302207517 0.265166365696577 0.463522235348783 0.437483371077889
"ICA1L" 254.477264994557 0.292418527410202 0.262486797512735 1.11403137293416 0.265265727777653 0.463641499543141 0.437602049525869
"AMER3" 15.7294273463036 0.428380923653603 0.384939084893787 1.11285380067811 0.265771224549361 0.4644454477328 0.438390624117091
"SLC25A4" 2151.64197891336 0.116764930426802 0.104940329578065 1.11267928065673 0.265846197203184 0.464496733736271 0.438468957942686
"FBXO8" 311.502659784681 0.11452478864388 0.102933252424124 1.11261216319091 0.265875034301719 0.46450436273495 0.438471190536451
"ZCWPW1" 111.497793171564 -0.169419390000363 0.152289753985972 -1.11248055477172 0.265931586266126 0.464560405899467 0.438519124267677
"ATL3" 1398.11755802172 -0.11996288812416 0.107862337337754 -1.1121851341726 0.266058558263676 0.464696683194801 0.438612649030042
"CAPN2" 1584.95523742782 -0.185177225320162 0.166496478721051 -1.11219904914871 0.266052576660026 0.464696683194801 0.438612649030042
"CCT8" 22585.6229253403 -0.0658248935944936 0.0591948179118044 -1.11200432599636 0.266136290338285 0.464701566580605 0.438612649030042
"DMD" 433.473824389523 0.111481337363834 0.100259530036827 1.11192758756086 0.266169286036656 0.464701566580605 0.438612649030042
"ERAP1" 618.195350431528 -0.117470368733037 0.105654308138133 -1.11183699749807 0.2662082412284 0.464701566580605 0.438612649030042
"LINC01270" 29.5336865962403 -0.368100501521161 0.331063807825974 -1.11187176858261 0.266193288635839 0.464701566580605 0.438612649030042
"PRR14" 252.728980278903 0.141228489333045 0.126993123484928 1.11209556436972 0.266097063675989 0.464701566580605 0.438612649030042
"VPS39" 2975.35521304736 -0.0659509119113659 0.0593067139608034 -1.1120311261041 0.266124767594032 0.464701566580605 0.438612649030042
"CABLES2" 248.294732014646 -0.148562714216309 0.133651670125744 -1.1115664628548 0.266324598855535 0.464813035945523 0.438748274729634
"DYNC1H1" 18762.6663606326 -0.188044357279194 0.169178008198999 -1.11151773969346 0.26634555852805 0.464813035945523 0.438748274729634
"C2CD2" 1016.31296717849 -0.153415822413675 0.138094105807861 -1.11095127135356 0.266589324535443 0.465195675522319 0.439104489328769
"PROCA1" 293.439467364749 -0.115388642256286 0.103880659875229 -1.11078079783936 0.266662713745063 0.465280966293665 0.439180028397722
"HIAT1" 3551.80200695853 0.0809899703028625 0.0729191762888446 1.11068136565405 0.266705525929134 0.465312894594377 0.439205198252829
"ZNF287" 219.834428862738 -0.143054853009146 0.128823302064491 -1.1104734214741 0.266795075044725 0.465426350013692 0.439307320390499
"UHRF1BP1L" 2120.31964131699 0.100971403584028 0.090940273465979 1.11030459592583 0.266867793317313 0.465510425725899 0.439381710483427
"CD200" 4001.24033832668 0.100229474506749 0.0903008463384654 1.10995055496013 0.267020333744994 0.46573371084696 0.439587494022045
"NMRAL1" 1206.33194516209 -0.143692157217922 0.129487385633043 -1.10970004155566 0.267128304994302 0.465879225046108 0.439719869777042
"SCFD1" 3905.96592779797 -0.0720649603621304 0.0649468974914952 -1.10959819707427 0.267172208537214 0.465912986904308 0.439746767255
"SAMD10" 118.285181412243 0.215293910275668 0.194057329462726 1.10943457210165 0.267242755060762 0.465993200125242 0.4398175071425
"CDKN1B" 1896.06694803771 0.139807625713406 0.12605559694135 1.10909494783047 0.267389224150756 0.466205773200114 0.440013169891816
"LINC01184" 123.095122045893 -0.337374054373449 0.304215052781519 -1.10899855641182 0.267430804741004 0.466235445958279 0.440036206563323
"CCNC" 7643.84902104018 -0.135416445881401 0.122122496124852 -1.10885750110248 0.267491660109421 0.466298713582242 0.440090950333681
"EDEM1" 796.802991832233 -0.187649569757618 0.169262117020212 -1.10863300696641 0.267588533048708 0.466339105245187 0.44011417074836
"KIFAP3" 333.033495281296 -0.212719100638761 0.191863479963801 -1.10870031482227 0.267559486062768 0.466339105245187 0.44011417074836
"MESDC1" 735.302628543257 -0.221281544229823 0.199593874053178 -1.10865899707356 0.267577316652668 0.466339105245187 0.44011417074836
"BAP1" 3564.6647675512 -0.122075437717784 0.110141379009835 -1.10835218167083 0.267709747764578 0.466408952502445 0.44020559665327
"BEGAIN" 45.1112832249026 -0.256061730915329 0.231032947276125 -1.10833426112723 0.267717484223206 0.466408952502445 0.44020559665327
"TAF2" 3098.39685781019 -0.106058132293207 0.0956933501696607 -1.10831245959275 0.267726896347416 0.466408952502445 0.44020559665327
"CAPN10" 933.421817688496 0.148580811573078 0.134089471070701 1.10807217290563 0.267830647605292 0.466546880136152 0.440330807079022
"SETDB2" 491.876056804755 -0.118759199239631 0.107207872691777 -1.107746998964 0.267971095570702 0.466742001656075 0.440516317231837
"ARFGAP1" 3731.96245450159 0.102740699836031 0.092782238804352 1.10733154491646 0.268150610619577 0.466819888594076 0.440594107984252
"EIF1" 14881.3945201991 -0.153383926864765 0.138522667766363 -1.10728395098099 0.268171180929496 0.466819888594076 0.440594107984252
"MBNL1" 766.700769174941 -0.156823391561387 0.141615264683967 -1.10739044912538 0.268125153460444 0.466819888594076 0.440594107984252
"MTG2" 884.800984573093 0.0714095351007459 0.0644924592790058 1.10725402471963 0.268184115747466 0.466819888594076 0.440594107984252
"PPP1R2" 2002.40604424681 0.186787006338588 0.168686123269913 1.10730511033034 0.268162035631052 0.466819888594076 0.440594107984252
"UBE2D1" 3046.61259951161 -0.214658467208787 0.193820127432742 -1.10751380701303 0.268071846158132 0.466819888594076 0.440594107984252
"GALNT11" 1342.40236133237 0.10373452742259 0.0937039875822337 1.10704496253752 0.26827448918367 0.466934380495545 0.440697199385942
"TMEM64" 4379.2933658036 0.253495602941887 0.229106178489133 1.1064546779733 0.268529770413916 0.467335848720726 0.441071137360611
"SYS1-DBNDD2" 10.9995933786472 0.438297437964079 0.396170253559483 1.10633606139304 0.268581088824426 0.467382309136895 0.441110015555373
"PPHLN1" 2790.86633786537 -0.0791109288248845 0.0715388339652528 -1.10584593625484 0.268793208525561 0.467665690580403 0.441412954072753
"ZNF7" 1089.38481765447 0.0697716267454366 0.0631448809410612 1.10494509935906 0.269183378799981 0.468258696515877 0.442008195283542
"DBNDD1" 4239.86780033936 0.166548627732426 0.150739276204321 1.10487878094011 0.269212117973422 0.468265776905662 0.44200989298631
"AKIP1" 335.529205456568 -0.119040790430707 0.107771016555247 -1.10457147232794 0.269345318050872 0.468435419466086 0.442160051551417
"PPP1R32" 37.2936125673773 0.422389292576143 0.38241198068336 1.10453990437576 0.26935900344918 0.468435419466086 0.442160051551417
"MKKS" 1896.49568318829 -0.111376709243517 0.100907574798861 -1.10374973797086 0.269701713351128 0.468859595460308 0.442586004402787
"TMEM106B" 2772.34908571761 -0.237741576991252 0.215382169771155 -1.10381271227723 0.269674389254897 0.468859595460308 0.442586004402787
"TPRG1L" 1539.92986196763 0.0830127665326731 0.0752055233825478 1.10381209782175 0.269674655853508 0.468859595460308 0.442586004402787
"LOC102724316" 52.7319770775724 0.206613454672155 0.187253546541727 1.1033887394283 0.269858384660098 0.46896016274082 0.442706495513337
"MRPL9" 2539.50155739951 -0.110099964175941 0.0997766800440279 -1.10346389684802 0.269825761623888 0.46896016274082 0.442706495513337
"ZC4H2" 1455.08604755527 -0.0945027719711024 0.0856441506654246 -1.10343521696286 0.269838210174465 0.46896016274082 0.442706495513337
"POLDIP2" 4230.25964922827 0.0893341305185002 0.0809798776324891 1.10316455309954 0.26995571166561 0.469086352877756 0.442820627587204
"WDR82" 8980.11020744836 -0.0682254710128513 0.0618796993041691 -1.10255013809116 0.270222573779498 0.469378193217646 0.443212803750191
"ARHGEF10L" 1889.12064441109 0.130930860885019 0.118778709048471 1.10230917589439 0.270327281529368 0.469517106596254 0.44333896479436
"EPPK1" 530.149319600471 -0.253000963775335 0.22963391102697 -1.10175784858544 0.270566960014262 0.469890396613973 0.443686430266989
"DAB2" 269.348557316464 0.336292862641562 0.305269946632901 1.10162453379653 0.270624937808119 0.469939278985305 0.443722565528011
"NIFK" 5032.2019424991 0.089634870065377 0.0813694228234819 1.10157927824836 0.270644621107752 0.469939278985305 0.443722565528011
"ZNF77" 134.835811485094 0.147249415201131 0.133691064772526 1.10141553178348 0.270715848656681 0.470019961511125 0.443793737101181
"SPTB" 128.825298191331 0.333209283316602 0.302647700355116 1.10098072090297 0.27090504799728 0.470305434523905 0.444058269366958
"PHRF1" 3637.91180818376 0.11627727241564 0.105633109765842 1.10076540086147 0.270998773786775 0.470425123367221 0.444166266385269
"CNRIP1" 81.7484998715985 -0.288934360925958 0.262509599821494 -1.10066207530099 0.271043757840517 0.470460187575777 0.444194361847726
"MSH5-SAPCD1" 44.1309070681084 0.311079387978213 0.28267218319787 1.10049522545506 0.271116408774551 0.47050024422733 0.44422216140384
"PKD1P1" 5291.71398453196 -0.13833486776376 0.125699524180756 -1.10052021807843 0.271105525461095 0.47050024422733 0.44422216140384
"LYSMD1" 259.3660625408 0.13419667871896 0.121975281485979 1.10019568788111 0.271246869007426 0.470683615275524 0.444390280154495
"CCDC9" 890.097271734717 -0.111586058502782 0.101435958272972 -1.10006412324213 0.271304184102309 0.47074003863163 0.444438541243273
"CLASRP" 1453.72231719542 0.143381987341057 0.130355715217953 1.09992866136574 0.271363205665894 0.470756385482544 0.444442259208011
"DPYSL4" 851.764542205481 -0.114905394204882 0.10446168294282 -1.09997647910554 0.27134237018147 0.470756385482544 0.444442259208011
"HEG1" 482.263576173987 0.190679983426866 0.173366383723683 1.09986710993971 0.271390026902623 0.470759891315507 0.444442259208011
"RITA1" 1087.85209591201 0.133849054531813 0.121708868167217 1.09974775501089 0.271442041380594 0.470764077614109 0.444481815476342
"CLPB" 875.11991930266 -0.12268946616141 0.111601813428367 -1.09935011262304 0.271615381868455 0.470849605354065 0.444628750495519
"MIDN" 9975.60209514544 0.12931926347621 0.117625995020347 1.09941058057652 0.271589017758751 0.470849605354065 0.444628750495519
"ZNF765" 1102.41978641009 0.0888054719209641 0.0807783727725368 1.0993718847374 0.271605888995158 0.470849605354065 0.444628750495519
"ZMYM6" 1054.54961243931 -0.156400002580831 0.142293282176943 -1.09913834432707 0.271707726949803 0.47096667637304 0.444734284985858
"POGLUT1" 1612.34437648329 -0.126405822816354 0.115022192605515 -1.09896898983557 0.271781592257394 0.471051696880009 0.444809553023642
"ATP2B2" 14.7638845040847 0.426812825391504 0.388470512172065 1.09870070447575 0.271898635191632 0.471188534413352 0.44492873373667
"TOB1-AS1" 24.8182173747542 -0.394652369737941 0.359207816681266 -1.09867422536667 0.271910188913911 0.471188534413352 0.44492873373667
"ALPL" 9869.21876326158 -0.0910028141115865 0.0828903619575177 -1.09786966738336 0.272261404786616 0.471711024612955 0.445412064393527
"CARD10" 728.445385998777 -0.131110859075987 0.119420482487999 -1.09789255866691 0.272251407703267 0.471711024612955 0.445412064393527
"CENPH" 4186.99208024695 -0.178031674739413 0.162227043727389 -1.09742291204284 0.272456562119496 0.472006065725314 0.445685634374494
"EVA1C" 41.6142901536646 -0.405401312964982 0.369436139418232 -1.09735153037108 0.272487752833707 0.472017021745704 0.445690958448735
"CHRNA3" 87.5305409897723 -0.244356852514731 0.222752035309951 -1.09699043680888 0.272645572600382 0.472247308978963 0.445903379319989
"ATP6V0D1" 1986.11885307242 -0.132743475690593 0.121038800190394 -1.09670184669533 0.272771748922156 0.472419141024004 0.446055580437131
"MEST" 13149.7666972202 -0.0864428331038917 0.0788244716416282 -1.09664969905412 0.27279455298515 0.472419141024004 0.446055580437131
"PAIP2B" 2224.47193284269 -0.131397143379352 0.119877921527807 -1.09609127105922 0.273038834232373 0.472799046834418 0.446409260231941
"CAAP1" 1857.98154987997 -0.174478216919873 0.159222399446255 -1.09581451809969 0.273159953717635 0.472965633628399 0.446561522862091
"SLC4A1AP" 1576.83840371338 -0.0713778726789732 0.0651415975005365 -1.0957341455801 0.273195135214101 0.472983405384354 0.44657327737764
"GAN" 501.948562872281 0.165798569021053 0.151339418727629 1.09554120410259 0.273279604214507 0.473086497692638 0.44666558811989
"CORO1A" 348.281329782918 0.223776267109165 0.204318848398705 1.09523065964278 0.273415596826031 0.473235603077572 0.446842084794356
"CA7" 56.0199551077262 0.252041690180559 0.230146369305454 1.09513650352678 0.273456838502994 0.473263831916834 0.446863710076489
"EDF1" 5982.90106281886 -0.0916816700801121 0.0837449491233396 -1.09477253302863 0.273616302594497 0.473496641065616 0.447078501801783
"FZD4" 790.95629998778 -0.132267618782817 0.120829980794761 -1.09465894071011 0.273666083090484 0.473528731587902 0.447114049116803
"SNORD54" 22.2679255496847 -0.396053575899104 0.361875969345423 -1.09444563731464 0.273759577517945 0.473528731587902 0.447175212421552
"TPD52L2" 4807.75148653457 -0.0701519700968264 0.0640947363683304 -1.09450438634597 0.273733824661867 0.473528731587902 0.447175212421552
"AURKAPS1" 162.457866495569 0.228067733235687 0.208404746737973 1.09434999348857 0.273801506886642 0.473558105122756 0.447197915731929
"ERLIN2" 3915.76966944796 -0.0814893339181653 0.0744767026614182 -1.09415872354913 0.273885371023652 0.473631172417573 0.447289099120825
"C18orf54" 2230.78665960292 -0.224904775807238 0.205610386049198 -1.09383956778051 0.274025347008252 0.473815734825162 0.447471892136095
"PMF1" 1567.17558605891 0.151705301902681 0.13870692326726 1.09371110200733 0.274081703583424 0.473870015249162 0.447518114724178
"CD70" 30.0998590907939 0.417126945384266 0.381641044476577 1.092982401713 0.274401526552272 0.47429336887773 0.44799446936297
"UNC5B" 4438.16050975583 0.0873980699779754 0.0799706506409428 1.09287681515036 0.274447889110485 0.474330313311046 0.448024314219654
"CEP19" 48.9947813922143 0.244439476385868 0.223690740024556 1.09275634905152 0.274500791736686 0.474378553236142 0.448064828255278
"CES2" 966.445816850551 0.137313133115462 0.125688868639092 1.09248443877515 0.274620226598219 0.474541751596485 0.448213922777288
"APPL1" 4385.91871877019 -0.150677021066837 0.137961043795511 -1.09217078184892 0.27475804248505 0.474693470688198 0.448347121796716
"DNASE2" 1489.028619895 0.209748028330473 0.192040313019366 1.09220832351654 0.274741544783182 0.474693470688198 0.448347121796716
"CCDC146" 72.4095030977576 0.445319675516546 0.40777519673407 1.09207151166421 0.27480167006941 0.474725637173057 0.448372452882733
"UBOX5" 264.058486649835 0.128054409599189 0.117266998247483 1.09199017211083 0.274837420967038 0.474744191900657 0.448384928326836
"DGCR6L" 1174.32880338046 -0.138708746880715 0.127064289365259 -1.09164225112835 0.274990377337521 0.474921967302414 0.448588597141392
"CYP2S1" 12324.0498784599 0.134253581547154 0.123039298530119 1.09114391215656 0.275209563128703 0.475257271407299 0.448900252546297
"NREP" 14534.250190785 -0.162665356773278 0.149112400466746 -1.09089087335533 0.27532090351071 0.475395284741829 0.449035953241655
"CDV3" 10139.7131898378 -0.0657563894094437 0.0602822494006913 -1.09080848945046 0.275357160139304 0.475395284741829 0.449049180503164
"CCSER1" 18.7201703136502 0.382120024132819 0.35034585272972 1.09069372779935 0.275407671437377 0.475395284741829 0.449051222995833
"FRA10AC1" 669.094112861673 -0.153845765661184 0.141055198124686 -1.09067774677252 0.275414705842687 0.475395284741829 0.449051222995833
"SOD2" 2751.84459647514 -0.0942596400387741 0.0864304755181204 -1.0905833789959 0.275456246423508 0.475423756102113 0.44907305900681
"CCDC90B" 2170.67194188223 -0.147565965232699 0.135326337708421 -1.09044527274987 0.275517048332585 0.475458477253314 0.449126288862579
"PPP2CA" 13377.5875452704 -0.0792821259458754 0.0727307598398742 -1.09007696496537 0.275679242300902 0.475678881679459 0.449344772340477
"XKRX" 47.543983506606 -0.2446520991755 0.224605521436158 -1.08925238173649 0.276042605246206 0.476262564332256 0.449891074072732
"PCDHA2" 38.6115377299625 0.260443273119299 0.239134677642919 1.08910709097657 0.276106663275093 0.476329790265183 0.449949510305499
"RIOK3" 1695.30785401676 -0.163147949403016 0.14982062667347 -1.08895519278925 0.276173645327544 0.476384542366714 0.450012699168179
"ALDH3A1" 11.9481735531872 -0.64644585538499 0.593717669808966 -1.08881020097143 0.276237592236771 0.476384542366714 0.450016783472224
"C1orf109" 1707.7694606236 0.0921989793515698 0.0846877126805199 1.08869370104948 0.276288980450698 0.476384542366714 0.450016783472224
"LANCL3" 12.8917504796066 0.382109676560807 0.3509267537762 1.08885877878805 0.276216166446427 0.476384542366714 0.450016783472224
"VIPR2" 220.085238735783 0.267863792866779 0.24602939940251 1.08874709086514 0.276265429348851 0.476384542366714 0.450016783472224
"ACBD3" 2369.13631427766 -0.125213990580858 0.11503703214028 -1.08846680283066 0.276389084156535 0.476513859714745 0.450133875932356
"PLEKHM2" 2731.13794147423 0.0966669609718284 0.0888379014866573 1.08812746985415 0.276538838340556 0.476706111578896 0.450331798191817
"STARD13" 104.451667538074 -0.200720650702396 0.1844785283713 -1.08804342963104 0.27657593545561 0.476706111578896 0.450346241504266
"MIPEPP3" 143.438773188024 -0.176127790349849 0.161925365873929 -1.08770969513805 0.276723286336352 0.47691341268645 0.450531935704857
"ORAI1" 386.962358275218 0.162881016277824 0.149753996135817 1.08765722772501 0.276746456682186 0.47691341268645 0.450531935704857
"LOC101928068" 25.9641059645963 0.370186938154433 0.340386745428942 1.08754804094366 0.276794679336078 0.476953213794247 0.450564464251381
"STK25" 5161.43753811601 0.0887450617667141 0.081613484002161 1.08738234682353 0.276867869556583 0.477014774916229 0.450637624046697
"IFT22" 600.912277160438 -0.0986778641613304 0.0907765820851245 -1.08704097350566 0.277018702170295 0.477122675310457 0.450791143862188
"PLEKHA5" 4487.15896081298 -0.0879979467730126 0.0809490684757228 -1.08707794209397 0.277002365241714 0.477122675310457 0.450791143862188
"SDC1" 2523.36299498475 -0.149429168891986 0.1374784131459 -1.08692823456875 0.277068527113979 0.477165195216617 0.450826239834413
"ELK4" 1734.22332655576 -0.132199026556399 0.121642035294387 -1.08678736126425 0.277130794615691 0.477215252898413 0.450863381757155
"PPFIBP2" 263.783180307141 0.214520110588676 0.197396238684439 1.08674872438482 0.277147874194084 0.477215252898413 0.450863381757155
"ATP6V0E2-AS1" 44.3729569359678 -0.310289372528424 0.285606965984062 -1.0864208842362 0.277292826029474 0.477389087704785 0.451017465198395
"KLK7" 18.5111232788544 -0.391734957589283 0.360578577950233 -1.08640662963441 0.27729912975624 0.477389087704785 0.451017465198395
"CDK6" 3078.5762317852 0.225508120723398 0.207588214323336 1.08632429571435 0.277335541700592 0.47740847488534 0.45103070665558
"ARL4D" 143.031813928008 0.196841696652045 0.181243388642 1.08606276966525 0.277451222462573 0.477564300397585 0.451172847127499
"DGUOK-AS1" 22.3169261839656 0.36734601661513 0.338291548153927 1.08588588340369 0.277529483155005 0.477615453094349 0.451254114783423
"RABGAP1L" 7906.5626828675 -0.156002730372308 0.14368997395858 -1.08568973933614 0.277616281754764 0.477718453473749 0.451349048474399
"TRIP4" 991.341570770901 -0.083397839488758 0.0768200395668191 -1.08562609390766 0.277644450402893 0.477723618341889 0.451349048474399
"CEP83-AS1" 23.3867779898571 0.344816263490968 0.31768358928531 1.0854078558691 0.277741054531878 0.477803217067619 0.451414097799672
"TFB2M" 1477.20300924732 0.0918701631671375 0.0846410953795089 1.0854084857387 0.277740775684107 0.477803217067619 0.451414097799672
"C1orf122" 897.95264743404 -0.239544342815987 0.220805942313136 -1.08486366040039 0.27798204499065 0.478174461079521 0.45175975815227
"MORN3" 18.0110772164723 0.364283404251366 0.335835960029824 1.08470636741526 0.278051726820847 0.478250985729732 0.451826975931941
"SNAPC3" 1362.37403888895 0.144331282638562 0.133106908296313 1.08432600896462 0.278220277263251 0.478497535835013 0.452052401157305
"SUZ12" 4330.06813591757 -0.119479103389671 0.110193591363527 -1.08426544512476 0.278247121685141 0.478500350047776 0.452052401157305
"TSN" 7314.1354571575 -0.0689959656822011 0.063647094925068 -1.08403951136231 0.278347280514495 0.478629230793201 0.452169077825909
"DSE" 4007.60246896314 -0.122916136668837 0.113394722758388 -1.0839669931619 0.278379433801733 0.478641160545696 0.452175268465979
"INADL" 2697.95547631691 -0.0907196821253772 0.0837171158806255 -1.08364557439768 0.278521975624836 0.478746901092454 0.452331867975676
"SEMA4B" 2210.44409958304 0.143211789385002 0.132160314082669 1.08362173909045 0.278532548012601 0.478746901092454 0.452331867975676
"C8orf88" 467.982613529727 -0.14192946670354 0.131017881511556 -1.08328317528948 0.278682750844108 0.478945765189938 0.452528898595733
"FAM200B" 833.190279793744 -0.158459343261131 0.146311309499333 -1.08302867224255 0.27879569664645 0.478966414493884 0.452528898595733
"HNRNPH3" 20776.9420347092 -0.128174145047604 0.118342550048702 -1.08307743068623 0.278774055745704 0.478966414493884 0.452528898595733
"KCNQ3" 85.2108945171703 -0.292696544842826 0.270236491108365 -1.08311258646951 0.278758452945711 0.478966414493884 0.452528898595733
"LINC00173" 28.4092458325117 0.380185630999883 0.350988606126145 1.08318510733435 0.278726268694295 0.478966414493884 0.452528898595733
"DNAJA1" 16634.8096578151 -0.12557670481507 0.115974256153333 -1.08279810520226 0.278898046779433 0.479095356542492 0.452640555502309
"ZXDA" 173.597844874386 -0.160753527299531 0.148468379402643 -1.0827458880222 0.27892122985729 0.479095356542492 0.452640555502309
"ACOT13" 2457.90244309144 0.0925335064371014 0.0854674631354199 1.0826752432149 0.278952596411427 0.479105879938627 0.452645415291691
"ARL16" 1236.08424424276 0.0943146676617257 0.0871204573532685 1.08257773807689 0.27899589299205 0.479136889602379 0.452669630509017
"CTSD" 8349.0956858683 -0.121996862673164 0.112699486175696 -1.08249706199169 0.279031720186462 0.47915506717744 0.452681722987067
"LINC01004" 134.778073268959 -0.326561376310651 0.301877831837967 -1.08176666806701 0.27935622097818 0.479558522824425 0.453134676268465
"NPEPL1" 72.4338239240411 0.298200970733787 0.275667677955395 1.08174078639005 0.279367724443815 0.479558522824425 0.453134676268465
"CEP76" 1032.92159729423 -0.0795706372808625 0.0735841151852947 -1.0813561742299 0.279538708538916 0.479801173531759 0.453365920100627
"DENR" 8746.2488219242 -0.100292801650517 0.0927556029790198 -1.08125868874145 0.279582058217869 0.479801173531759 0.453390135882078
"BCL6B" 180.626166838948 -0.264593680621932 0.244768204383827 -1.08099694275248 0.279698473579173 0.479931511341437 0.453507734612865
"INSL3" 10.1640796976434 -0.578478329945742 0.53514851945013 -1.08096782280204 0.279711427139939 0.479931511341437 0.453507734612865
"CDS2" 4015.6310520469 0.0819721728834143 0.0758511545295891 1.08069776118487 0.279831579310862 0.480094273181379 0.453656439012854
"MRPL41" 706.875055393705 -0.267812055085424 0.24791206470162 -1.0802703587974 0.280021805089551 0.480355346634338 0.453892940841532
"PIK3R6" 11.7034184689227 -0.629428594194104 0.582673609873979 -1.08024215191458 0.280034362335665 0.480355346634338 0.453892940841532
"LMAN1" 6788.77625067413 0.114185676230935 0.105717907043091 1.08009777553005 0.280098642348678 0.480422194728708 0.453951009755263
"FAM57B" 672.578857951757 -0.205388769092019 0.190204085107861 -1.07983363751387 0.280216269212038 0.480537105626787 0.454095516405165
"GHDC" 282.627736388322 0.164118745869958 0.152001486257118 1.07971803375885 0.280267760836281 0.48058199062279 0.454132831239288
"PI4KB" 2198.61074711019 0.103221633905564 0.095613898138858 1.07956725868092 0.280334927946868 0.480653744222514 0.454195535743306
"ZNF815P" 96.0336056375552 -0.163552914401728 0.151535486103565 -1.07930438346269 0.28045205945048 0.480811144552837 0.454339171047213
"C1orf54" 288.57336806404 0.125080095567231 0.115933454224508 1.07889561648883 0.280634263186766 0.480953202284157 0.454469426697403
"DCAF12L1" 302.903757790491 -0.136541634388895 0.126558764131966 -1.07887932791852 0.280641525317044 0.480953202284157 0.454469426697403
"LOC441242" 70.7662683912027 -0.225262076738656 0.208763407694745 -1.07903046432369 0.280574147247447 0.480953202284157 0.454469426697403
"ZHX3" 276.464734209885 -0.231754274873208 0.214812371817106 -1.07886837668049 0.280646407911672 0.480953202284157 0.454469426697403
"ACSM3" 205.014715811643 0.487056884327184 0.451488340598334 1.07878064731797 0.280685524011142 0.480953202284157 0.454486638594718
"CD47" 713.060632984151 -0.134990901168548 0.125157324664369 -1.07856972438928 0.280779583869366 0.481068513494747 0.454592803029416
"MAP3K5" 144.567925790865 0.143051981713438 0.132646176385024 1.07844783477368 0.280833949594282 0.481118233862696 0.454634686131626
"ZAK" 948.070107638637 -0.0917929246802755 0.0851312932973648 -1.07825126489787 0.28092163958325 0.48122503046379 0.454730503034818
"CDHR4" 10.51610612257 0.459482756127408 0.42620883646125 1.07806952090066 0.281002732273081 0.48132050749031 0.454815622469791
"NFIL3" 606.211702707927 -0.130110165166649 0.12073619553337 -1.07764009452069 0.281194401953013 0.481605353953992 0.455079680336617
"CHTF8" 8851.95140904498 0.0675413542819303 0.0626816470202552 1.07752998672968 0.281243561628906 0.481646092280756 0.45511307254565
"GSG1" 81.8460594847403 0.176947999110666 0.164239657845216 1.07737681283668 0.281311958669992 0.481719765401334 0.455177585052845
"DRP2" 39.163447473716 -0.318346367325153 0.29552222973081 -1.07723323424818 0.281376081350474 0.481776853129089 0.455217167627513
"RGS6" 31.7990236405944 0.283624711101076 0.26330090672524 1.07718850887606 0.281396057878106 0.481776853129089 0.455217167627513
"MAPKAPK5" 2527.42355930531 -0.0661158257875345 0.0613814509551249 -1.07713038318157 0.28142202107999 0.481777850301259 0.455217167627513
"CD40" 293.011349753076 0.157498178341633 0.146286509198245 1.07664185306516 0.28164029873814 0.482108048574927 0.455524059820386
"MARK4" 1063.15606839384 0.155425547522859 0.144392055933699 1.07641342536342 0.281742400759745 0.4822393373509 0.455643006763403
"NOC3L" 2574.04139306979 -0.136892963754558 0.12720629822015 -1.07614926045284 0.281860507814007 0.482397994709717 0.45578781083161
"B3GNT7" 4160.41829904981 0.154566601797644 0.143645495977307 1.07602818136437 0.281914653003653 0.482447164020496 0.455829165300525
"STAU2" 4294.69131867599 -0.127091728979667 0.118144211125804 -1.07573386599818 0.282046296900493 0.482628937867589 0.455995806723801
"AGPAT1" 3853.83681363832 0.133034400478827 0.123676350334979 1.07566563953821 0.282076819767302 0.482637659349462 0.45599894442877
"LOC100128076" 20.4889663364945 -0.408482438334333 0.37979864019725 -1.07552369887946 0.28214032776052 0.482702812217232 0.4560553990974
"DLD" 6513.44434462368 -0.0901137182342734 0.0838418509001832 -1.07480592647647 0.282461626548798 0.483025871071752 0.456314720047899
"GPKOW" 664.491734060875 -0.109383939259386 0.101785658520592 -1.07464981657762 0.282531539358335 0.483025871071752 0.456314720047899
"ITGB4" 133.735261584506 0.231673193816091 0.215575788593048 1.074671674997 0.282521749500236 0.483025871071752 0.456314720047899
"LRRC37B" 473.223113933261 0.120832141417474 0.112439652775669 1.07463993737645 0.282535964089385 0.483025871071752 0.456314720047899
"MAGEA3" 32.9107819756491 0.580655924689357 0.540308350638428 1.07467508877709 0.282520220571348 0.483025871071752 0.456314720047899
"PLEKHM1P" 105.877641627558 0.182244433460729 0.16959193647277 1.07460553403133 0.282551373146127 0.483025871071752 0.456314720047899
"RPL38" 14969.0859164998 0.132347189518913 0.123150178025079 1.0746812683613 0.282517452936686 0.483025871071752 0.456314720047899
"RTCA-AS1" 19.5732812067768 -0.356349186708841 0.331476957912213 -1.07503456334728 0.282359254172937 0.483025871071752 0.456314720047899
"SLIT1" 69.2999638148487 0.325610448589692 0.303008908426325 1.07459034878132 0.282558174711871 0.483025871071752 0.456314720047899
"GNB5" 1249.63769827116 0.0849801258694676 0.0790901651767695 1.07447146784349 0.282611426041871 0.483060652738345 0.456337388130024
"KIF3C" 3789.12692855365 0.107556260312694 0.100105292690443 1.07443130549842 0.282629417833319 0.483060652738345 0.456337388130024
"B4GALNT1" 54.0862362140588 -0.215651355135673 0.200737170475338 -1.07429707525028 0.282689555479378 0.483119937166612 0.456388298736895
"NAA25" 4807.18510595601 -0.104091636477098 0.0969086103740738 -1.07412165002983 0.282768162312256 0.483210772147213 0.456469013612236
"SIPA1" 981.821567601685 0.214234414151402 0.19948039837911 1.07396223334311 0.28283960867857 0.48328935565187 0.456538154275385
"ZBED3" 207.08703012103 -0.285310849154067 0.265709220409777 -1.07377097683724 0.282925340956609 0.483392333216773 0.456630337847419
"NXN" 3929.74239720495 0.127129883224131 0.118457037177352 1.07321511877588 0.28317460879232 0.483687611274707 0.456986416009779
"DTL" 4900.05152544346 -0.0818187544886521 0.0762632031591829 -1.07284707564503 0.283339735138472 0.483926115925721 0.457206648568745
"ATG13" 4043.06303293796 0.0824148113334773 0.0768341592558586 1.07263243499594 0.283436065985192 0.483968363068084 0.457226148313788
"RNASEH2B-AS1" 14.7085645086203 -0.421598287879148 0.393074912128604 -1.07256473224425 0.283466455620639 0.483968363068084 0.457226148313788
"UBE2C" 5575.99910027341 0.107134227680141 0.0998834077413529 1.07259283701618 0.283453840004734 0.483968363068084 0.457226148313788
"ZDHHC20" 6308.38110069411 -0.172514910113996 0.160829536562704 -1.0726568875409 0.283425090549446 0.483968363068084 0.457226148313788
"MYO5A" 3190.31323464999 0.139535286951535 0.130128090913002 1.07229181625989 0.283588981399108 0.484134008896291 0.457377538338189
"IMP4" 2310.25216898775 0.108973428420399 0.101651184718969 1.07203303849015 0.28370519294177 0.484193923932176 0.457488454783452
"LARS2" 4326.07542996848 -0.127877922757224 0.119287886161509 -1.07201097170994 0.283715104151152 0.484193923932176 0.457488454783452
"HPS3" 2610.67490804976 0.154434618729762 0.144086860351693 1.0718161139247 0.283802633951606 0.484193923932176 0.457490878252392
"IFNAR2" 405.700912146097 -0.0935228174211964 0.0872556762861393 -1.07182502505058 0.283798630689417 0.484193923932176 0.457490878252392
"PPOX" 700.917702343361 0.0957668893574438 0.089339673126278 1.07194134482763 0.283746378334318 0.484193923932176 0.457490878252392
"CCDC153" 48.4654356531013 -0.234755265320167 0.219047622151708 -1.07170880475288 0.283850844863683 0.484232653653494 0.457522366029016
"DYM" 1970.87136386294 -0.0949023734833247 0.0885595328993319 -1.07162233557852 0.283889697000805 0.48425234352605 0.457538764112622
"SLC38A10" 1111.69030174902 -0.157652764536953 0.14713490100614 -1.07148449116348 0.283951640391242 0.484274037547759 0.457592370788068
"DAB1" 371.569704580619 -0.215923267249506 0.201573534404483 -1.07118857585852 0.284084647283103 0.484457351067097 0.457760474977742
"NUTM2G" 23.5546634899562 -0.367436538528827 0.3430856891392 -1.07097599859301 0.284180221734475 0.484576802817445 0.457868234452819
"LY6H" 11.0945457118372 0.439937534963785 0.410867189047143 1.07075363205337 0.284280220717995 0.48470377702946 0.457983100205482
"MIR210HG" 53.0871278804221 0.544855322260202 0.50918532870241 1.07005306623561 0.28459542322291 0.485154047922522 0.458444606431574
"OSGEPL1" 537.155241737506 0.161907784791498 0.151329309615357 1.0699036769746 0.284662667853918 0.485225104274701 0.458506633310591
"C12orf29" 848.442279775451 0.107070443849899 0.10011977348374 1.06942355265404 0.284878859139208 0.485462833663745 0.458762220521543
"PLCG1" 8056.20466452144 -0.0935909872163243 0.0875109590413408 -1.06947733451431 0.284854636619611 0.485462833663745 0.458762220521543
"KLK14" 8.10529811132384 -0.537895598407659 0.503111891621296 -1.06913711912925 0.28500788784609 0.485639113742771 0.45892368214539
"TSPAN18" 995.453917034112 -0.189261536800184 0.177078043893603 -1.0688029562485 0.285158466974818 0.485852079716004 0.45911980846869
"CROT" 256.332624678828 -0.188868404680917 0.176751405905364 -1.06855390322632 0.285270729226706 0.485956114348141 0.459207871464319
"UBAP1L" 14.7616576518662 0.397358010272067 0.371854403579301 1.06858492584 0.285256743954891 0.485956114348141 0.459207871464319
"HTATSF1P2" 492.58118290745 0.130410946249637 0.122087284502868 1.06817795793119 0.285440245581143 0.486155607835562 0.459434390435992
"CALCA" 70.5952889823847 -0.759814539710874 0.711546549570763 -1.06783532316927 0.28559480128926 0.486333589133645 0.459636786015218
"NPHP3" 149.245115281672 -0.211207426262919 0.197869721422853 -1.06740649728598 0.285788315783354 0.486619466289884 0.459895481730238
"SCOC" 2158.51895425889 -0.196664015825566 0.184256042074874 -1.06734093281809 0.285817910599762 0.48662620674542 0.459895481730238
"SEC22B" 1566.58765881907 0.0708288111497768 0.0663713249606378 1.06715981927109 0.285899673298264 0.486634469023283 0.459895481730238
"SLC16A4" 14.2999508556208 0.469083517057022 0.439554589193563 1.06717920501668 0.285890920956484 0.486634469023283 0.459895481730238
"SOX3" 798.082365632631 0.259123509951762 0.242807936715036 1.06719538684551 0.285883615268504 0.486634469023283 0.459895481730238
"ZBTB39" 3778.55528121693 0.0590095169242915 0.055300104806348 1.06707784968823 0.285936683203342 0.48665382592718 0.45990864440227
"C8orf34" 27.6013644894264 0.372224070207289 0.348908801810262 1.0668233884501 0.286051595058131 0.486726181283918 0.460007997749961
"SP1" 6043.49911661219 0.0705096087424761 0.0660936681180529 1.06681336881675 0.286056120451132 0.486726181283918 0.460007997749961
"GTF2E2" 1138.70585611068 -0.0890808506444477 0.0835251880655992 -1.06651481675785 0.286190984445801 0.486867791788392 0.460126436013229
"SAYSD1" 242.296266957599 -0.120261601257458 0.11276722675647 -1.06645879939189 0.286216293781828 0.486867791788392 0.460126436013229
"SUPT7L" 1905.48239668646 -0.0614159088637407 0.0575854804700585 -1.06651726029574 0.286189880459698 0.486867791788392 0.460126436013229
"CAMK1D" 220.518007101554 -0.161332841423936 0.151300995637685 -1.0663038980277 0.286286287997917 0.486943218528357 0.460192588284007
"MAPK3" 1757.45209683097 0.120511166920276 0.113025637949792 1.06622859296587 0.286320319755969 0.486957468829658 0.460200924983551
"SAT2" 1157.42702870746 -0.13076754224413 0.122692544507892 -1.06581490153803 0.286507323346629 0.487224562289537 0.460455105940578
"NFYB" 4335.10865890238 -0.143516527058699 0.134685092868478 -1.06557098489619 0.286617621199325 0.487244822282428 0.460493205298493
"RBMX2" 1048.64636312701 0.0824266879007628 0.0773469226708117 1.06567507865272 0.286570547030282 0.487244822282428 0.460493205298493
"SNORA33" 67.0282814776764 -0.263310808192787 0.24709666987351 -1.0656186031466 0.286596086218789 0.487244822282428 0.460493205298493
"DPP10" 722.462699103676 -0.182804395269416 0.171631579626249 -1.06509766831662 0.286831734325194 0.487565145604087 0.460790805500367
"WNT9A" 10.7692269729137 -0.583615016094518 0.54800223436116 -1.06498656301078 0.286882010421733 0.487606941424188 0.460825170586823
"TMEM263" 798.999126159537 0.165078981299488 0.155071873524164 1.06453206211998 0.287087737890391 0.487912923326654 0.461109208728813
"CNTD2" 31.7922227463901 0.331262770992809 0.31123121225793 1.06436230669011 0.287164602341605 0.487999864068786 0.461186235731625
"TBCK" 874.936596352194 -0.12060508624742 0.113377517050138 -1.06374781689818 0.287442956534816 0.488341734623099 0.461586807101807
"SSBP2" 1243.41067614153 -0.234190404710656 0.220195070304108 -1.06355879987331 0.28752861487173 0.488443544612062 0.461677890666624
"MYO7A" 141.131759228197 -0.196569404162903 0.18489893238025 -1.06311811340616 0.287728391118774 0.488591788350099 0.461812751701099
"TRPS1" 421.482319441336 0.162673601109932 0.153015351429847 1.06311948173719 0.287727770668844 0.488591788350099 0.461812751701099
"ZBED6" 621.267139193043 -0.191596049514009 0.180198528029846 -1.06324980347384 0.287668682297328 0.488591788350099 0.461812751701099
"ZMYND11" 2482.08533177845 -0.150209101694488 0.141279065158454 -1.06320849112371 0.287687412587851 0.488591788350099 0.461812751701099
"ARHGEF18" 2035.10401370203 -0.0862390925497777 0.0811684814961126 -1.06247019730076 0.288022280711624 0.488890731603726 0.462095557781227
"CDK5RAP3" 2631.90740053479 -0.111576043505389 0.105001979296096 -1.06260895512031 0.287959324238794 0.488890731603726 0.462095557781227
"NASP" 43774.9748494766 -0.112674574806645 0.106055601742355 -1.06241040506629 0.28804941219345 0.488890731603726 0.462095557781227
"SAMD15" 57.4476375348074 -0.298848982227032 0.281279242692804 -1.06246369040966 0.288025233212093 0.488890731603726 0.462095557781227
"WDR12" 3974.61344087222 -0.0730153049062825 0.0687251765082914 -1.06242440712355 0.288043058428515 0.488890731603726 0.462095557781227
"C15orf37" 63.3463477729718 -0.26016118281735 0.244913839094933 -1.06225595000578 0.288119506105318 0.488952345665649 0.462143500552289
"KLHL2" 692.964730243766 0.140489250127854 0.13226041772106 1.06221689412889 0.288137232041721 0.488952345665649 0.462143500552289
"ENTPD1-AS1" 125.579070612003 -0.233539362481892 0.219913136346486 -1.06196185622098 0.28825300186293 0.489051383960651 0.462236244016603
"RNFT1" 197.864004816161 -0.161769641261855 0.152327723358598 -1.06198423829278 0.288242840673115 0.489051383960651 0.462236244016603
"SNORA62" 66.6363143763349 0.26155373900442 0.246363964066331 1.0616558310208 0.288391957828676 0.489209664298832 0.462412592482281
"OXA1L" 4603.75328097478 0.097490065837159 0.0918435086430203 1.06148019906432 0.28847172690953 0.489257533970398 0.462447541309751
"RPUSD3" 1221.22325809575 0.135273799385987 0.127436692486417 1.06149804068719 0.288463622865804 0.489257533970398 0.462447541309751
"PCDH1" 11253.1829649515 0.134978578991615 0.127169428827742 1.06140744859719 0.288504773304389 0.489269865707488 0.462454049361823
"ACOT11" 136.324667948157 0.148982930809704 0.140459645463221 1.06068138160519 0.288834724024646 0.489479576058908 0.462657548904538
"BAI2" 839.8597087279 0.130102155624233 0.122646446042916 1.06079026194292 0.288785228717211 0.489479576058908 0.462657548904538
"C3orf62" 260.451853620311 -0.156801056273673 0.147813190997587 -1.06080556962087 0.288778270543323 0.489479576058908 0.462657548904538
"FAM193B" 1669.93238396692 0.133788395641557 0.126130741031346 1.06071204012278 0.288820786561381 0.489479576058908 0.462657548904538
"PFDN4" 3058.93230761353 -0.125644624403488 0.118454697404859 -1.06069769419152 0.288827308212653 0.489479576058908 0.462657548904538
"TAS2R3" 14.4525669705037 0.557482535677924 0.525584733397028 1.06069012331224 0.288830749969584 0.489479576058908 0.462657548904538
"TIMM9" 1213.70654488897 -0.112971412944982 0.106493678701898 -1.06082740611502 0.288768344862203 0.489479576058908 0.462657548904538
"BLOC1S6" 3098.08795466282 -0.165990694993567 0.15656627832884 -1.06019442223014 0.289056158135543 0.48967996374198 0.462919287983784
"WWC2" 8196.99462846791 0.0879158642035575 0.0829223149350666 1.06021960762192 0.289044702826146 0.48967996374198 0.462919287983784
"CAST" 2678.61540770653 -0.0918845724177778 0.0866769595246925 -1.06008070566437 0.28910788472269 0.489723886115127 0.46295565521086
"SOX9-AS1" 9.92898474357259 0.473874401836453 0.447217353440977 1.05960647141792 0.289323668272894 0.490045674235395 0.463254697272757
"TMCO4" 153.463389998935 0.189407518142664 0.178799677321559 1.05932807586687 0.28945039286222 0.490216573635855 0.46341109560701
"CADPS" 560.251330601088 -0.279691684318523 0.26409981819203 -1.05903777682708 0.289582575683684 0.490348787555117 0.463515453004981
"HIATL2" 109.944799183898 -0.191467723742186 0.180810560525219 -1.05894104407403 0.289626630355973 0.490348787555117 0.463515453004981
"REPIN1" 3790.2486644209 -0.107162347053975 0.101187338445073 -1.05904897490852 0.28957747607058 0.490348787555117 0.463515453004981
"TAPBPL" 16.8637111493524 -0.426966250685946 0.40320546583034 -1.05892971913631 0.289631788329363 0.490348787555117 0.463515453004981
"DYSF" 1350.75853466557 -0.176880988262465 0.167049004827019 -1.05885688122253 0.289664964031682 0.490361218875357 0.463522049765442
"SPATA31C2" 28.5294189601381 -0.34036832118288 0.321526671609704 -1.0586005804086 0.289781722472714 0.490430540768127 0.463662380937687
"SLC32A1" 11.9783699742633 0.519665144143223 0.490968174106158 1.05844975611568 0.289850445643538 0.490432443563472 0.463725833312977
"ERGIC2" 1434.13232445645 0.103430155435531 0.0977429837130904 1.05818496127696 0.289971126096111 0.490432443563472 0.463757739155391
"FAM161B" 98.502587180268 -0.213324450171447 0.201570693744571 -1.05831083977798 0.289913752654757 0.490432443563472 0.463757739155391
"LOC646762" 366.064465588113 -0.189691813977031 0.179267265108061 -1.05815087803502 0.289986662016684 0.490432443563472 0.463757739155391
"MFSD12" 940.76228414303 0.158205944861864 0.149494080598447 1.05827564695901 0.289929792218566 0.490432443563472 0.463757739155391
"SNORA13" 12.3486355412153 -0.520908608602652 0.492373674520498 -1.0579538175146 0.290076497690418 0.490532924646728 0.463854910709926
"SMG9" 1337.08711289621 0.0948972798086604 0.0897076621953306 1.05785032723325 0.29012368419625 0.490569015981937 0.463883870281316
"DNMT3B" 88855.6599319154 -0.0968858617455789 0.0916099667888953 -1.0575908401849 0.290242020313007 0.490705834887863 0.464002909151382
"RIBC1" 38.233451989965 0.228750404549797 0.216300263197479 1.05755952937029 0.290256301449843 0.490705834887863 0.464002909151382
"DNAJB6" 16250.1069124637 0.0779299479109069 0.0737104035182079 1.05724489612456 0.290399834681709 0.490826552770342 0.46414804929332
"QSOX1" 5252.99136738572 0.156131706721411 0.147679567502349 1.05723296297524 0.290405279431235 0.490826552770342 0.46414804929332
"CBLN3" 17.3321907878891 0.326991498927482 0.309404473984899 1.05684153404789 0.290583915166759 0.491041028905494 0.464387036218619
"LOC101926935" 15.8411072539199 -0.474155266809696 0.448719352641432 -1.05668557422035 0.290655110872296 0.491073904279299 0.464454290750862
"ZBTB8A" 1230.51180565658 -0.160471487824009 0.151898723643492 -1.05643736810217 0.290768441232961 0.491221658195448 0.464588854424703
"VTI1B" 2917.44338552335 -0.072743346848594 0.0688674663200252 -1.05628028350219 0.290840181068282 0.491299129397359 0.464656944598775
"EXOSC7" 2458.53541496613 0.0957065887311305 0.0906181567430214 1.05615245521424 0.290898568461733 0.491310314666839 0.464657164721515
"MCHR1" 129.898039796511 -0.27568286087917 0.261015812178705 -1.05619218459617 0.290880420655663 0.491310314666839 0.464657164721515
"NIN" 2006.20964009481 -0.13627563464803 0.129043784620271 -1.0560418314531 0.290949103805288 0.491351947369392 0.464691360707735
"TMEM158" 309.751498005503 0.287760532624174 0.272578338658093 1.05569846100326 0.291106000510165 0.491573178692638 0.46489540862254
"ATP6V1B2" 4291.90836986475 0.0750867197175116 0.0711434394286255 1.05542718092569 0.291229997091702 0.491695081810432 0.465046879551698
"CUL9" 645.287591655192 0.111142356645771 0.105323199002562 1.05525048325837 0.291310781081524 0.491787730922223 0.46512932359634
"SMG1P7" 123.681074068121 0.21251672152079 0.201431328296162 1.05503311385769 0.291410180349935 0.491868045829847 0.465241470759818
"TMEM237" 2243.26251976891 -0.0914844445886129 0.0867194540311356 -1.05494719276907 0.291449476864869 0.491890634822525 0.4652576499802
"RBFA" 1055.23711305615 -0.0674925120299548 0.0639813205262246 -1.05487838442301 0.291480949334953 0.49190001602739 0.465261337237603
"OGDHL" 1054.57776870913 0.179496681086743 0.170173503321457 1.05478630681813 0.291523068579928 0.491927361346269 0.465282016418985
"MRPL33" 1615.0715617979 0.153939671737835 0.145969487548603 1.05460171384501 0.291607519638299 0.491982396033614 0.465370247905314
"ABHD6" 135.40033804174 0.147053208067248 0.139506748440676 1.05409386793773 0.291839943358472 0.492155810663691 0.465601445634106
"DPPA4" 37487.5856280814 0.0960383417907144 0.0911064897094329 1.05413282958229 0.291822107537296 0.492155810663691 0.465601445634106
"UPK3BL" 63.8878447585597 -0.253039273938851 0.240050844947418 -1.05410699135126 0.291833935654044 0.492155810663691 0.465601445634106
"ZNF625-ZNF20" 59.4977209905424 -0.1924355296564 0.182589144768411 -1.05392645274985 0.291916590845556 0.492241336717628 0.465677161318868
"COX18" 686.521734264879 -0.131235145891992 0.124556833087223 -1.05361659123183 0.292058490041685 0.492436867824771 0.465856943623779
"KIAA0754" 1842.0226801514 -0.182207136559379 0.173081000526304 -1.05272754378195 0.292465881100903 0.493079967586582 0.46646012866978
"PDLIM4" 147.269875004908 0.220048601811634 0.209051753526132 1.05260347306356 0.292522764754891 0.493132071099231 0.466504217203072
"FAM198B" 17.0453724757784 1.37789478391153 1.30920687351406 1.05246528397235 0.292586130113117 0.493195091182593 0.466558632666134
"CSMD2" 1279.47581221914 0.120781060694805 0.114832260635491 1.0518042580229 0.2928893650754 0.49366239814076 0.466995495743847
"PSD2" 18.8376442515498 0.445010279430335 0.423236999494751 1.05144465148741 0.293054417331562 0.493852889718369 0.467211969032451
"DDX59" 737.509261176399 -0.119043184115626 0.113270457799663 -1.05096409450532 0.293275080881273 0.494137012718652 0.467517050397665
"CACTIN" 1706.8450559808 0.127055608260267 0.120905832653807 1.05086417645432 0.293320975540216 0.494170476409371 0.467543495231153
"SYN3" 693.815306003546 0.225515216865416 0.214697312661205 1.05038677042633 0.29354032563202 0.494496136062035 0.4678463891242
"HS6ST3" 127.938330527247 -0.167207517160482 0.159213241649308 -1.05021112206724 0.293621057124941 0.494588242643148 0.467928313392399
"NHLRC3" 889.920844636331 -0.198524792784945 0.189055048663982 -1.05008987693205 0.293676792498513 0.49463823205029 0.467970390283787
"HERC5" 1534.80990668373 0.144797534221746 0.137931437591027 1.04977905509169 0.29381970711205 0.49477671526679 0.46812950178399
"LRP5" 1180.49328249778 -0.133697367942478 0.127369488079449 -1.04968128519981 0.293864670951903 0.49477671526679 0.46812950178399
"RIOK2" 2750.72867052804 -0.122198329696201 0.116412464511271 -1.0497014233761 0.293855409137131 0.49477671526679 0.46812950178399
"CHMP4C" 182.193518866244 0.211087783032814 0.201126191247011 1.04952906294322 0.293934686322929 0.49477671526679 0.468151329455202
"SCYL2" 3243.10733959451 -0.0963102538228943 0.0917656603384397 -1.04952390107251 0.293937060746694 0.49477671526679 0.468151329455202
"PHF10" 1940.85997139719 -0.0871210393341213 0.0830256061227663 -1.04932735095362 0.294027481971905 0.494877607979314 0.468248597262904
"FAXDC2" 231.470688073283 0.218509513065574 0.208313598175108 1.04894502797602 0.294203419858985 0.495085932248515 0.468482020204636
"IQGAP3" 2067.00255377182 -0.137875651260066 0.131460445475003 -1.04879951351057 0.294270401437084 0.495154752245255 0.468541914623477
"PLGRKT" 618.766082854033 0.150601091055341 0.143684136828693 1.04813999916285 0.294574109816131 0.495621853619021 0.468978679573551
"ZNF732" 941.677551811846 -0.0974791720840604 0.0930165056737164 -1.04797714532513 0.294649136839442 0.495693011512159 0.469051320009625
"CNOT2" 3940.27082475099 -0.0542269822134679 0.0517585777584737 -1.04769073189207 0.294781119031307 0.495838298755186 0.469214603714005
"TRIM14" 762.429895795338 -0.129176407097254 0.123338735232209 -1.04733040154866 0.294947219142402 0.496073729732507 0.469432156244801
"G2E3" 4775.24360563748 -0.200934071260579 0.191908723362589 -1.04702937802852 0.295086028878253 0.496263223191902 0.469606234885152
"GPI" 14018.5523768589 -0.117215796852433 0.111961866239703 -1.0469260721457 0.295133675979426 0.496299383189358 0.46963415045846
"OSBPL5" 224.437310538374 -0.190243164410803 0.181726774470646 -1.04686370494917 0.295162443691048 0.496303791845467 0.46963415045846
"LOC100862671" 390.368276123959 0.112268073836112 0.107252042252117 1.04676863469139 0.29520629974521 0.496333567915285 0.469657090759382
"ATF6B" 1484.87789655976 0.135435130284435 0.129439609805288 1.04631905556704 0.295413750400208 0.496594386299747 0.469893417137081
"HIST1H2AI" 24.0803610382479 -0.394182128450312 0.376718183458195 -1.04635811532059 0.295395723068303 0.496594386299747 0.469893417137081
"INPP4B" 14.0043053274366 0.454107917013447 0.434182549749213 1.04589168144999 0.295611045427527 0.496860910704219 0.470160364744369
"LAD1" 1046.94336800266 0.150742008124857 0.144155241715016 1.0456921741553 0.295703177127045 0.496860910704219 0.470166283424843
"UBN1" 3398.93351653483 0.0732563060338585 0.0700552464802713 1.04569335937586 0.29570262974 0.496860910704219 0.470166283424843
"YDJC" 583.953799340708 -0.208070598179649 0.198961203204536 -1.0457847802908 0.295660409580203 0.496860910704219 0.470166283424843
"FAM8A1" 1191.80562893575 0.14718427894429 0.140853516322423 1.04494571940522 0.296048057564301 0.497352352304236 0.470620836028384
"HCCAT3" 28.1915453540065 0.283171882393418 0.270979429227226 1.04499401744613 0.296025734539829 0.497352352304236 0.470620836028384
"SEC31B" 247.174316983692 0.249577225829872 0.238881540452572 1.04477401375191 0.296127427866453 0.497441666881506 0.470700108018471
"C3orf35" 11.9133615285367 0.448699807701005 0.429548414486045 1.04458494681647 0.296214839829244 0.497544473023511 0.470792145311393
"SOD3" 139.224209225004 0.262573401017787 0.251393802803173 1.04447046064762 0.296267779003826 0.49758936303757 0.470829380040546
"SF3B5" 2359.63348551642 0.1769758936423 0.169460337284372 1.04434994334584 0.296323513854591 0.497638940103323 0.470871049804397
"PLCL2" 1713.19320510065 0.160465530265456 0.153689685607078 1.04408782952228 0.296444756146596 0.497754476884094 0.47096989041653
"SEPW1" 4593.11115223813 0.12624968934485 0.120916202640887 1.04410894973111 0.296434985640456 0.497754476884094 0.47096989041653
"PDCD10" 2961.45873110591 0.0868263265729572 0.0831774168870777 1.04386899500418 0.29654600475928 0.497880440681112 0.471083835500304
"KCNE1L" 48.0190637999295 0.249081086361902 0.238762135720182 1.04321853886335 0.296847089189371 0.498297793331504 0.471515179303786
"ATP2C2" 132.913737323591 0.225293775812251 0.216044088050466 1.04281388972618 0.297034497103473 0.498347960404643 0.471625036503663
"FAN1" 2729.7445639336 -0.0959337718792364 0.0919921054050186 -1.04284787761802 0.297018753016568 0.498347960404643 0.471625036503663
"RBM18" 1015.49723366245 -0.0912620550837654 0.0875074989316116 -1.04290553607398 0.296992045377068 0.498347960404643 0.471625036503663
"SH3BGRL3" 3048.10581141292 0.161855457645843 0.155207828064605 1.04283050451857 0.297026800624204 0.498347960404643 0.471625036503663
"IPO13" 1336.80208123783 0.143618025636442 0.13774908967045 1.04260598730658 0.297130815128076 0.498465500023079 0.471731020455102
"GPR141" 12.9816170359602 0.408086766522214 0.391440217220449 1.04252641545105 0.297167685081973 0.498483297828385 0.471742611721174
"OSBPL3" 1101.15912715277 0.109281703451492 0.104852088606693 1.04224631958849 0.297297493011 0.498613149071617 0.471854993652154
"WDR26" 5546.52254218201 0.0848068076161112 0.08136927917099 1.04224602307091 0.297297630449508 0.498613149071617 0.471854993652154
"PGAM1" 35864.9620884845 0.0912184583347397 0.0875382369125593 1.04204130162978 0.297392530778502 0.498728246244148 0.471958662691756
"PMS2P1" 432.491452369181 0.116416469343745 0.111738374024597 1.04186650611292 0.29747357471992 0.49882008792699 0.472040323362006
"STRADA" 1384.7799581013 -0.0952292953435764 0.0914174383704245 -1.04169726302881 0.297552058340573 0.498907620477056 0.472117905396867
"PHF1" 1981.3985102687 0.133530672195943 0.128214953517871 1.04145942834453 0.29766237354368 0.499004431211352 0.472245973301101
"TSPEAR" 55.3886688358725 0.483169376029601 0.464139412915531 1.04100053256527 0.29787530106575 0.499229115736365 0.47253679558546
"NPRL2" 677.932711987017 0.0970787263795066 0.0932820782842986 1.04070072370854 0.298014467245941 0.49941825878542 0.47271055979735
"FANCB" 534.722655849467 -0.14618056900462 0.140506218518132 -1.04038504876391 0.298161045131112 0.49961978801896 0.472896044738221
"TPMT" 1893.58732348685 -0.115405862531476 0.11094335748075 -1.04022327385847 0.298236181008272 0.499648142357376 0.472921183958451
"WNT16" 10.2597337106152 0.479766984654708 0.461202739386148 1.04025181050153 0.298222926330119 0.499648142357376 0.472921183958451
"HTRA2" 769.552422388404 0.118266026614538 0.113712214058009 1.04004681989752 0.29831814894764 0.499706592245331 0.473004149106604
"PMS2P3" 161.871315638241 -0.151188771346977 0.145389154861995 -1.03989029642883 0.298390871191448 0.499716544168431 0.473072439529798
"WIBG" 1954.04788973592 -0.112684210273247 0.108368759680357 -1.03982190629125 0.298422649594773 0.499716544168431 0.473075809979631
"RBM44" 24.2109988839307 -0.378520473736579 0.364049245870902 -1.03975074259818 0.298455719167501 0.499716544168431 0.473081226388307
"SERP1" 8483.00354640041 -0.111840715826165 0.107581848725905 -1.03958722731295 0.298531713542317 0.499799698929287 0.473154674930869
"PDE6D" 818.552076111669 0.125255371660993 0.120514786927613 1.03933612508669 0.298648439447023 0.499951025450516 0.473289286017936
"SMARCA1" 7632.4737704424 -0.144767307871448 0.139296186025818 -1.03927689624335 0.298675976659683 0.499953032535636 0.473289286017936
"MTRNR2L1" 71.8809857040887 -0.386275103700162 0.371991335762507 -1.03839811996797 0.299084744476299 0.50053325756766 0.473869786467713
"ROM1" 31.4389433217397 -0.324644610945924 0.312650808403136 -1.03836165530499 0.299101714286691 0.50053325756766 0.473869786467713
"TMX3" 2412.09781112802 -0.157530990142244 0.15173142268655 -1.03822258667985 0.299166439505128 0.500562170512951 0.473925268182386
"CDK13" 4087.2860548405 -0.0951632384984829 0.0916735352656921 -1.0380666374726 0.299239032388318 0.500590148376133 0.473949574820474
"TMEM107" 107.723857230861 0.16618083755817 0.160087586049572 1.03806198630987 0.299241197641133 0.500590148376133 0.473949574820474
"WDR65" 22.7435816060966 0.355929827614268 0.342917283797161 1.0379465965466 0.299294918310747 0.500635895256838 0.473987604400403
"RPL8" 67989.5600754975 0.103925082184561 0.100176976500626 1.03741484136239 0.299542564535437 0.501005988193821 0.474332712118944
"LRRC1" 779.680817553283 -0.108736960757876 0.104825458157015 -1.0373144336274 0.299589341234605 0.501040077120288 0.474359701275991
"INCA1" 20.6434052724838 0.348900969588237 0.336536892392211 1.03673914353977 0.299857444113166 0.501355941527008 0.474689984459362
"PPID" 3746.09818283711 -0.0949907207667258 0.0916201944021268 -1.03678802895577 0.299834655787077 0.501355941527008 0.474689984459362
"ALDH5A1" 292.723320411722 -0.176039967210464 0.169857759832611 -1.0363963788522 0.300017259042745 0.501534796226278 0.474895857800174
"ZNF148" 1464.53037563703 -0.159058405780118 0.153531438151963 -1.03599893086838 0.300202641295614 0.501756320953892 0.475142156669665
"RCC1" 6700.25430570714 -0.121876366257811 0.117701584147713 -1.03546920918973 0.300449838854453 0.502081067095274 0.475486234409676
"USP9X" 29283.1587925224 0.132096559478068 0.127581718628392 1.03538783532793 0.300487824435756 0.502100341852071 0.475499181813931
"BTAF1" 5469.72090309039 -0.155754700853947 0.150460541317953 -1.03518636507366 0.300581885172253 0.502213303788373 0.475600852527831
"PPP1R12C" 1791.88268871545 0.120178821384316 0.116193251784804 1.03430121404033 0.300995369488397 0.502771392434772 0.476207866403995
"EDC4" 3674.70538106248 0.131610985723226 0.127275050777654 1.03406743834773 0.301104637328223 0.502821168801295 0.476239058583768
"GRB14" 382.886332533923 0.157348810966614 0.152155186883747 1.03413373010303 0.301073649571772 0.502821168801295 0.476239058583768
"LRRC45" 648.611720622168 -0.161915541501085 0.156572808456176 -1.03412299426439 0.301078667842829 0.502821168801295 0.476239058583768
"RBM24" 27.4668409119648 0.290084195105779 0.280554581618621 1.03396705707737 0.301151564105318 0.502855294673394 0.476266064010333
"GUCA1B" 65.5497230687964 0.204783120163492 0.198163709611095 1.03340374766595 0.301414993385655 0.503234613048925 0.476614687800021
"ZSCAN22" 262.21796847287 0.102732268610477 0.0994149970596491 1.03336791881448 0.301431753786023 0.503234613048925 0.476614687800021
"SHANK1" 219.36227396531 0.179984260072744 0.174240591394319 1.03296401046658 0.30162074124971 0.503505840330841 0.476866247735395
"PIK3R2" 3141.21423511112 0.110471025357732 0.106956925148275 1.03285528454176 0.301671627244891 0.503546502669938 0.476899439265259
"TRABD2B" 221.388813581349 -0.170616337181973 0.165217820301468 -1.03267514890739 0.301755947047382 0.503642960243858 0.476985473020304
"NUDCD3" 2916.57378005643 -0.0735417807822509 0.0712343805558476 -1.03239166549072 0.301888674746649 0.503808096210898 0.477131229319991
"PDE4DIP" 2451.8780248054 -0.176705492579897 0.171168124967579 -1.03235046018858 0.301907970414022 0.503808096210898 0.477131229319991
"LYN" 3062.07303707419 0.120310992370506 0.11660939611673 1.0317435504946 0.302192269880886 0.504204526296196 0.47753322837556
"SH2D5" 687.282528212707 -0.186583395769094 0.180855128328682 -1.03167323754293 0.302225218638611 0.504204526296196 0.477537995261999
"DEPDC5" 979.671431943864 -0.128851047367229 0.124943298971374 -1.03127617429687 0.302411327948985 0.504424178531687 0.477777358702715
"SNORD6" 33.5364115976842 -0.302607663102376 0.293445625961727 -1.0312222651492 0.302436601826421 0.504424178531687 0.477777358702715
"LOC102467213" 35.2622649542964 -0.322625929357897 0.312899679087657 -1.03108424495225 0.302501315347374 0.504487784916874 0.477832275747723
"AKR7A2" 884.164319733303 0.0800311136349835 0.0776277750913247 1.03095977619906 0.30255968290178 0.504540797754687 0.477877158797644
"CCNL2" 3895.23864977156 -0.134613691168922 0.13059337832431 -1.03078496701899 0.30264166941031 0.504633184183636 0.477959334168688
"KIAA0247" 303.172576498506 0.118934242171954 0.115397079329856 1.03065210023199 0.302703994578273 0.504661031195667 0.477975054460723
"USP18" 190.13327809037 -0.238072896886135 0.230996098024176 -1.0306360104023 0.302711542576855 0.504661031195667 0.477975054460723
"ARIH2OS" 11.6806472545415 0.438319596198814 0.425397276108289 1.03037706355044 0.302833035938135 0.50477878135908 0.478115376150807
"LOC644838" 25.9870381967411 -0.372545825533167 0.361583039567433 -1.03031886113588 0.302860347961643 0.50477878135908 0.478115376150807
"EGR1" 1441.50070741226 0.701200765692059 0.680862077567777 1.02987196496086 0.303070112711678 0.505081376601675 0.4783991865244
"AHSA2" 717.700639434085 -0.269958102010521 0.262177160895917 -1.02967818054027 0.303161101528268 0.505188660276497 0.47849547029897
"DVL1" 2034.45813508293 0.126276740045878 0.122673281525041 1.02937443651983 0.303303756901795 0.505353922358525 0.478641335187393
"ZNF593" 648.283693890929 0.132736674477967 0.128951477656785 1.02935365216408 0.303313520041654 0.505353922358525 0.478641335187393
"ERICH5" 50.5818419879337 -0.27270837875025 0.26503278763743 -1.02896091152058 0.303498043342282 0.505572607171847 0.47888515314833
"CUBN" 28.0633638065059 0.382401702527246 0.37168779285618 1.02882502432683 0.303561905269235 0.505590250576522 0.478891193183563
"LAMTOR3" 1714.61057135486 -0.122802629955299 0.119360837464964 -1.02883519053178 0.303557127222017 0.505590250576522 0.478891193183563
"ZBED9" 391.606558968393 -0.123814844605676 0.120409293519926 -1.02828312488344 0.303816666654065 0.505970167259823 0.479245708898453
"MSANTD2" 387.925600197432 -0.174832815714995 0.170041885840355 -1.02817499847736 0.303867516755386 0.506010457325269 0.479278533100883
"STK4" 2793.6774543601 -0.0782417433194294 0.0761044814081144 -1.02808325964215 0.303910664480119 0.506037915189616 0.479299203352691
"LOC654841" 47.4984916167433 -0.262996364911782 0.255873885327897 -1.02783589882476 0.304027026508926 0.506142871179831 0.479387940395672
"MAP3K15" 151.220464486675 -0.141753702379668 0.137913807974216 -1.02784271177669 0.304023821203685 0.506142871179831 0.479387940395672
"OTUD7A" 96.3828888269071 -0.181562836134534 0.176678680591167 -1.02764428354924 0.304117185383614 0.506204175109766 0.479482713273068
"LOC100505912" 16.5146352434331 -0.363372867048324 0.353859874605077 -1.02688350142514 0.304475324001066 0.506653433592311 0.479905089815551
"LOC101927181" 49.7056705235154 -0.32473848140364 0.316223978071891 -1.02692554620198 0.304455524091656 0.506653433592311 0.479905089815551
"THG1L" 677.159616295683 -0.0874825350786509 0.0851877483769784 -1.02693798985645 0.304449664235651 0.506653433592311 0.479905089815551
"LOC728752" 70.9865328697276 0.232726286700483 0.22665477688037 1.02678747787132 0.304520547036913 0.506653433592311 0.479928954601098
"MYL9" 3888.98448228082 0.248549657305085 0.242248782767696 1.0260099327039 0.304886902192411 0.507218508099592 0.4804588737236
"CEP170B" 3137.30162767723 0.144682725908071 0.141029583088408 1.02590337955812 0.304937129507265 0.507257610402849 0.480482778006105
"DLEU1" 651.498854957677 0.0813358846852425 0.0792889619400202 1.02581598617435 0.304978329339407 0.507260680383648 0.480482778006105
"TPTEP1" 386.349108425972 0.694918267478907 0.677449490197903 1.02578609554478 0.304992421516098 0.507260680383648 0.480482778006105
"FGF16" 11.2966049959473 0.389729479695031 0.380017457761138 1.02555677834147 0.305100549321577 0.507351609918719 0.48055821540887
"LOH12CR2" 14.8270616290254 0.342717562969937 0.334161235658089 1.0256053856606 0.305077627840979 0.507351609918719 0.48055821540887
"STXBP6" 243.43247012702 0.172349029382768 0.168074987010594 1.02542937797106 0.305160632221339 0.507407070850163 0.480605402414535
"GLUD1P7" 17.3275924982126 -0.404453051660266 0.39466857373859 -1.02479163169489 0.30546151579536 0.507862879287688 0.481031785904568
"TMEM138" 657.26575902546 0.0987745000104823 0.09644636447937 1.02413917355703 0.305769543875545 0.508241460757058 0.481469335076041
"C1orf61" 32.6421593144591 0.407952338711631 0.398375387797698 1.02404001654539 0.305816374317848 0.508274793564608 0.481495552735315
"EXOSC6" 721.541564507586 -0.189849990469032 0.185438279435437 -1.02379072458517 0.305934132361879 0.508425993739554 0.481633426850347
"TMED4" 1244.85330543534 0.0654383573472594 0.0639439329726079 1.02337085482827 0.306132534186548 0.508711176042113 0.48189821908359
"NDUFA9" 1782.68983559438 -0.139286969215158 0.136120799435486 -1.02325999988835 0.306184930902385 0.508753707842181 0.481933147949551
"LYRM7" 980.374996693613 -0.168559908488423 0.164770985143147 -1.02299508825528 0.306310168156604 0.508872712405799 0.482082709161533
"SNORA14B" 19.4775165326423 0.290093399457107 0.283590492942573 1.02293062241635 0.306340649585212 0.508878814249277 0.482083125220208
"ZFP37" 416.572219600346 -0.122086595887831 0.119380768002825 -1.02266552586546 0.306466016505507 0.509042520590439 0.482232846171107
"XKR6" 81.3191401188362 -0.235076705698923 0.229899352744208 -1.0225200849542 0.306534811467849 0.509090338963104 0.482293528812432
"YIF1A" 1454.49998489314 0.128321181493431 0.125546790036023 1.02209846589158 0.306734299198019 0.509354428079502 0.482559807652618
"NDUFA8" 1514.64292056935 0.117749224869148 0.115241911022389 1.02175696172092 0.306895943848945 0.509578272055693 0.482761322867634
"SEPT4" 249.589799736031 -0.13220328384933 0.129395403155368 -1.02170000344287 0.306922909480156 0.509578471770518 0.482761322867634
"ECE2" 384.860397811635 0.180475092685447 0.176703521876692 1.02134406133335 0.307091457909026 0.509813718211399 0.482966170448331
"AK4" 8892.6892074135 -0.110349909702042 0.108060735872026 -1.0211841406737 0.307167204715175 0.509817374532514 0.482966170448331
"PLLP" 41.8881797861515 -0.237947428057214 0.23301467034107 -1.02116930109561 0.307174234144366 0.509817374532514 0.482966170448331
"STRADB" 1388.1909489645 -0.0862750508649042 0.0844819009735197 -1.02122525500399 0.307147729632061 0.509817374532514 0.482966170448331
"C11orf82" 2144.91549306481 -0.0671160519133494 0.0657383219533922 -1.02095779020544 0.307274437307124 0.509894516038449 0.483028512444365
"H1FX" 3165.44294730779 -0.272678483415158 0.26707831748219 -1.02096825375329 0.307269479698539 0.509894516038449 0.483028512444365
"LINC01128" 550.892145478482 0.0773028989630464 0.0757380049811505 1.02066193824732 0.307414633307442 0.510037983519086 0.483201286678515
"CLCN3" 2867.2234281968 -0.105416901189457 0.103323690453645 -1.02025876860014 0.307605752335081 0.510221285461772 0.483454060954968
"CKAP4" 4464.44924538248 0.0836158756694109 0.0819633549374317 1.02016170193668 0.307651777678093 0.510253040094851 0.483478768821542
"DPY19L1P1" 36.5352360193167 -0.347760061042938 0.340955974925115 -1.01995590814713 0.307749372389973 0.510370311611608 0.483584505772642
"NXPE3" 2596.18846947172 -0.105915516459839 0.103917268013581 -1.01922922421322 0.308094155577256 0.51085283553175 0.484078605286541
"TMEM230" 3502.73966126882 -0.0697315632790669 0.0684428140488093 -1.01882957689815 0.308283881521819 0.511122773958177 0.484329005002373
"FAM173B" 503.654875327123 -0.128884586951088 0.126551595480841 -1.01843510120424 0.308471228098454 0.511344061808126 0.484575617672581
"ITPR2" 2278.16942544031 0.190048752202175 0.186650727505528 1.01820525824924 0.308580421094727 0.511417809131068 0.484671630003899
"ZNF587" 1412.52260589514 -0.0970025250624522 0.0952766246839894 -1.01811462553577 0.308623485596691 0.511417809131068 0.484671630003899
"ZNF705D" 13.2652599158494 -0.441101633442033 0.433240832772968 -1.01814418234484 0.308609441122133 0.511417809131068 0.484671630003899
"ST8SIA2" 79.3603525492545 -0.225545899829013 0.221566989164158 -1.01795804817254 0.308697893329897 0.511496456982201 0.48474076675051
"AKAP3" 171.684896112591 -0.15210167723488 0.149460173235744 -1.0176736313223 0.308833082499 0.511656693250435 0.48490532410088
"CASD1" 1979.65325021548 -0.159824066923895 0.157065155080391 -1.01756539725245 0.308884538654977 0.511656693250435 0.484918742690261
"RPS6KB1" 2212.71937917242 0.1291096598499 0.126885634893271 1.01752779153054 0.308902418325255 0.511656693250435 0.484918742690261
"SYPL1" 3901.40845305575 -0.135348109579025 0.133033129105409 -1.01740153365694 0.308962452735919 0.511711480484531 0.484965266720666
"SEMA6B" 2166.60945885756 0.140718933514714 0.13833313958528 1.01724672725991 0.309036072221394 0.511781113334243 0.485033103415654
"AGO4" 661.191218451816 0.129739835751826 0.127560292776473 1.01708637482647 0.309112341395906 0.511781113334243 0.485057371361295
"RALB" 1002.28032050216 0.0993069657614768 0.0976350805648853 1.01712381642867 0.309094531759108 0.511781113334243 0.485057371361295
"DLST" 7849.65846168019 0.0591712359226741 0.0582096168470592 1.01651993480977 0.309381859485484 0.512138000937775 0.485432551753679
"NPR2" 604.742589846702 0.0936682803514583 0.092167888131684 1.0162789041844 0.309496591460839 0.51228324896317 0.485564816615815
"MBP" 350.517368156031 -0.170529987616083 0.167820873194256 -1.01614289313518 0.309561345914383 0.512345755353284 0.485618654151236
"ATM" 4674.05734068552 -0.15675106196384 0.154272477268801 -1.01606627921531 0.309597825513065 0.512361458054839 0.485628129803897
"AP2S1" 3489.42443820033 0.118191050198903 0.116351395566187 1.01581119524836 0.309719303814967 0.512473136769151 0.485723166525507
"FAM193A" 1794.32458220006 -0.108140404051412 0.10645347767424 -1.01584660655553 0.309702438052959 0.512473136769151 0.485723166525507
"DCTN1" 9572.57905317584 -0.0999673825723689 0.0984359445879589 -1.01555771106602 0.3098400514392 0.512628245133696 0.485864771049833
"KIF25-AS1" 20.9918019554561 -0.528160694375167 0.520110099434237 -1.01547863606126 0.309877725314684 0.512645893491662 0.485876091368105
"TRAPPC2L" 1721.98288601978 0.104445892934711 0.102863747611977 1.01538098075817 0.30992425561697 0.512678189117327 0.485901294625898
"MBOAT7" 2379.36569377993 0.136371262697592 0.134317086743494 1.01529348204239 0.309965950479359 0.512702481003764 0.485918912641023
"PLK2" 771.220590841189 0.241011319303801 0.237411133791419 1.01516434993965 0.310027491238411 0.512719367543505 0.48596763560794
"DNAJB1" 4660.82901308514 0.142618861663966 0.140498819559538 1.01508939442391 0.310063216647618 0.512729329942075 0.48597588745418
"RBM34" 2873.13360321664 -0.0856907061971501 0.0844284323039943 -1.01495081524919 0.31012927361829 0.51274922670694 0.485983933926549
"ROCK2" 2919.39202618121 0.121653051088407 0.119856010096322 1.01499333233804 0.310109005875893 0.51274922670694 0.485983933926549
"LUC7L3" 8048.46591912034 -0.121478071689556 0.119707362902872 -1.01479197890376 0.310204998066432 0.512822696050416 0.48605485554428
"PRKAA1" 1991.36695951856 -0.136429180204661 0.134454366135776 -1.01468761577359 0.310254759321619 0.512822696050416 0.486085085948847
"ASB7" 973.02683023429 0.0704373066549525 0.0694335538994952 1.01445630677223 0.310365068264416 0.512916315977893 0.486163009258175
"C20orf27" 2601.27985195765 0.159416995185364 0.157145376301492 1.01445552479708 0.310365441224427 0.512916315977893 0.486163009258175
"SCARB1" 1367.00646165738 0.142478269213543 0.140468076155601 1.01431067551402 0.310434531630857 0.512985834370761 0.486223494761309
"RBM33" 2823.46582686179 -0.120827392847841 0.119140676762787 -1.0141573485302 0.310507676802713 0.513062040483033 0.486290318612985
"DHX38" 3225.79686807344 -0.110649042745289 0.10913642366651 -1.01385989230691 0.310649611769433 0.513251887075235 0.486464851410437
"NOP14-AS1" 225.947393881012 -0.15214807685401 0.15010947643765 -1.01358075762263 0.310782843320976 0.513427322186142 0.486625722086844
"RNF44" 7415.75290241364 0.0980050135256911 0.0967063782028088 1.0134286419057 0.310855464331856 0.51350260412038 0.486691666138413
"C1QTNF2" 43.1523871662836 0.232078671859563 0.229042133781901 1.01325755234429 0.310937156954644 0.513548169608723 0.486724038663107
"ZNF726" 132.407213398837 -0.15804226423524 0.155970652994664 -1.01328205787948 0.310925455071088 0.513548169608723 0.486724038663107
"FAM110C" 469.780004865854 -0.165553306851653 0.163445737303356 -1.0128946131179 0.311110501719642 0.513658121118059 0.486946401084191
"TRIM11" 1002.49902353989 -0.103917980286101 0.102601365410454 -1.01283233288738 0.311140254021076 0.513660141053058 0.486946401084191
"POMT2" 1370.14044923212 -0.114419706832268 0.112996373604388 -1.01259627351284 0.31125304054666 0.513756975274496 0.487075135741188
"LINC00950" 114.640162318502 0.241136158361418 0.238195139627276 1.01234709800856 0.31137212306388 0.513908846187164 0.487213696681163
"ALS2CR12" 14.1345142377082 -0.445956356850216 0.440628563295706 -1.01209134858317 0.311494378540698 0.51402123736934 0.487309405298911
"RPS26" 13295.1585019138 -0.137933795676234 0.136281810430289 -1.01212183225868 0.311479804818126 0.51402123736934 0.487309405298911
"FANCE" 550.45573685175 -0.154890184202262 0.153093789084828 -1.01173395163953 0.311665277430307 0.514124471728695 0.487481160404227
"ZNF891" 248.107166450429 0.139704934086046 0.138077035307189 1.01178978658714 0.311638574385889 0.514124471728695 0.487481160404227
"GLDN" 62.8117673358023 0.42332579294175 0.418483226793855 1.01157170906226 0.311742878446984 0.514207796200961 0.48755473803972
"CNNM3" 1695.5949501681 -0.0869388956875195 0.0859518026915496 -1.01148426170318 0.311784710012758 0.5142321109968 0.487572364589643
"POLR2J" 1195.84417778958 -0.104892700798692 0.103709077187999 -1.01141292201981 0.311818839005907 0.514243718680289 0.487577943497034
"MYCN" 6596.65854118102 -0.126246923834868 0.124834851845243 -1.01131152053094 0.31186735384201 0.514279047053169 0.487606013641261
"XIRP2" 12.6126921820908 -0.408317010753153 0.403940625317505 -1.01083422949155 0.312095777240688 0.514566320123577 0.487915338569126
"KLF6" 1187.43402966145 -0.182274039228263 0.180361878538019 -1.01060180070059 0.312207053629647 0.514705080076251 0.488041478895492
"MUM1" 2075.32862281091 -0.0962667486581392 0.0952742466527688 -1.01041731674864 0.312295394807708 0.5148060081841 0.488131745739412
"UBXN4" 6532.95890797432 -0.124116253844872 0.122847480926473 -1.0103280336628 0.312338154429348 0.514831785982796 0.488150755854802
"FADD" 1037.56049981026 0.105360181064381 0.104316978820146 1.01000031112896 0.312495140979963 0.515045824961505 0.48834826909534
"NAP1L4" 8820.91682467771 -0.0617015419547678 0.0610997890599641 -1.00984869021746 0.312567788430807 0.515120833477477 0.488413956574446
"FGF21" 13.6637171811345 0.526206169910132 0.521190788725155 1.00962292752189 0.312675980695558 0.515254402774814 0.48853516756605
"C12orf75" 884.111745379187 -0.105829236485551 0.104836925572596 -1.00946528055392 0.312751544481878 0.515334185534289 0.488605380010172
"XIAP" 2512.22174974723 -0.157675884750585 0.156231804545432 -1.00924318969082 0.312858018101651 0.515444859799368 0.488723863780842
"SFR1" 277.104004833017 -0.166542211062219 0.165118628701968 -1.00862157329819 0.313156157018794 0.515866542786666 0.489141700516726
"OXLD1" 195.009183820958 -0.190272408589561 0.18868351525574 -1.00842094409608 0.313252422472814 0.515980343923894 0.489244165260037
"CNST" 1488.57436803697 -0.0978159902020155 0.0970149226909233 -1.00825715765032 0.313331024559396 0.516065033248283 0.489319025628485
"ZNF45" 1589.31267204588 0.074902068076759 0.0742977825271274 1.00813329185714 0.313390477108964 0.516118170786253 0.489363969051229
"ANKRD26" 778.237029706862 -0.188951448044834 0.18750918616284 -1.00769168653285 0.313602497277821 0.5163472514242 0.489608799157078
"DUS2" 817.746100920331 -0.0961616496912134 0.0954293628141488 -1.00767360124253 0.313611182260542 0.5163472514242 0.489608799157078
"CCDC91" 1102.96984611008 -0.132107509389717 0.131109115793333 -1.0076149823019 0.313639333545527 0.516348814341821 0.489608799157078
"ENTPD8" 12.7744332812115 0.426596711436539 0.423423209231262 1.00749487070168 0.313697021390649 0.516354253282917 0.489632911451438
"IGFBP6" 158.174559334929 -0.231151195935998 0.229448725883799 -1.00741982787501 0.313733066906345 0.516354253282917 0.489632911451438
"NANP" 755.137111674201 -0.13509069287447 0.134099545257097 -1.00739113332169 0.313746850555851 0.516354253282917 0.489632911451438
"CENPN" 3250.40672838278 -0.0750320742615568 0.0744911487467905 -1.00726160790734 0.313809074043949 0.516354253282917 0.48967119436701
"CEP72" 436.2506882319 0.092762725956729 0.0920984846990431 1.00721229301282 0.313832766854875 0.516354253282917 0.48967119436701
"VPS54" 1070.3700450489 -0.120952796328088 0.120175878196914 -1.00646484255269 0.314192015490057 0.516865806949329 0.490183787906158
"AMN1" 388.385632450287 0.157507070217548 0.156539691727652 1.00617976488403 0.314329104171015 0.517035966670209 0.490349714280275
"ACIN1" 14603.9272434877 0.0801913186896369 0.0797289484378064 1.0057992769363 0.314512135199187 0.517214201788959 0.490496929901146
"ANKRD23" 130.894686079671 -0.235521819802204 0.234180444633982 -1.0057279555102 0.314546451662193 0.517214201788959 0.490496929901146
"RELT" 224.186116741398 0.194514842844512 0.193400361236199 1.00576256218545 0.31452980027589 0.517214201788959 0.490496929901146
"UACA" 1142.26750057378 -0.144428407277139 0.143587606588267 -1.00585566337409 0.314485006481434 0.517214201788959 0.490496929901146
"UBE2E1" 7266.43782556028 -0.115474109110162 0.114850240386149 -1.00543201931416 0.314688868319703 0.517403559847952 0.490671052108341
"LOC730183" 21.8264492576386 -0.334101753067004 0.332327660904102 -1.00533838248094 0.314733939037806 0.517432845211816 0.490693370801247
"C2" 31.3076648399214 0.28874317197743 0.287310925624319 1.00498500483405 0.314904070413793 0.517622884014082 0.490910644848706
"NPTN-IT1" 118.106933996394 -0.261312970495146 0.260095155527071 -1.00468219012233 0.315049906672124 0.517749886524044 0.491042029215227
"NXT2" 1059.70842180388 0.154403166677487 0.153678475336359 1.00471563333474 0.315033798164694 0.517749886524044 0.491042029215227
"SALL4" 9975.67965512481 0.0818491917009753 0.0814852391243483 1.00446648473439 0.315153817943963 0.517854031528074 0.491156003856402
"AP4B1" 648.285895948302 -0.101310181049297 0.100888319123652 -1.00418147441952 0.315291149853274 0.517900364011323 0.491178108071393
"MALSU1" 959.529167389604 -0.114991547656835 0.114501024474337 -1.00428400693137 0.315241740147123 0.517900364011323 0.491178108071393
"NAT14" 1051.94484506139 -0.183773855766158 0.182986614499819 -1.00430217952548 0.31523298343085 0.517900364011323 0.491178108071393
"SCPEP1" 1682.07139753559 0.103314373741997 0.102879511631327 1.00422690683281 0.315269255660788 0.517900364011323 0.491178108071393
"AP3D1" 8404.23138770384 -0.0907680737233553 0.0904026566232618 -1.00404210577147 0.315358318795437 0.517965874134723 0.491234780127163
"PARD6G-AS1" 15.9356746140863 0.36484945162991 0.363746044390692 1.00303345495087 0.315844719853038 0.518630144658336 0.491944416727069
"CNNM2" 751.740781139406 0.144293975842267 0.143897564584591 1.00275481561359 0.315979174718739 0.51871631017133 0.492057760220865
"SEC24D" 5013.25386625985 -0.166542930517716 0.166077710698226 -1.00280121768017 0.315956781218059 0.51871631017133 0.492057760220865
"KRBA1" 525.452698503359 0.132152870926171 0.131808268534631 1.00261442165481 0.316046934775443 0.518745513570118 0.492115244720615
"EMB" 3497.69034798134 -0.168172488751681 0.167772589655868 -1.00238357825097 0.316158370292372 0.518786150146076 0.49214466188355
"IFRD1" 4227.75430354817 -0.156873863808115 0.156490461033369 -1.00245000731811 0.316126300207733 0.518786150146076 0.49214466188355
"UBR5" 18852.6874509234 0.100677503398889 0.100435189131942 1.00241264310886 0.316144338333943 0.518786150146076 0.49214466188355
"PRSS27" 35.5100941065964 0.368567358257868 0.367791458029232 1.00210962003521 0.316290652175267 0.518958350729615 0.492302542907728
"PODNL1" 38.4987187105297 -0.280365073210813 0.279841191032939 -1.00187206956896 0.316405383823879 0.519012011384796 0.492385046188662
"VRTN" 11336.1578091461 -0.0931688071283858 0.0929906860386622 -1.00191547236945 0.316384419187217 0.519012011384796 0.492385046188662
"RNF32" 52.8486163871508 -0.247239477363002 0.246978183036229 -1.00105796521604 0.31679878547869 0.519462391506543 0.492929090936604
"SLC9A6" 1565.23221135718 0.103076377401916 0.102971270042304 1.00102074451999 0.316816779394756 0.519462391506543 0.492929090936604
"ZBTB11-AS1" 104.451303439017 0.13813935233411 0.138029618366176 1.00079500305248 0.316925925866413 0.519596469579914 0.493050826062677
"SDF2L1" 489.665062466084 -0.231049206763291 0.230929508848168 -1.0005183309648 0.317059731034269 0.519726063427676 0.493162810658158
"SLC22A4" 13.2867751598935 -0.430060409245022 0.429827775791159 -1.00054122480436 0.317048657625933 0.519726063427676 0.493162810658158
"LIG4" 586.208412667019 0.13577671934342 0.135752806259679 1.00017615167156 0.317225268275939 0.519810805359485 0.493274007798427
"LRRC46" 14.9867130121121 -0.449554444531984 0.44947924736452 -1.00016729841902 0.317229551996054 0.519810805359485 0.493274007798427
"PLEKHD1" 15.95278132756 -0.379173835456874 0.379130264586161 -1.00011492321976 0.317254894949208 0.519810805359485 0.493274007798427
"TXNDC9" 2118.78646021682 -0.105541221690359 0.105528773277327 -1.00011796226418 0.3172534244009 0.519810805359485 0.493274007798427
"ZCCHC17" 3044.44172517643 0.0731296003265212 0.0731274619192171 1.0000292421923 0.317296356560908 0.519810805359485 0.49329039880849
"HS2ST1" 2807.44826671429 -0.124519583936079 0.124549639407423 -0.999758686805625 0.317427303410325 0.519924503696159 0.493445892878137
"SETD7" 365.859312150737 0.181588981686727 0.181674821517252 0.999527508381137 0.317539220161163 0.520062940215634 0.49357177693406
"SLC22A31" 172.857565130895 0.213351005724796 0.213470560498873 0.999439947251752 0.31758161649775 0.52008750274871 0.493589586907463
"CYB561" 1279.01346365889 -0.0923582013222198 0.0924309285328428 -0.99921317234634 0.317691436181287 0.52022246735621 0.493712173469341
"LIN7A" 194.853379605134 -0.192930650804899 0.193116023582295 -0.999040096342307 0.317775267985384 0.520314856973912 0.493794353310492
"CSAG4" 29.6471531939124 0.259225526663985 0.259602873328957 0.998546446500634 0.31801445388952 0.520571780245849 0.494069782583835
"SLC30A6" 3304.58571486553 -0.113698883057603 0.113863361675071 -0.998555473727032 0.318010078910154 0.520571780245849 0.494069782583835
"RECK" 364.975380004654 0.0999677199892487 0.100137809166017 0.9983014489913 0.31813320520281 0.520721264220035 0.494177270605537
"FZD5" 5467.50719928552 0.150290833059818 0.150588448816498 0.99802364816811 0.318267891561192 0.520725626428061 0.494177270605537
"ING1" 1413.95995102024 -0.0619731159030528 0.0620982466208036 -0.997984955702294 0.318286653818339 0.520725626428061 0.494177270605537
"LOC101927667" 44.3053676322674 -0.230712351512379 0.23118478392502 -0.997956472720136 0.318300465885828 0.520725626428061 0.494177270605537
"MSRB1" 964.408966824167 0.147244264260568 0.147538383793819 0.998006488035945 0.318276212544261 0.520725626428061 0.494177270605537
"PTPN21" 927.576417871358 0.0948348712641467 0.0950051462401765 0.99820772892029 0.318178639392863 0.520725626428061 0.494177270605537
"RASA2" 838.49552060219 0.128376084663938 0.128614511348006 0.998146191424525 0.318208474228793 0.520725626428061 0.494177270605537
"PABPC1L" 1136.91846135196 -0.228620481708391 0.229140551875738 -0.997730344266481 0.318410134819123 0.520860149873887 0.494299434747912
"UVRAG" 731.79767592172 0.0952479443118613 0.0954742681360432 0.997629478302369 0.318459061290753 0.520893914958208 0.494327287782903
"MAEA" 3624.25316963007 -0.0854691171024189 0.0857078637610802 -0.997214413611721 0.318660446143436 0.521134883147644 0.494591765519251
"FOXD3" 1393.63423453358 0.199626852276303 0.200219663170644 0.997039197424702 0.318745484148937 0.521184148515387 0.494627512315158
"HCK" 107.521693045041 0.440141352535537 0.441442524746159 0.997052453858247 0.318739049859308 0.521184148515387 0.494627512315158
"MCTS2P" 15.7964398376215 0.448151825379208 0.449548685933543 0.996892749110289 0.318816571586547 0.521232551726554 0.494662443104992
"PDZD8" 1704.89395361376 -0.0910149183940267 0.0913011404586861 -0.996865076786321 0.318830005167897 0.521232551726554 0.494662443104992
"P2RY2" 48.556924383518 0.341664689272288 0.342779407867795 0.996748000113423 0.31888684435797 0.521280578677487 0.494702519922895
"CD109" 607.580372846739 0.12872587064972 0.12915511389238 0.996676529254444 0.318921545783857 0.5212924121303 0.494708249045761
"CHST8" 364.425693081508 0.213958293553206 0.214822657559729 0.995976383420903 0.319261620072714 0.521803347013971 0.495187622656045
"CD320" 1699.21222267549 0.188850976013798 0.189639374372974 0.995842644167213 0.319326606783778 0.521845074114104 0.495240272638125
"ABHD16A" 1183.60950895757 0.115208351466989 0.115715101185628 0.995620712305937 0.31943446723393 0.521878386828994 0.495327584673831
"LRP5L" 104.44692398847 0.159550936167387 0.160256216670164 0.995599044346418 0.319444999292281 0.521878386828994 0.495327584673831
"ADAM10" 7192.8361309581 -0.0969345327424222 0.0973881799585634 -0.995341865754816 0.319570022413057 0.521947871747088 0.495377005205782
"MON1B" 1871.07420517182 0.0757635831191556 0.0761141373045829 0.995394361706755 0.319544499773932 0.521947871747088 0.495377005205782
"RPF2" 5279.85740921221 -0.115146494394828 0.115677545634479 -0.995409210692197 0.319537280691687 0.521947871747088 0.495377005205782
"COQ10A" 452.90686501915 -0.104689861526966 0.105229277085483 -0.994873902268862 0.319797597234154 0.522229348428517 0.49567577136738
"DCLK3" 69.6446040028363 -0.22231361066943 0.223471689608721 -0.994817782327066 0.319824895979429 0.522229348428517 0.49567577136738
"GCNT4" 236.233123975973 -0.442648522706991 0.445035253401868 -0.994636985100319 0.319912852576036 0.522328037811656 0.495763929091606
"AGPAT2" 475.388829954892 0.17774768077773 0.178790535032627 0.994167173029002 0.320141486849163 0.522656377687349 0.496070054505783
"SEMA3A" 2425.11634785722 -0.167543959379257 0.168576885630043 -0.993872669749915 0.320284861477428 0.522738811998225 0.496222592565965
"THSD4" 484.732520932134 0.253947843190892 0.255522579072914 0.993837194788283 0.320302134777755 0.522738811998225 0.496222592565965
"MYL5" 107.562840113729 -0.190685640602656 0.191914029823743 -0.993599273475653 0.320417998035441 0.522882946931632 0.496353892674767
"CPNE4" 73.1489693248366 -0.201025404072571 0.202362933890852 -0.993390440667347 0.320519718306304 0.522959024659641 0.496463260762988
"COPB1" 6469.21099990201 -0.0782623627563398 0.0787971294271556 -0.993213373701511 0.320605982301597 0.523012739663088 0.496503201627844
"ZNF512" 2736.99194945843 -0.0816601076076411 0.0822183907575767 -0.993209753380096 0.320607746218506 0.523012739663088 0.496503201627844
"FLNA" 66933.0881251067 -0.121365504027399 0.122229028992608 -0.992935189190926 0.320741539676776 0.523141081469716 0.496662188100872
"PCDHGB3" 149.087510373415 0.151818505995018 0.152926711172709 0.992753357675758 0.320830165146872 0.523195721204289 0.49675120872993
"LOC645166" 29.4904295514641 0.236315930642445 0.238076485326957 0.992605087889744 0.320902444326842 0.523223689934042 0.496766698698859
"MRPS17" 1029.34752827946 -0.0881938570114641 0.0888466508605312 -0.992652577865969 0.320879292555132 0.523223689934042 0.496766698698859
"ATRX" 6603.25857088961 -0.146629269089309 0.147747665563494 -0.992430361116573 0.320987634525524 0.523266204298827 0.49679047235646
"LPAL2" 64.4829881111737 0.205389050715005 0.206965716509807 0.992381995330484 0.321011218473282 0.523266204298827 0.49679047235646
"TPM4" 30168.74536077 -0.0766476833507006 0.0772353997512541 -0.99239058252503 0.321007031134228 0.523266204298827 0.49679047235646
"CEBPG" 4430.94183709631 -0.163089348873213 0.164407184555394 -0.991984318168668 0.321205175275229 0.523537406583753 0.497042421565568
"METTL7B" 74.8333419768202 -0.205763520716748 0.207464312356149 -0.991802003823766 0.321294119989873 0.523592460993112 0.497083629782625
"SERF2-C15ORF63" 11.8973582556419 0.461520688449209 0.465329650956409 0.991814485710569 0.321288030006279 0.523592460993112 0.497083629782625
"DNAH7" 15.2088040309738 0.396645800476313 0.400153793014059 0.991233389264357 0.321571630215177 0.523820697434742 0.497272667566073
"HRAS" 820.437633698022 -0.153362556113795 0.154712224685813 -0.991276264207568 0.321550699804399 0.523820697434742 0.497272667566073
"RSL24D1" 8639.60869508072 -0.132304398037322 0.133453791927981 -0.99138732684884 0.321496486103487 0.523820697434742 0.497272667566073
"SPINT1" 5279.20202336643 0.11158636397795 0.112565876939222 0.991298313592838 0.321539936225344 0.523820697434742 0.497272667566073
"WNT2B" 31.9106273231067 0.309928716407379 0.312670107650964 0.991232320658408 0.321572151891637 0.523820697434742 0.497272667566073
"LOC101929140" 40.1857495052552 -0.263090903784071 0.265478837949941 -0.991005180735644 0.321683050537711 0.523911425594751 0.497395947691281
"ZSWIM7" 881.099890551632 -0.0926437336265951 0.0934935061682573 -0.990910892355102 0.321729093167243 0.523941459034026 0.497418931329605
"SCMH1" 580.372585730482 -0.121652715501167 0.122781165668374 -0.990809256769433 0.321778728380679 0.52397733740431 0.497447464397805
"ADPRM" 229.787974712746 0.135628498514055 0.136896864436854 0.990734879662758 0.321815054687706 0.523991539550697 0.497455419289571
"ANXA7" 4216.54477836268 -0.0671389984267929 0.0677811852676186 -0.990525588505274 0.321917288339501 0.524068093247033 0.497565241054873
"PCP4L1" 64.1977706778151 -0.188918375969285 0.19075073817384 -0.9903939443585 0.321981604169928 0.524127845841143 0.49761644027192
"FLT4" 357.872719179618 -0.148096231732237 0.149605460139864 -0.989911943011862 0.322217161454183 0.524435428426754 0.497897398245666
"ZNF354B" 320.769928953583 0.174420228041434 0.176200871342989 0.989894242361102 0.322225814020716 0.524435428426754 0.497897398245666
"MTHFD2L" 217.519950796574 -0.144598736772708 0.146095366792125 -0.989755800938259 0.322293493238454 0.524500607737684 0.497953746961679
"POSTN" 104.93029882343 -0.62111739343464 0.6277456879891 -0.989441114959002 0.322447366816522 0.524706036597619 0.498143244910506
"LINC00954" 13.3176438577591 -0.487887675566846 0.493211207531352 -0.989206384844434 0.322562175177468 0.524799952969312 0.498215810049922
"PTCD3" 6746.25871865317 -0.0492391516069917 0.0497772838899713 -0.989189199551967 0.322570581687758 0.524799952969312 0.498215810049922
"ZNF621" 1958.83124221605 -0.103163794480464 0.104295025717225 -0.989153545636699 0.322588022929403 0.524799952969312 0.498215810049922
"SH3BP5-AS1" 221.259900107427 -0.280558989101287 0.28380698882629 -0.988555603445724 0.322880616946471 0.525162866740565 0.498619433042687
"ATG5" 2692.48502156136 -0.0689908366134303 0.0697994618214309 -0.988415022309638 0.322949433329608 0.525162866740565 0.498629174425681
"TTC39C" 988.717017301461 0.28150963092314 0.284799399536743 0.988448821805966 0.322932887142055 0.525162866740565 0.498629174425681
"SYTL3" 11.2898711370679 -0.508043992458315 0.51421301791207 -0.988002976900888 0.323151190266957 0.52544593915088 0.498892402701668
"CFDP1" 4281.35453891617 0.139297425787266 0.141026747319566 0.987737634419221 0.323281157992179 0.525567226876288 0.499044760000699
"SOCS6" 2038.67460877823 -0.123178756242491 0.124760708571027 -0.987320107855629 0.323485736167767 0.525854778105382 0.499312251820874
"HFE2" 15.06124058529 0.40328551882726 0.40869240162715 0.986770287927146 0.323755263649329 0.526202792584259 0.499679933855219
"KHDRBS2" 159.606980217391 0.150291045342878 0.152323252040275 0.98665859171087 0.32381003617906 0.52623480373373 0.499716126639652
"CDH23" 76.767447913366 -0.201885635408791 0.204647557608088 -0.986504006050311 0.32388585038569 0.52623480373373 0.49973644652353
"HECTD4" 2125.10780398188 -0.140561382997051 0.1424813669679 -0.986524666265435 0.323875717225269 0.52623480373373 0.49973644652353
"DPM2" 1392.87011817876 0.124122145152017 0.12583260191597 0.986406887103112 0.323933486823106 0.52626715567239 0.499761613845453
"CDC73" 4079.99500004632 -0.134040802067678 0.135931013835679 -0.986094330391109 0.32408682556091 0.526471212905194 0.499949837072013
"UBE2A" 3055.73957747556 -0.076328976982427 0.0774112127259519 -0.986019651347459 0.324123469717057 0.526485683909737 0.499958023384504
"LOC100996437" 44.8287138317604 0.218947665427752 0.222179778410248 0.98545271308837 0.324401747864486 0.526800756734032 0.500245617281417
"PYGM" 558.552392743479 0.198965775961832 0.201903848617951 0.985448159229104 0.324403983727814 0.526800756734032 0.500245617281417
"ZNF20" 15.1101749317634 0.347652528628356 0.352746754984726 0.985558403346361 0.324349858659779 0.526800756734032 0.500245617281417
"ABCB8" 817.947943012895 0.134164590264095 0.136234444091697 0.984806677625454 0.324719039960117 0.526986065538138 0.500509732667174
"DDB1" 21571.2274520919 -0.0648072663783369 0.0657937249836995 -0.985006798055484 0.324620731769959 0.526986065538138 0.500509732667174
"TCEANC2" 528.281095308976 0.113126100421039 0.114875620900085 0.984770306655678 0.32473690910334 0.526986065538138 0.500509732667174
"THBS4" 880.658656082978 -0.279358199590403 0.283635685806222 -0.984919083070732 0.324663818945378 0.526986065538138 0.500509732667174
"UQCC1" 2445.90098925754 0.106400188686107 0.108031115740024 0.984903173102072 0.324671634606484 0.526986065538138 0.500509732667174
"SPTAN1" 11595.7464207192 -0.128470249066197 0.130466149845683 -0.984701772974472 0.32477058160178 0.526990008623284 0.500509732667174
"TPBG" 1396.96123437959 0.138415066278505 0.140572523667309 0.984652353585749 0.324794864128322 0.526990008623284 0.500509732667174
"A1BG" 71.5057974435283 0.247888408162813 0.251877404200585 0.984162946055314 0.325035401381038 0.527270851028515 0.500832025655117
"PRDM5" 550.655970844518 -0.155930558300937 0.158561294072619 -0.983408714042929 0.32540632323207 0.527756564216605 0.50135514059338
"FGFR1" 17275.0883553246 -0.0852157792018513 0.0866756219931001 -0.983157400458401 0.325529977234446 0.527912005797886 0.50149722448806
"LOC101928812" 10.9545296219004 0.377495943401289 0.383992431042315 0.983081729961729 0.325567215428332 0.527927292265556 0.50150616538994
"EPHA8" 245.232179374578 -0.163393067071458 0.166232933231654 -0.982916344523393 0.325648612869183 0.528014176943951 0.50158312123141
"CAMSAP1" 4695.78419630523 -0.0558988217676154 0.0569065722051498 -0.982291141453726 0.325956437455983 0.52846814962329 0.502008784938001
"LRRC75A-AS1" 20363.2896253265 -0.0887984947134768 0.0904083939459164 -0.982193033609217 0.326004758937606 0.528501352306228 0.502034741707584
"COLGALT2" 126.669074370494 0.181871766789905 0.185208119098317 0.981985928453596 0.326106780627364 0.528621597768456 0.502143381732358
"LIPT1" 321.783411729587 -0.097059706458619 0.098852669115869 -0.981862273691887 0.326167703865468 0.528675207477953 0.502188722975263
"CHAF1A" 6297.55427943133 0.11662167464938 0.118790105591924 0.981745693955416 0.326225148096849 0.528718167220038 0.502212785946759
"SURF2" 1144.64770708785 -0.0964500232272147 0.098254074680516 -0.981638914628555 0.326277768981958 0.528718167220038 0.502212785946759
"TULP2" 31.830419521385 0.265467839303233 0.270422212712462 0.981679118148119 0.326257956027719 0.528718167220038 0.502212785946759
"ABT1" 1753.66616008709 0.073428813990159 0.0748478784314638 0.98104068584116 0.326572678329735 0.529150881780198 0.502618224008546
"FAM155A" 505.576257545839 -0.153928915195236 0.156950868298636 -0.980745865657463 0.326718079768709 0.529341293117928 0.502793502906336
"WNT7B" 18.8873179813295 -0.831180623497927 0.847921166561669 -0.98025695816555 0.326959295197856 0.529686894379594 0.503116183987905
"TAZ" 490.517866191345 0.174049902546522 0.177569749921444 0.980177663276094 0.326998428324619 0.529705083329742 0.503127873998551
"MED18" 605.298631500066 0.0770162944020806 0.0785976116256849 0.979880848910076 0.327144937328859 0.52986158127728 0.503304757005267
"LOC101928736" 46.6209361018828 0.28264818380527 0.288475652817106 0.979799095851146 0.327185298519227 0.52986158127728 0.503318315743491
"IL4R" 1597.51544063949 0.128034683605561 0.130722861107601 0.979436056713696 0.327364568688656 0.529981598537148 0.503545538840997
"MIR3653" 22.1567737235096 -0.400764533247447 0.4093983631796 -0.978910931970761 0.327623990180563 0.530356351834167 0.50389599338096
"ATP1B3" 8617.141833854 -0.0809978682490706 0.0827560471081361 -0.978754678111098 0.327701208274528 0.530436116267339 0.503966172817796
"C9orf172" 9.09732186046651 0.536397195865314 0.548182103013595 0.978501838926345 0.327826182268358 0.530561191331969 0.504073796124016
"CCDC88C" 2535.66028650143 0.111292910452594 0.113739997527105 0.97848525472381 0.327834380630738 0.530561191331969 0.504073796124016
"CDC27" 3646.92395249102 -0.0976632584280109 0.0998291101671785 -0.978304407045795 0.327923790899954 0.530660647814401 0.504162682858039
"TNS3" 1777.84565965268 0.127029111272705 0.129881521690291 0.978038366193553 0.328055349041281 0.530828287060063 0.504316345982328
"CHD3" 1510.19968413904 -0.167969256499254 0.17178594889584 -0.977782278346291 0.328182017724873 0.530942730798051 0.504413864237247
"RSBN1" 1484.38049818908 -0.130313913071465 0.13326920924119 -0.977824613903304 0.3281610751077 0.530942730798051 0.504413864237247
"TNFAIP8L1" 147.430037247265 -0.174874849413061 0.17892259958615 -0.977377088291525 0.328382501607275 0.531131275179728 0.504673387018829
"CDT1" 3095.8988385182 -0.151753798684911 0.155326552222869 -0.976998436604508 0.328569926358197 0.531368122084489 0.504912791862712
"ZNF778" 973.027397189505 -0.103618306323277 0.106087453560162 -0.976725360501894 0.328705136420112 0.531517241632725 0.505071920104639
"NCBP2" 6738.03459258271 -0.0883221325504087 0.0904349989268964 -0.976636629606247 0.328749078126871 0.53154301541774 0.505090792800087
"TEX261" 1555.11469908303 -0.135903263599267 0.139173668424571 -0.97650126735664 0.328816120154911 0.531606131741803 0.505143484828581
"GTF3C4" 4339.52136120421 0.0751150092883911 0.0769274560857513 0.976439532910852 0.328846698848542 0.53161029105289 0.505143484828581
"PKHD1" 32.1221352760456 0.328788403508619 0.336848727428192 0.976071383789652 0.329029091057714 0.531859848970239 0.50537499939682
"ALG10" 490.990443456828 -0.22791260163436 0.233565271291027 -0.975798329839781 0.329164412583477 0.531987984645343 0.505534177739391
"ATP6V0E2" 564.156715628151 0.182006427273354 0.186539424146477 0.975699523605455 0.329213388386807 0.532015513296617 0.505560727531343
"S100A16" 373.20981619579 0.142326439107039 0.145885592754719 0.975603117617902 0.329261178998345 0.532015513296617 0.505585452332974
"LOC284889" 23.4652354741781 0.348724358130069 0.357684732988192 0.974948959148281 0.32958557876449 0.532441996264473 0.506034868983608
"GNA13" 6197.91737179662 -0.089023569861546 0.0913243579604004 -0.974806413642108 0.329656295106067 0.532504100633758 0.506082628972585
"WDR86-AS1" 20.3533584171882 0.331665833662038 0.340254407071292 0.974758377170838 0.329680128050149 0.532504100633758 0.506082628972585
"RNF19B" 837.123579738612 -0.101690160326661 0.104336061797145 -0.974640585192605 0.329738574402544 0.532553188063396 0.50612364979971
"CBR1" 3341.10340447759 0.156293139524711 0.160373718495939 0.974555812451701 0.329780641330061 0.53257581535879 0.50613952398074
"ING3" 1218.22575958283 -0.0719532210985902 0.0738384289911443 -0.97446847233464 0.329823985906215 0.532600501954214 0.506157355824139
"PBLD" 96.1018047072005 0.18525158160973 0.190120027465938 0.974392777441184 0.329861554251929 0.532615857673538 0.506166320720908
"OTUD6B-AS1" 1156.67074024422 0.153710245581283 0.157766329667218 0.974290559370364 0.329912290788032 0.532652471186394 0.506195488289312
"CALCRL" 238.93121486052 0.292594016988235 0.300361304039547 0.974140187344872 0.329986938005131 0.532682375815409 0.506212654705179
"PIF1" 2788.68995886244 0.14916376319173 0.153117064513424 0.974181183957143 0.32996658550904 0.532682375815409 0.506212654705179
"KCNMA1" 281.771140589072 -0.160549689837368 0.164836821525609 -0.973991662490436 0.330060678989982 0.53271080763437 0.506277095722159
"DOHH" 801.356574619791 -0.162942376537651 0.167320915332908 -0.973831491499161 0.330140214111758 0.532793873853884 0.506350411068928
"C2orf15" 245.399955695191 -0.12082748491534 0.124102088280203 -0.973613632048885 0.330248415150326 0.532864045628728 0.506397337432808
"CD164L2" 18.7959140506105 0.335924969146386 0.34503348381829 0.973601070333509 0.33025465469204 0.532864045628728 0.506397337432808
"USP5" 6775.55158484577 -0.0896102111670553 0.0920424909096424 -0.973574381586709 0.330267911538404 0.532864045628728 0.506397337432808
"DEPDC7" 270.61894372487 -0.141248572982267 0.145091426192043 -0.973514264001446 0.330297774434361 0.532866934753786 0.506397337432808
"NRBP1" 8635.19283071765 0.0578210410854234 0.0594035097676979 0.973360687130055 0.330374070366313 0.532944727092153 0.506465640302119
"GABRE" 144.208279058943 0.290730397618376 0.298793646943844 0.973013986716447 0.330546350682655 0.533177330783324 0.506681060606368
"ZNF561" 3061.21970205972 -0.0847803535588192 0.0871955985128318 -0.972300838629403 0.330900906759627 0.533659526851404 0.50717581577895
"CRYZ" 892.815831858626 0.108504819929107 0.111642237718366 0.971897573415058 0.331101507117475 0.533936692558313 0.507434528775427
"CASP8" 148.781635914485 -0.161929796242909 0.166636485480405 -0.971754749724071 0.331172572230566 0.53396056791647 0.507445948652175
"SEMA3D" 373.55913108715 -0.244449304752835 0.251544371861709 -0.971793973936439 0.331153054366332 0.53396056791647 0.507445948652175
"MRI1" 500.389718029528 0.153136463580024 0.157625471001839 0.971521053080551 0.331288874482282 0.534057360120821 0.50752666636166
"SIM1" 14.0566767979774 -0.48425195978483 0.498435013093581 -0.971544829443817 0.331277040651244 0.534057360120821 0.50752666636166
"PLEKHA1" 2479.95434236755 -0.166035092025389 0.17092337129901 -0.971400755575612 0.331348752435971 0.534108527406556 0.507569658796302
"SLITRK5" 316.71834977544 0.158801535968882 0.163502470577551 0.971248540819821 0.331424527195688 0.534185308247309 0.507636991827958
"TRIAP1" 3009.8557530121 0.0950707514787981 0.097929188678621 0.970811182667881 0.331642312901789 0.534400202334614 0.50792180666556
"APOBEC3D" 218.600633352689 -0.160522872713754 0.165399168129825 -0.970518017283843 0.33178834853642 0.53459013937003 0.508096689628532
"HSPA12B" 131.109377220167 0.224113124407513 0.230983624536198 0.970255466626779 0.331919169209213 0.534695813498203 0.508199465025315
"SIRPA" 433.30502666704 -0.126956474839308 0.130847983788737 -0.970259312854892 0.331917252515066 0.534695813498203 0.508199465025315
"NOX4" 84.2021146770382 -0.227474976706705 0.234560723703356 -0.969791417400246 0.332150471748167 0.534991960519618 0.508504810120934
"LOC100289495" 16.4985031422606 0.342232048125328 0.352942592271627 0.969653579984884 0.332219196032884 0.535013032220236 0.508513544926457
"LOC101927604" 34.8346919102891 -0.290786323297748 0.299887266490568 -0.969652118613358 0.33221992470656 0.535013032220236 0.508513544926457
"LOC100130744" 77.6137524827004 -0.22565351668327 0.232777155514947 -0.969397173808064 0.332347061891429 0.535172372652113 0.508655436783313
"TMTC3" 3928.93714624572 -0.191150769023215 0.197197154913594 -0.969338371575249 0.332376390150811 0.535174199494672 0.508655436783313
"ATPAF1" 2716.72455520724 -0.123699012500121 0.127654026456753 -0.969017710867338 0.332536352614974 0.535295543193473 0.508753832913243
"INTS12" 716.091509520421 0.0875538581903692 0.0903487127676302 0.969065917026963 0.332512301666468 0.535295543193473 0.508753832913243
"MIS18A" 2913.85892069757 -0.101825630352323 0.105073933461574 -0.969085547649753 0.332502507906018 0.535295543193473 0.508753832913243
"ZBTB14" 1021.67018323779 0.130970656285133 0.135175339933534 0.968894595342101 0.332597782336264 0.535349029450264 0.508799023817505
"BAZ1B" 10365.5137991614 -0.0613372056869427 0.0633210437877404 -0.968670161100821 0.332709784898868 0.535393110965609 0.50887277425717
"TOMM40" 7238.6694776745 0.120303484596904 0.124189567602423 0.968708458523992 0.33269067107623 0.535393110965609 0.50887277425717
"RDH14" 87.2728472769388 -0.379026667487879 0.391409653828075 -0.968363104437801 0.332863059135583 0.53554895647666 0.509058401595963
"LRRCC1" 973.308694766128 -0.169630755313582 0.175191300191823 -0.968260154059289 0.33291445933498 0.535586258758928 0.509088208974434
"KCNRG" 14.3967656798242 -0.425428994705169 0.439493792476514 -0.967997732818725 0.333045501982352 0.535751671070255 0.5092397871024
"ZC3H6" 40.1522631189601 0.374068744331699 0.386579941243939 0.967636197387836 0.333226092810744 0.535996753981319 0.509467090052957
"SULT1A2" 19.3664959705324 0.377905243268037 0.390696379840298 0.967260672910536 0.333413738220698 0.53625314174761 0.509705134110101
"MAZ" 10910.0734166967 0.125562955033411 0.129824375434469 0.967175498539493 0.333456308392428 0.536276170965438 0.509721370517658
"NRM" 712.908771303773 -0.0955989846862161 0.0988732728917719 -0.966883990892666 0.333602030527174 0.536409720770052 0.509846421595032
"ZNF2" 192.058658140276 -0.113119419528414 0.11698701718152 -0.966939941317547 0.333574058211338 0.536409720770052 0.509846421595032
"ZNF691" 855.78131967561 0.0987930838850291 0.102203719458569 0.966629046461247 0.333729508701652 0.53648827355816 0.509989104568677
"GJA4" 50.7365044933796 0.352662881167505 0.36486037153771 0.966569429508611 0.333759323104021 0.536490767309723 0.509989104568677
"ATP2B1" 3353.83074325177 -0.114535833062352 0.118529531984179 -0.966306296372114 0.333890936354613 0.536656880091725 0.510141352097443
"THRB" 438.091970903058 -0.255094357686603 0.264009371211712 -0.966232208030372 0.333927999707995 0.536671009267392 0.510149124517988
"MAGOHB" 1910.34956452053 -0.157335176233499 0.162846040115287 -0.966159055032068 0.333964597750782 0.53668438829202 0.510156184653004
"NUF2" 1263.50401675725 -0.124828097555393 0.129215028094727 -0.966049378280386 0.334019473272958 0.536727134653966 0.510191160995383
"NAA60" 2228.89178241556 0.0921852448998237 0.0954684484220218 0.965609543504 0.334239598042799 0.537035385986829 0.510478513036073
"LIN54" 1208.41183735394 0.159631350767653 0.165361986503146 0.965344902678804 0.334372088290838 0.537202791361548 0.510631980146648
"PYCARD" 360.025781447849 0.14454014918898 0.149797173523987 0.964905717435548 0.334592037467664 0.537502666551753 0.510918966860558
"FAM157A" 62.9622512219093 0.226934476935625 0.23522711730472 0.964746239871857 0.334671928795452 0.537502666551753 0.510992052062651
"TMEM132E" 47.4130191334556 -0.384576468404194 0.398674956521452 -0.964636634715479 0.334726843342303 0.537545257218578 0.511023585689036
"SCARF2" 216.364434091115 0.413814685196897 0.429011490444548 0.964577160318238 0.334756643727975 0.537547636515051 0.511023585689036
"SMIM11" 374.943956502726 0.0988858495195303 0.102531643557636 0.964442254979981 0.33482424606093 0.537610712123885 0.511077881903567
"MFAP4" 247.882828072 0.289750534900373 0.300477296466804 0.96430092491991 0.334895077316912 0.53767896114604 0.511137095906822
"CHCHD7" 1491.83753143773 -0.0886794190754762 0.092013426136836 -0.963766080654342 0.335163215903608 0.53806395164769 0.511497412141397
"PTTG1IP" 7740.4133285474 -0.0586834714581963 0.060898199089787 -0.963632296772433 0.335230308671728 0.538126149615792 0.511550869875538
"TMEM180" 547.021247700794 -0.153134788232443 0.158998311113492 -0.963122105889135 0.335486249369219 0.538491458272156 0.511892465803034
"ASH1L-AS1" 67.0047007812431 -0.252348704400459 0.26208095822816 -0.962865467626885 0.335615041238373 0.538652634885161 0.512040008407479
"GYPC" 532.880168394619 0.197040872510187 0.204675504787935 0.962698847203731 0.335698675412345 0.538741313550654 0.512118633345626
"ZEB1" 35.88619611434 -0.394232842992472 0.409585322376835 -0.962517017711297 0.335789959001461 0.538796703445963 0.512208911550751
"NAB1" 2263.39144148907 -0.181121140477418 0.188236934782892 -0.962197672238547 0.335950318204956 0.539008447313539 0.512404529315666
"SDF4" 3067.13146472877 0.0923939860841076 0.0960834107781342 0.961601855469663 0.336249639108373 0.539443090733193 0.512812039225216
"KIAA1107" 95.1625979396902 -0.226206791078512 0.235296308081189 -0.961369912359438 0.336366206925133 0.539467873189553 0.512856211571414
"VPS37C" 920.504120500492 0.124964452559225 0.129983972587645 0.961383546536588 0.336359354067723 0.539467873189553 0.512856211571414
"XRCC3" 1444.10185401297 0.0958453209071454 0.0997050650336822 0.961288384644924 0.336407186542237 0.539467873189553 0.512856211571414
"ZNF510" 1605.56384992552 0.0974079864846299 0.101329796755234 0.961296574194486 0.33640306994903 0.539467873189553 0.512856211571414
"PSMB7" 7618.25128414862 0.0930536124176847 0.0968310551826896 0.96098934626006 0.336557524623099 0.539663366480459 0.513036379499037
"ZNF470" 1127.5514156839 0.0933083940787167 0.0971238055365512 0.960716001223834 0.33669498347081 0.539838176893564 0.513196882229225
"LINC00888" 818.637816083845 0.115750482168404 0.120525313447315 0.960383166470683 0.336862407053683 0.539935138891186 0.513364390232528
"MIR570" 20.7935630652091 0.320108500289564 0.33331802992642 0.960369591648637 0.336869236639359 0.539935138891186 0.513364390232528
"GMEB2" 1255.09725597079 -0.10373729625548 0.108136534184878 -0.959317746194114 0.337398697998103 0.540661747035035 0.514087247413675
"SHF" 752.439868694712 -0.119380580091659 0.124445611786822 -0.959299234240264 0.337408021039776 0.540661747035035 0.514087247413675
"XAB2" 2617.59156561762 0.10787138743198 0.112456225084397 0.959230023513807 0.337442878604902 0.540671960975627 0.514091261006743
"MTA3" 8642.43804558075 0.0617113366307589 0.0643604072879787 0.958840057593691 0.337639325844273 0.540941060362592 0.514341430776237
"PIAS2" 2327.74469618311 0.104234616965202 0.108764745845569 0.958349290065009 0.337886656795393 0.541154616882396 0.514619925776964
"TPTE2P3" 31.8388311248166 -0.289790609955026 0.302375063129331 -0.958381312783975 0.337870514833012 0.541154616882396 0.514619925776964
"LOC102724691" 18.2653639694255 -0.394991367143801 0.412203759022436 -0.958243001181127 0.337940238281651 0.541194769515084 0.514652401827554
"NSUN4" 1100.36864153961 0.0808843322152821 0.0844235924128886 0.958077356145931 0.338023752787534 0.541282847596842 0.514730452607838
"N4BP3" 3815.00392633787 0.110286093316761 0.115148092727324 0.957776118601658 0.338175663961328 0.541480426260137 0.514912630543904
"PLCXD2" 26.2989068282427 0.26461717284404 0.276421432735237 0.95729614822414 0.338417798934644 0.541731038908536 0.515232137055379
"DNM3" 197.058876579202 0.230098365629752 0.24050135410086 0.956744574224953 0.338696193851012 0.542101156135202 0.515572708497655
"IGDCC4" 436.011518731038 -0.258932517246366 0.270644693853598 -0.956724898462012 0.338706127476741 0.542101156135202 0.515572708497655
"EIF3I" 11588.5819788315 0.0820184251767059 0.0857531930523705 0.956447477432312 0.338846207855889 0.542279632199686 0.515736729644424
"LOC339803" 229.885773586088 -0.158485257807732 0.165749215236469 -0.956175011638073 0.338983822332703 0.542408405590438 0.51589696665992
"DNAJC2" 4031.12243062346 -0.0948406354192553 0.0992239754403069 -0.955823781484259 0.339161271279038 0.542646599074401 0.516117791108906
"SMAD5" 4375.92799380646 -0.153540534471647 0.160676755145858 -0.955586477535393 0.339281196009998 0.542792723359611 0.516251044458132
"ATP6V0E1" 2471.41398776652 0.0896935677847241 0.0938756632238499 0.955450696213422 0.339349827154096 0.542856768838619 0.516306231395808
"FOXO4" 2362.10931031322 0.251573679303455 0.263474940086487 0.954829629037488 0.339663861239012 0.543313340695957 0.51673474227207
"NOL8" 2549.03275466326 0.121236502666265 0.12700371503892 0.954590207295212 0.339784971301814 0.543461267715793 0.516869701768606
"ZFR2" 271.527314667099 -0.132873014787198 0.139239121847997 -0.954279321958461 0.339942272108615 0.543667049386277 0.517059682450266
"IER5L" 23.2062667157546 0.40949325127472 0.429297250786155 0.953868794931323 0.340150060821193 0.543907712451174 0.517326412806608
"TBC1D5" 2183.21206894812 0.0991812357781088 0.103995811717012 0.95370413616267 0.340233425908146 0.543995189571127 0.517403877317564
"WDFY1" 8476.10418796335 -0.08086234197461 0.0848004919330757 -0.95355982178059 0.340306501601583 0.54406620175198 0.517465681142933
"TERC" 9.40941984614273 0.433530642186409 0.454719028864221 0.953403342871454 0.340385748344917 0.54414706712845 0.517536855912971
"ARRDC4" 843.758407525204 0.350097321295305 0.367258186979623 0.95327302074475 0.340451757344239 0.54416093448201 0.517538574242019
"KIAA0195" 2407.87083576477 -0.115185203662821 0.120827498579562 -0.953302890624477 0.34043662733271 0.54416093448201 0.517538574242019
"HNF1B" 14.5512534774371 -0.625825648526188 0.656651327944203 -0.953056244453929 0.34056157410249 0.544198989781418 0.517606873700212
"LOC100133985" 11.9951028973031 0.399028799943088 0.418661834657546 0.9531052675711 0.340536737483173 0.544198989781418 0.517606873700212
"HACE1" 1313.05614168643 -0.114111805133496 0.119747677578592 -0.952935434247589 0.340622785223195 0.544250985615042 0.517650592060474
"C19orf84" 75.7226889757852 -0.217285317925178 0.22807112397048 -0.952708585560797 0.340737742088431 0.544376901135648 0.517758880629232
"LLGL1" 5595.91012726438 -0.126323870558081 0.132600272999212 -0.95266674570747 0.34075894738667 0.544376901135648 0.517758880629232
"MCM7" 20224.9919313908 -0.0816311523481678 0.0857271423137872 -0.952220617005675 0.34098510714458 0.544692359153279 0.51805317582941
"DMWD" 1286.08175813709 0.117976140776193 0.123934746251546 0.951921429174839 0.3411368307687 0.54488886920662 0.518234336134435
"SNORD36C" 13.0956202454002 -0.41392632811411 0.434881744982702 -0.95181352836637 0.341191559846977 0.544930432395063 0.518268127753849
"ATP6V1E2" 89.5263726014793 -0.176757591344749 0.185774935112284 -0.951460923605845 0.341370446022564 0.545083975533049 0.51844629247116
"ZNF780A" 1239.54387531333 -0.187947502842643 0.197537093642214 -0.951454227544017 0.341373843701237 0.545083975533049 0.51844629247116
"C16orf13" 1199.95676784179 0.183689744262973 0.193111527283819 0.951210664876575 0.341497445636959 0.545160255260199 0.518501622665027
"POLR2J4" 177.887041091419 0.142491928060109 0.149794421976467 0.951249894221656 0.341477535794792 0.545160255260199 0.518501622665027
"TUBB2A" 4886.25810806121 0.168769988893117 0.177430306822308 0.951190311935465 0.341507775539934 0.545160255260199 0.518501622665027
"HAP1" 357.565622601404 0.157670942714179 0.165792360795904 0.95101452176242 0.341597004158918 0.545256839299074 0.518587744252677
"GSDMB" 271.439980258454 -0.201874447891692 0.212313121195244 -0.950833593115745 0.341688856573717 0.545357594844219 0.518677832328932
"ELOVL5" 10700.1567130209 -0.110547410200581 0.116276806110724 -0.95072623593834 0.341743366281284 0.54538238165982 0.518689930473488
"PPP2R3A" 1437.21322743802 0.0941440704793935 0.0990271137640292 0.950689835348817 0.341761849638793 0.54538238165982 0.518689930473488
"ATP5H" 7180.17189661179 0.121103600202513 0.127457356821862 0.950149942084326 0.342036069754373 0.545774098527027 0.519056735171813
"TRPV6" 16.8767766889133 0.383775570834401 0.403944592918438 0.950069830274693 0.34207677176648 0.545793164803844 0.519069128472743
"ARIH1" 4520.83663666091 -0.0641080450427814 0.0675076084124959 -0.949641774465747 0.342294304471205 0.546002561972472 0.519251053868366
"HEATR2" 2597.03593531601 -0.100767367130848 0.106100572934717 -0.949734429736298 0.342247210700312 0.546002561972472 0.519251053868366
"STRN" 5204.94392995126 0.0868551744684519 0.0914557715664202 0.949695934776221 0.342266775979186 0.546002561972472 0.519251053868366
"ALG1" 1609.68821318457 -0.103301837702072 0.108819532444112 -0.949294996788619 0.342470597476553 0.546100208442534 0.519320968742603
"KRT18" 14129.0443402892 -0.0675651665708726 0.071168144768522 -0.949373723182355 0.342430569875019 0.546100208442534 0.519320968742603
"LOC100996251" 10.9948631722529 0.38139587517329 0.401718013553198 0.949411931518434 0.342411144329275 0.546100208442534 0.519320968742603
"VWA5B1" 39.3414212890139 -0.219982466652838 0.231732384567577 -0.949295313485577 0.342470436449344 0.546100208442534 0.519320968742603
"KIN" 1252.118502604 0.0823010174310067 0.0867097137049841 0.949155681807724 0.342541438034852 0.546121415822069 0.519379025129066
"WDR61" 2084.0661507334 -0.0634466746453355 0.0668653357938628 -0.948872444773678 0.342685490694405 0.546305197309246 0.51954806790255
"ADD3-AS1" 11.5462517178678 0.408818439973988 0.430887042955135 0.948783321889203 0.34273082606851 0.546331587204606 0.5195674267481
"ARMCX5" 852.596278410745 -0.0736282731275225 0.0776489202327805 -0.948220180097743 0.343017375858034 0.546696543118153 0.51995241942414
"GGCX" 1431.09543703767 -0.0717058130438595 0.0756801243530498 -0.947485401970932 0.343391491433015 0.547120526369637 0.520431529879571
"MAP2K6" 1112.24801078809 -0.172775645010155 0.182354495642974 -0.947471266891206 0.343398690926554 0.547120526369637 0.520431529879571
"MGC27345" 566.74440615316 -0.0989344890013292 0.104439860535843 -0.947286682438411 0.343492715134821 0.547224399386418 0.520524579907004
"NHP2L1" 5558.7056610434 0.0842293067509561 0.088974618095752 0.9466666848776 0.343808651800951 0.547624523184177 0.520937374167781
"RPP14" 1824.2677204874 0.0528486747172254 0.0558285824445029 0.946623976522426 0.343830421836952 0.547624523184177 0.520937374167781
"PARN" 3696.65716725075 -0.0749853218129207 0.0792614751581978 -0.94605004087115 0.344123063557243 0.547998657084194 0.521281746676059
"ZNF608" 2419.51223907922 0.10020100160743 0.105912575905859 0.946072746795378 0.344111483106027 0.547998657084194 0.521281746676059
"PRB3" 65.9770911555671 -0.182548436152274 0.192988629367887 -0.945902547472311 0.344198294039189 0.54807247860514 0.521346205554089
"S100A4" 373.79016689217 0.217846738170067 0.230358444950894 0.945685920985038 0.344308805573019 0.548202461616092 0.521464086207703
"LOC391322" 12.5769806124755 -0.416220128774988 0.440162616542739 -0.945605358410927 0.344349910171894 0.548221923583233 0.521476835964157
"NONO" 37569.3851763824 -0.039048985828698 0.0412998151819029 -0.945500256035256 0.344403540164397 0.548256715745597 0.521498407415366
"SLC25A41" 42.1176135144229 0.225055866093764 0.23804117247838 0.9454493260581 0.344429529831748 0.548256715745597 0.521498407415366
"ACTL6B" 25.1884696412797 0.275414255507366 0.291341344224362 0.945331862323218 0.344489476578031 0.548306158343467 0.521539676345218
"RAB14" 3544.50890962136 -0.0788017035184278 0.083384891099243 -0.945035755034321 0.344640622279505 0.548500737160188 0.521718994956563
"CCDC144NL" 68.425187989195 -0.314030551105093 0.332328830326005 -0.944939236228882 0.344689898707278 0.54853317046123 0.521744083868682
"CCHCR1" 1531.47275462637 0.10132206794763 0.107290297747495 0.944373070770006 0.344979037662767 0.548902621401743 0.522078204316956
"LOC100506497" 16.6375902476058 -0.357286781473151 0.378355589583395 -0.944314796212096 0.345008807077452 0.548902621401743 0.522078204316956
"ZNF625" 239.572519683195 -0.165920062431079 0.175693998378871 -0.944369551390622 0.344980835482594 0.548902621401743 0.522078204316956
"HSD17B10" 2920.60108243292 0.0999724639754603 0.105880890038105 0.944197427311778 0.345068769664211 0.548952010204999 0.52211941874268
"RFX5" 3218.51399700663 0.0718766187389531 0.0761445122669709 0.943950083847749 0.345195156702646 0.549061041103539 0.522211599661864
"TOMM34" 2112.50194414796 -0.102221757022379 0.108291403622802 -0.94395079944144 0.345194791007532 0.549061041103539 0.522211599661864
"FSCN1" 13753.5168497952 0.145821699679106 0.154550794441769 0.9435195736509 0.345415208275878 0.549246969158879 0.52239588897842
"PIWIL3" 20.0491162781955 0.32255345366648 0.341854594845708 0.943539910037075 0.345404811495653 0.549246969158879 0.52239588897842
"ZNRF2" 808.263080615984 -0.161265475157517 0.17091431518359 -0.943545746793016 0.345401827547624 0.549246969158879 0.52239588897842
"UNKL" 1470.07577269828 -0.120039021485257 0.127255217773139 -0.943293513506482 0.34553079276655 0.549364729734036 0.522521162824411
"AKIRIN1" 22250.387269351 0.073321461352403 0.0777780636643022 0.94270103803131 0.345833842277525 0.549738521101682 0.522914706241707
"ECHDC3" 276.076918165923 -0.171716680552102 0.182181240979133 -0.942559616068103 0.345906204237653 0.549738521101682 0.522914706241707
"TDGF1" 23236.4948680874 0.0859554163538421 0.0911916422465496 0.942579980317159 0.345895783783696 0.549738521101682 0.522914706241707
"XKR8" 707.541664494054 0.100807526982571 0.106954356904548 0.942528475698635 0.345922139255044 0.549738521101682 0.522914706241707
"CLDN7" 4018.58350586559 0.101493073511876 0.107728453039588 0.94211947399429 0.346131475279401 0.549997293131892 0.523181578077458
"BCL2L10" 32.8411198808165 -0.271019112031949 0.287742916111727 -0.94187935430082 0.346254411380948 0.55014658381461 0.523317817276586
"GCDH" 1602.15101050508 -0.118681792499446 0.12603381952673 -0.94166623645232 0.346363546412831 0.550273923502541 0.52343317414704
"TRPT1" 402.090802690521 0.129975043388016 0.138040035276121 0.941574979519725 0.346410284664635 0.55030211929903 0.523454222536426
"CDC45" 1322.21011593023 -0.0897188977573684 0.0953421370053248 -0.941020419464246 0.346694395115181 0.550707364692583 0.523833921741415
"ANKRD18A" 166.163512336576 0.240791960998015 0.255907222783209 0.9409346027017 0.346738373737709 0.550731136330784 0.523850758959414
"PGAM1P5" 98.7142355360363 -0.164812409222299 0.17518955448169 -0.940766187287297 0.346824692117107 0.550781821166481 0.523887423339061
"RIIAD1" 10.9152934643647 -0.426970292647369 0.45385719408918 -0.94075911588056 0.346828316742332 0.550781821166481 0.523887423339061
"STX18-AS1" 142.000596260669 0.125738461091943 0.133671542046706 0.940652431824334 0.346883003232135 0.550822583850794 0.523918662864477
"MIR7161" 26.781260635869 0.266804615647339 0.28365646260306 0.940590646865315 0.346914676852221 0.550826800168035 0.523918662864477
"CABLES1" 1292.68828407022 0.100331202660851 0.10668426430513 0.940449871537677 0.346986851198408 0.550886196295734 0.523963617416039
"THOC7" 2081.75846921655 -0.0905831299582169 0.096323584609955 -0.940404474407975 0.347010127969028 0.550886196295734 0.523963617416039
"TLDC2" 9.22020023534333 -0.454685514041872 0.48355931277517 -0.940289023558269 0.347069328324049 0.550934101877162 0.524003412896932
"COBLL1" 436.2503907649 -0.173958029329845 0.185051911153451 -0.940049893273423 0.347191968892552 0.550944487002041 0.524039798648228
"CRNDE" 130.769370341767 -0.317204109685045 0.337424710783208 -0.940073739557403 0.347179737828672 0.550944487002041 0.524039798648228
"MORF4L2-AS1" 64.7006281791315 -0.277826894889253 0.295530100801079 -0.94009677571307 0.34716792255033 0.550944487002041 0.524039798648228
"THAP10" 126.962662371859 -0.154519607238489 0.164406753048423 -0.939861680699805 0.347288515149608 0.551005566246228 0.524132367539286
"LARP1" 30478.6510500097 -0.080038325359117 0.0851708740675698 -0.939738217264498 0.347351856712603 0.551013951539247 0.524132367539286
"PNPLA7" 43.4535257935652 0.278379823217642 0.29622130080373 0.939769768285806 0.347335669107643 0.551013951539247 0.524132367539286
"DIAPH3" 1984.04566500295 -0.0799372523604346 0.0850981461716551 -0.93935362821171 0.347549213016638 0.551199572953562 0.52434119802047
"MAFK" 654.95714629839 0.140013322855151 0.149054929917011 0.939340435992996 0.347555984020714 0.551199572953562 0.52434119802047
"ID3" 2947.92143458627 0.24263338537936 0.258483561481436 0.938680138840419 0.347894993629046 0.551660995573828 0.524768579714961
"SMPDL3B" 3623.45121779536 -0.121858175054907 0.129821345525438 -0.93866054585784 0.347905056264582 0.551660995573828 0.524768579714961
"PUS7L" 1884.50287937633 -0.142849587669048 0.152268779285607 -0.938141018396872 0.348171944586675 0.552038076523911 0.525121497819608
"AP1B1" 4723.08030041819 -0.11056409194201 0.117883236077572 -0.937911917087635 0.348289678384358 0.552145402115168 0.525212029657216
"ZSWIM6" 619.959355534053 0.0817641792684883 0.0871782917211044 0.937896093789763 0.348297810816933 0.552145402115168 0.525212029657216
"MYO1D" 1198.70822582159 -0.114278469285364 0.121863353164834 -0.93775910737323 0.348368220451932 0.552210902765642 0.525268555816097
"MUT" 1691.98995229662 -0.0906620188888194 0.096743473657059 -0.937138345995334 0.348687398898917 0.55266484529078 0.525688785475559
"PNPLA6" 2743.65749253923 0.133910257967228 0.142900269665868 0.937088910191278 0.348712825416061 0.55266484529078 0.525688785475559
"AOC2" 432.589070820265 0.179565930242208 0.191635840666648 0.937016424576676 0.348750109365329 0.552677790613848 0.525695317915198
"NUP153" 10761.9573999559 0.073742980725533 0.078735843112378 0.936587173141478 0.348970952507264 0.552981602846054 0.525978514530079
"KMT2E" 3431.10909791323 0.113269382215599 0.120965925188443 0.936374289198765 0.349080510904426 0.553109036559918 0.526093942090422
"CC2D1A" 1262.45382896361 0.0933234668267128 0.0996749477781669 0.936278060906641 0.349130040912302 0.553141343510335 0.52611888851562
"ITFG2" 779.220153375408 -0.0894230644519849 0.0955229974060265 -0.936141734245279 0.349200217734516 0.553206353950641 0.526174940851574
"FAM131C" 20.1092671346987 0.366736854130649 0.391825396685829 0.935970095947364 0.34928858465108 0.55330016805865 0.52625838884912
"LPAR1" 123.459340575081 0.161196465649658 0.172242111921867 0.935871395508553 0.349339406391217 0.553334497005849 0.526285258693624
"PTPRA" 3357.22177786295 -0.0749118536981227 0.0800624847975631 -0.935667358907686 0.349444481548447 0.55345474749709 0.526393849364925
"C1orf216" 883.028619370844 0.0950708209853987 0.101617130093904 0.935578685380545 0.349490153064315 0.553480901507328 0.526412943918814
"GTPBP2" 1816.80659282088 -0.117207066685187 0.125313959417441 -0.935307345087956 0.349629931079023 0.553656073391341 0.526573767623405
"NCSTN" 4346.17391480421 0.078026817406164 0.083450381927438 0.935008511692734 0.349783912920481 0.553761320688621 0.526706233764356
"NPLOC4" 4038.65755927731 0.078646579904211 0.0841085885344278 0.935060036966605 0.349757360084931 0.553761320688621 0.526706233764356
"LIPH" 23.0882343951137 -0.378667732636465 0.405207531916051 -0.934503193575671 0.35004438939801 0.553988877734952 0.52704871540731
"LOC441455" 30.1668970453428 0.249573161764328 0.267114794216205 0.934329236599008 0.350134087519236 0.554084639373917 0.527134022108322
"DPY19L2P1" 37.4329100004537 0.2505743392562 0.268221278566872 0.934207534148817 0.350196850101505 0.554137763306666 0.527178764532875
"SLC39A7" 6813.90545756059 0.105458111447572 0.112899698198994 0.93408674363056 0.350259149451975 0.554190145444477 0.527222801241325
"FDXACB1" 210.34448069438 -0.12375523257635 0.132540738828468 -0.933714672712908 0.350451094256681 0.554355222598361 0.527412202412139
"WWP2" 2683.58727548781 -0.0852710374834039 0.0913214934949318 -0.933745542478851 0.350435166553256 0.554355222598361 0.527412202412139
"PHOSPHO2" 254.261215090863 -0.12396129157941 0.132781129694327 -0.933576117817188 0.350522589319175 0.554422114028547 0.527470042444644
"TMEFF2" 67.609249891963 -0.30399110288103 0.32572659438469 -0.933270749523175 0.350680193635215 0.554615152549748 0.527657437447536
"CENPO" 3148.3242998293 -0.0785891217794637 0.084228468015991 -0.933047028286723 0.350795687416617 0.554715406409715 0.527781440686977
"LHPP" 800.65431649543 0.275670123797954 0.295520660621319 0.932828598915452 0.350908472589431 0.554847532419207 0.527901345751229
"MRPL43" 1400.93744758511 0.0949633941190428 0.101838381821226 0.932491192620754 0.35108273621334 0.555016597078106 0.528044784169822
"MYLK4" 9.70395773211505 0.415070455286607 0.44513880446095 0.932451745673454 0.351103113355489 0.555016597078106 0.528044784169822
"TMEM65" 907.220949079819 -0.229040983274695 0.245606652364674 -0.932552034195789 0.351051308700235 0.555016597078106 0.528044784169822
"PTPDC1" 306.876461482341 -0.117402941536206 0.125922840234337 -0.93234032299243 0.35116067511049 0.555061365221694 0.528081573259757
"JDP2" 576.730411824226 0.236186313394247 0.253439554347385 0.931923645472129 0.351375986696963 0.555347780494474 0.528342457113124
"VPS9D1-AS1" 370.854591664121 -0.184315916194508 0.197790082564139 -0.931876430835394 0.351400389396224 0.555347780494474 0.528342457113124
"SMG8" 1948.82843987013 0.0420784349940577 0.0451621074005706 0.931719917780588 0.351481290231774 0.555356618791714 0.528414295548221
"B4GALT1-AS1" 9.12465776944908 -0.510808025465294 0.548630648559925 -0.93105995227589 0.351822552947314 0.555675235490787 0.528707143970342
"CDKN3" 1103.60614636153 0.0771702313285702 0.0828738599636799 0.931176988285458 0.35176201929143 0.555675235490787 0.528707143970342
"EIF3M" 11693.9783007086 -0.0506380014737039 0.0543871489771648 -0.931065562840313 0.351819650886695 0.555675235490787 0.528707143970342
"LOC374443" 190.059757915492 0.149979579290393 0.161062892263463 0.931186427753075 0.351757137273997 0.555675235490787 0.528707143970342
"PARP8" 2333.82840570645 0.149524736331922 0.160602660999923 0.931022782567679 0.351841779336412 0.555675235490787 0.528707143970342
"ATP5G2" 9993.02706217972 0.0961119980924499 0.103263790213174 0.930742498353389 0.351986780467232 0.555857992248669 0.528875220905464
"MPST" 1879.53082485725 -0.137290164652478 0.147590322894382 -0.930211154499096 0.352261767640815 0.556152620482357 0.529175980414618
"NUSAP1" 6371.86392494766 -0.0607262938331505 0.065278836809842 -0.930260047525769 0.352236458280679 0.556152620482357 0.529175980414618
"PTPRJ" 1798.86930979099 -0.0612809385430887 0.0658819021763752 -0.930163467032736 0.352286454054385 0.556152620482357 0.529175980414618
"ZNF486" 1164.06372402486 0.0938951771081577 0.100966887857452 0.929960099797489 0.352391743646291 0.556173615855483 0.529284304098374
"CDC25B" 1233.27640288155 0.120051560174754 0.129155138324371 0.929514394334405 0.352622568983635 0.556411869986367 0.529487753935512
"CDK5" 564.867679362427 0.170203329806221 0.183124162694462 0.929442228168442 0.352659951944262 0.556411869986367 0.529487753935512
"MISP" 11.3583934354154 -0.463663390565 0.498803126030881 -0.929551894059891 0.352603144655135 0.556411869986367 0.529487753935512
"STXBP2" 1694.65649082136 0.0859628035332949 0.0924841230266716 0.929487145685579 0.352636683823861 0.556411869986367 0.529487753935512
"SCIN" 54.6981817713813 -0.21006177565028 0.226052650278472 -0.929260397484864 0.352754153590734 0.556514240646552 0.52957935131143
"STYXL1" 1319.71239144984 0.0846174441240358 0.0910845963460721 0.928998398395875 0.352889916351251 0.556530298962219 0.529665185595622
"WRAP73" 1091.21658329539 0.0932924619064449 0.100427011961864 0.928957857890581 0.352910926594049 0.556530298962219 0.529665185595622
"ZKSCAN1" 2887.36111619702 -0.13648614527994 0.14691570489949 -0.929009906553656 0.352883952356923 0.556530298962219 0.529665185595622
"SCN7A" 14.7902728524557 -0.372009291156015 0.400489094115264 -0.928887444433 0.352947420467838 0.556541612836061 0.529670129446326
"NCDN" 3168.54564381967 -0.155838419447216 0.16779021594666 -0.928769407488909 0.353008601988002 0.55659185006531 0.529712117768678
"MIER1" 2757.45535377286 -0.137710206151723 0.148306197636982 -0.92855327926891 0.353120644071297 0.556722264598119 0.529830410562727
"EIF3K" 7586.81406161291 0.0782027162588086 0.0842388276956185 0.9283452583336 0.35322850453078 0.556799823368483 0.529892577459715
"YBEY" 953.689357434679 -0.0876843135997795 0.0944506780851535 -0.928360869158889 0.353220409474462 0.556799823368483 0.529892577459715
"SNORA32" 159.13564206023 -0.23791505731116 0.256309584232462 -0.928233167806088 0.353286632970603 0.556845210250601 0.529929949455904
"R3HCC1" 1012.86180248253 -0.0735684537393887 0.0792879195891191 -0.927864599306307 0.353477809619495 0.557100280820097 0.530166867976819
"PDK2" 646.134450762246 0.115401657510352 0.124401774197932 0.927652826934278 0.353587685625645 0.557227185433458 0.530281813919115
"PPP1R14C" 21.9160185414159 -0.293182841232608 0.316084423845314 -0.927545994408398 0.353643122819824 0.557268284689184 0.53031510306114
"C1QL3" 114.158639574921 0.270236734783678 0.291501389777027 0.927051274062142 0.35389991314929 0.557534081782705 0.530650302103738
"ARHGAP17" 2623.38945293196 -0.0957604285411569 0.10330877293375 -0.926934139490425 0.353960730454127 0.557537348392685 0.530691616733873
"MID2" 93.2689743303708 -0.215718286647842 0.232821195238576 -0.926540585906673 0.354165115318698 0.557720442921813 0.530848388744317
"PRDM11" 677.575309400385 0.0986435418767028 0.106461446837636 0.926565858410167 0.35415198826594 0.557720442921813 0.530848388744317
"PRKCH" 214.577217933338 -0.207871065271488 0.224325751893586 -0.926648249328487 0.354109194880388 0.557720442921813 0.530848388744317
"PDF" 196.853944633216 -0.323192194147309 0.348884336851872 -0.926359139718355 0.354259371188142 0.557822595096915 0.530939784681599
"FGD5" 789.143774478653 0.223992067170956 0.241822211536091 0.926267548990327 0.354306955850288 0.557851247175694 0.530961222396721
"CLIP2" 2428.92425462122 0.101005530587949 0.109059060047451 0.926154420769832 0.354365735583552 0.55789751951953 0.530999431342161
"CNTNAP3" 504.120423500608 -0.190632770746515 0.205888631825171 -0.925902363120222 0.354496723121076 0.558057455488827 0.531145822752972
"ZNF790" 244.220125390405 -0.135501164416988 0.146404735470207 -0.925524464641115 0.35469316401071 0.558274099440406 0.531390246842602
"UTY" 1397.94114972297 -0.0954987806915333 0.103191003587909 -0.925456458131812 0.354728522756801 0.558283460655799 0.531393319442442
"CHADL" 10.2313611869097 0.372062297043635 0.402061609448886 0.925386279863 0.354765013002883 0.558294600963416 0.531398086325039
"SDK1" 448.225638037114 0.128045219805945 0.138383902006266 0.925289849105041 0.354815157490838 0.558327225357795 0.53142330291108
"CD59" 2633.55284694802 -0.060602396510688 0.0655123455626802 -0.925053071908493 0.354938301826905 0.558428416517059 0.531506287543159
"RPL5" 65305.5294154169 0.079879812519743 0.0863484499604943 0.925086814601642 0.354920751100459 0.558428416517059 0.531506287543159
"ANKRD10" 3066.22420854816 -0.129698884220893 0.140219004101898 -0.924973651407763 0.354979613302393 0.558438930770422 0.531506287543159
"HCN4" 1308.54660613675 0.0999541584659734 0.108067065319678 0.92492711049657 0.355003823496296 0.558438930770422 0.531506287543159
"PLA2G6" 542.020876649109 0.169043983832879 0.182799451732749 0.924751044002146 0.355095421247451 0.558536732359887 0.53159353951223
"OTUD4" 6531.32042333018 0.127297326805485 0.137668938001445 0.924662662859717 0.355141406736482 0.558562779242016 0.53161249794275
"ST8SIA1" 25.8620238309543 0.282423709169752 0.305637459715351 0.924048084396399 0.355461281266107 0.55892694176551 0.532041399879864
"DCC" 54.7566988482223 0.313028549492824 0.338819826067629 0.92387908088455 0.355549275720219 0.55901111978454 0.532109844378182
"TAPBP" 833.051598335151 -0.0952517842844339 0.103105076614953 -0.923832146889843 0.355573715113188 0.55901111978454 0.532109844378182
"TMEM201" 1360.03941947218 0.119411499157804 0.129266427217158 0.923762663891083 0.355609898132345 0.559021704873554 0.532114079422569
"MED14OS" 37.1037523256898 -0.24669449283918 0.267104975860525 -0.923586286793838 0.355701756295255 0.559027217916587 0.532201614923989
"PRKAA2" 832.76228878294 -0.263981427291535 0.285880004171656 -0.923399410379987 0.35579909888764 0.559133909685006 0.53229733905227
"SIRT6" 520.928124962934 0.145270771572389 0.15734448129965 0.923265756590039 0.355868728498262 0.559197036784272 0.532351588791493
"LONP1" 6112.17934176725 0.0826545656514886 0.0895438813816207 0.923062127486176 0.355974829664337 0.559224879308817 0.53241046521654
"YKT6" 5405.78053400502 -0.0746512143163749 0.0808723534347498 -0.923074587864019 0.355968336598012 0.559224879308817 0.53241046521654
"FLJ35934" 24.709391451158 -0.313344568326926 0.339536913563499 -0.922858622464108 0.356080886104127 0.559265142250148 0.532431253800348
"LOC339862" 75.7983189992728 0.178275756928642 0.193180952705278 0.922843346779763 0.356088847815577 0.559265142250148 0.532431253800348
"POLR2A" 16935.6380933335 -0.123560185851092 0.133884922013101 -0.922883503184931 0.356067918472373 0.559265142250148 0.532431253800348
"KCNAB3" 39.0222332291479 -0.314607582701698 0.341029082296408 -0.922524204045021 0.356255211193417 0.559387577043051 0.532630085219733
"CCDC28B" 462.178038125803 0.0843329520737482 0.0914238438261163 0.922439360941172 0.356299446622968 0.559410760611843 0.532646305418181
"EPHA4" 762.925259508308 0.162456042319704 0.176146288653642 0.922279109945615 0.356383007603902 0.559495678631815 0.53272130640988
"FGF13-AS1" 89.7848526297272 -0.166626636534101 0.180685399456462 -0.922192036740916 0.35642841607243 0.559520690860641 0.532739268317364
"TCF3" 10037.2830079571 0.0935069479781411 0.101435909038593 0.921832799295614 0.356615796097524 0.559768547219317 0.5329682476945
"CSNK1A1" 9934.4907411961 -0.0772360422067267 0.0838146464324662 -0.921510087964874 0.356784176838824 0.559810346340702 0.5329682476945
"HECW2" 268.175121662608 -0.177669589251561 0.19279349061545 -0.921553879668813 0.356761324751997 0.559810346340702 0.5329682476945
"KIF25" 27.7604456258393 -0.524936280795556 0.569645619307414 -0.921513767513536 0.356782256682447 0.559810346340702 0.5329682476945
"REEP1" 57.4089566955287 0.215472104250726 0.233843284800356 0.92143806667224 0.356821762146325 0.559810346340702 0.5329682476945
"RNF14" 931.561769083081 -0.132598710073623 0.143912205276036 -0.92138613135201 0.356848866859261 0.559810346340702 0.5329682476945
"SDR39U1" 1274.6549719638 0.0748120076984974 0.0811875112700936 0.921471868371648 0.356804121951441 0.559810346340702 0.5329682476945
"UHMK1" 2586.58364206373 -0.124444103558762 0.135033000885505 -0.921582892646207 0.356746185244336 0.559810346340702 0.5329682476945
"MIR6835" 15.9772270632497 -0.306627939707472 0.332814868204167 -0.921316831071891 0.356885036254277 0.559820821269207 0.532972373715317
"USP34" 8855.89855498162 -0.107361443483298 0.116558479099922 -0.921095095889682 0.357000780413378 0.559956107569554 0.53309532485165
"NUDT1" 1406.85884096732 0.103634727962695 0.112545640999868 0.920824005638892 0.35714231968181 0.560046177267868 0.533213430446488
"PEPD" 3011.02806170338 -0.126073773087633 0.136915333665365 -0.920815585168641 0.357146716669874 0.560046177267868 0.533213430446488
"POLE4" 439.409003482305 -0.174677188627683 0.189716487887336 -0.920727505410158 0.357192712064671 0.560072035388369 0.53323220064375
"NT5C3B" 2120.44604902411 -0.0556214283159317 0.0604174521075821 -0.920618569232109 0.357249603875848 0.560114973219736 0.533267232432193
"UBE3C" 4098.59062681523 0.0592947038039925 0.0644393224601638 0.920163365166484 0.357487395483989 0.560296647107334 0.53354096530801
"ZC3H12B" 130.880831208389 -0.216510078537516 0.23530136526394 -0.920139491305777 0.357499869571432 0.560296647107334 0.53354096530801
"RASAL1" 161.419295537418 -0.167395457259217 0.181939220115527 -0.920062519521221 0.35754008917942 0.560296647107334 0.533551078736177
"SDCCAG8" 352.448885411367 0.0949934494580482 0.103272708068493 0.919831107702203 0.357661024573123 0.560435988810221 0.533681629820389
"LINC00937" 43.1192685759795 0.227644800316591 0.247503441518394 0.919764181540369 0.357696004862538 0.560444536879959 0.533683911117267
"MRAS" 564.220329570098 -0.110586514961149 0.120295697139788 -0.919289031864904 0.357944413200539 0.560787458845546 0.53400459773718
"MBIP" 1698.09129190209 0.0892190176347158 0.0970753148854815 0.919070082234256 0.358058916635742 0.560920554227916 0.534125475082434
"ZNF573" 180.243519414939 -0.173882173909025 0.189218902567393 -0.918947164103198 0.358123208863878 0.56097497529742 0.534171435509939
"ANKAR" 37.574679518997 -0.304858982040214 0.331883891171027 -0.918571193571771 0.358319905022983 0.561144166087474 0.534364906032592
"APOBEC3F" 219.135083087665 -0.124205978149919 0.135215750255089 -0.918576259907597 0.358317254021091 0.561144166087474 0.534364906032592
"PSMC3IP" 961.346021386403 -0.0909102810278253 0.0989856292463324 -0.918418983846523 0.358399555766764 0.561222600855033 0.5344337333118
"ATP5SL" 3102.10266290002 0.0948398168476604 0.10328284755882 0.918253312038564 0.358486263821046 0.561262951884223 0.534504514800672
"TIPRL" 2241.88430721152 -0.0853823357572783 0.0929887942487896 -0.918200267538039 0.358514028637457 0.561262951884223 0.534504514800672
"SPCS3" 6813.63892872804 -0.149409073726318 0.162765511347203 -0.917940615856918 0.358649956323464 0.561342969063183 0.534563121017724
"SRRM2-AS1" 16.8514750966087 0.30602817209708 0.333388294560733 0.917933164091134 0.358653857802038 0.561342969063183 0.534563121017724
"ZNF528" 1228.58242275537 0.100883830370435 0.109894668353539 0.918004775681059 0.358616365633813 0.561342969063183 0.534563121017724
"SLC8A1" 116.703503009797 -0.14872562687203 0.162077651970506 -0.917619579651205 0.358818063612354 0.561507377039548 0.534757906293461
"COLCA1" 16.3074742866393 0.342269439290514 0.373114315990127 0.917331296662363 0.358969062225883 0.561697365359138 0.534932973916658
"TK1" 2677.23248284816 -0.133805703979445 0.145879887630764 -0.917232019797821 0.359021071309353 0.561732441113926 0.534960509168714
"GNG3" 262.581418267602 -0.302201304687118 0.329536593162693 -0.917049307898623 0.359116802650589 0.561774839613919 0.535027370674369
"LOC100129203" 18.4910054758529 0.306094600366284 0.333804654306001 0.916987215180306 0.359149339592761 0.561774839613919 0.535027370674369
"SLC25A34" 18.4226248583101 -0.420955706273454 0.459080319459229 -0.916954372536197 0.359166550076626 0.561774839613919 0.535027370674369
"ACOX2" 41.8085194154665 -0.251177267156494 0.274033918608084 -0.916591889180408 0.359356536139833 0.562025687485071 0.535260403097273
"RAD54L" 1808.15791449687 -0.103324587509486 0.11276552770941 -0.916278135776984 0.359521032660431 0.562236632226091 0.535455428964201
"RFX7" 4263.18828253991 -0.0988455294502056 0.107925324886667 -0.915869649259835 0.359735267301074 0.562478982200082 0.53567448707498
"TSPAN9" 1349.14755652555 0.119025485991014 0.129954217002596 0.91590322142941 0.359717657033736 0.562478982200082 0.53567448707498
"PTPN3" 173.208456374187 0.131987290094224 0.1441396319163 0.91569048941978 0.359829254674503 0.562533265708403 0.535714439070271
"SLC25A37" 638.722516600641 0.111053351188216 0.121277828627622 0.915693762371027 0.359827537543782 0.562533265708403 0.535714439070271
"BRPF1" 1872.21041196373 0.104774852901222 0.114452342925171 0.915445243176227 0.35995793602143 0.562688095327249 0.535856014862918
"LRRC73" 10.8601680147787 0.36210346539869 0.395755627844186 0.914967318016901 0.360208787621016 0.563033860887856 0.536179417587767
"ARHGAP27" 560.969867890115 0.0993704775334044 0.108624373166259 0.914808294279496 0.360292279743108 0.563109454267481 0.536253664616246
"ASF1A" 2513.29335261125 -0.0831725080566971 0.0909334192520827 -0.914652816761777 0.360373921739657 0.563152859344872 0.536325144350232
"LOC100129034" 374.180982463671 0.213653258151065 0.233736957297486 0.914075637080961 0.360677103137341 0.563487470926174 0.536723744208506
"C6orf120" 1822.93905619015 0.0592581702281867 0.0648328302224772 0.914014859830107 0.360709037570741 0.563490984377238 0.536723744208506
"SLC25A23" 3357.30478709686 0.0927769088703719 0.101526729547867 0.913817565911349 0.36081271472815 0.563606562785529 0.536827944677134
"RAB38" 670.35035844079 0.121996313544338 0.133513849589291 0.913735271057028 0.36085596586671 0.563627741634319 0.53684223045855
"ACP6" 286.787696989191 0.0887107434660332 0.0971226169449874 0.913389138971421 0.361037915725475 0.563865535321785 0.537062835196665
"LOC646719" 379.620312829087 -0.224649114872784 0.246061542484771 -0.912979381516668 0.361253385643979 0.564062825227771 0.537283165336445
"PSMD4" 7971.79124629568 -0.0730360160394097 0.0799941159892115 -0.913017353042063 0.361233415024146 0.564062825227771 0.537283165336445
"C1orf168" 19.7473996963647 0.335383438212432 0.367729009681224 0.912039652523386 0.361747844211307 0.564720149301533 0.537919451036092
"KIAA0226L" 200.115799912939 -0.133246885353255 0.146097930758373 -0.912038142235073 0.361748639223156 0.564720149301533 0.537919451036092
"CCDC64B" 398.842723010967 -0.208928834636565 0.229148901563009 -0.91176014029077 0.361894997377905 0.564781124021438 0.538026342119751
"GRWD1" 3870.39245883716 0.109139311618382 0.119708436655944 0.911709438926689 0.361921693846632 0.564781124021438 0.538026342119751
"ZNF224" 429.791008743106 -0.134307948809846 0.147302504383991 -0.911783199963321 0.361882855867749 0.564781124021438 0.538026342119751
"LOC100507459" 149.272012096691 0.138118391895237 0.151511145087425 0.911605491566578 0.361976430501842 0.564805914771019 0.538038156428803
"REPS1" 3204.52962348394 -0.0625668973671342 0.0686366971159462 -0.911566261142223 0.361997089827427 0.564805914771019 0.538038156428803
"FAM221A" 438.905361893364 -0.117024546063165 0.128441476580696 -0.911111808883963 0.362236465002975 0.565120870795108 0.538326381555281
"FOXP2" 8.81444475557305 -0.576903613794014 0.633215469168414 -0.911069994154828 0.362258495197286 0.565120870795108 0.538326381555281
"DNAH10" 11.9373615070762 0.357476481825587 0.392456121836948 0.910869934076621 0.362363908961915 0.565238862676889 0.538432877300772
"C2orf47" 1306.40309927386 -0.08058003540011 0.0884760373989187 -0.910755474239794 0.362424227696651 0.565286498778786 0.538472353201003
"PRPF18" 692.196484226741 -0.07966920630721 0.0874998154958324 -0.91050713485224 0.362555120706309 0.565389620054259 0.538603027615212
"TTTY15" 1536.20255789856 -0.150487505653638 0.165287240980105 -0.910460509603107 0.362579698921109 0.565389620054259 0.538603027615212
"POLR3K" 1450.72195690449 0.0952691792247466 0.104673517795858 0.910155512405228 0.362740502063458 0.565547450527191 0.538791729812905
"LARP6" 539.513473049204 0.11856790287115 0.130284967809873 0.910065872251491 0.362787771374755 0.56557469417178 0.53881177662566
"KIAA1244" 3951.96897484804 -0.135812094214658 0.149348758772751 -0.90936205516987 0.363159044281939 0.566014038801195 0.539312984499121
"NUDT6" 118.204802075789 -0.139186406735321 0.153075895557261 -0.909264036827114 0.363210769124073 0.566048178941967 0.539339595179213
"TMEM53" 181.602969457843 -0.141015097130104 0.155152559679102 -0.908880249360767 0.363413340336681 0.5663173816822 0.539590175126236
"SLBP" 2309.14519804885 0.107946221253058 0.118844963639513 0.908294453103505 0.363722672358011 0.566752894984383 0.539999210385232
"CCIN" 18.2579513707207 0.340483026774427 0.37502965764844 0.907882936270609 0.363940073892467 0.566998562264182 0.540271698044144
"CMTM7" 782.196416343041 0.115559598930102 0.127294328346098 0.907814200613161 0.363976394389249 0.567008610447002 0.54027534388594
"WHAMMP3" 12.7411183802536 0.389649258776404 0.429279709391316 0.907681519186861 0.364046510775535 0.567071300471131 0.540329149959334
"MEPCE" 4131.8924438044 -0.10314091161286 0.113664570177538 -0.907414785906987 0.364187493312243 0.567244358583161 0.540488117981723
"GOLGA2" 2202.09359544321 0.0705871457949214 0.077821830039419 0.907035285075755 0.364388138236712 0.567510308500924 0.540735592728909
"DRG1" 3756.91147872488 0.0726700142068747 0.0801277061930965 0.906927424476001 0.364445177548391 0.5675272749178 0.540738970864497
"RSF1" 5065.53528000808 -0.0944150214716965 0.104107237412111 -0.906901612401376 0.364458828429458 0.5675272749178 0.540738970864497
"SPTBN4" 68.3276491902261 0.254929811359225 0.281138166856958 0.906777668109833 0.36452438161352 0.567538740726372 0.540738970864497
"TSPY26P" 120.009672554944 0.132428050960764 0.146042960137101 0.90677462875611 0.36452598919692 0.567538740726372 0.540738970864497
"MRPL53" 463.981623570649 0.118020576728707 0.130191800887282 0.906513128510202 0.36466431922106 0.567707545924231 0.540893877728969
"WSB1" 5209.90412119472 0.113290228814281 0.124999874642612 0.906322739428259 0.364765053050847 0.567817798672394 0.540992995851372
"PBXIP1" 1517.47876824978 -0.0635015849856596 0.0700750198570494 -0.906194320247081 0.364833008759662 0.567877012896752 0.541043485940849
"TMEM56-RWDD3" 24.9193614652228 -0.32686666298934 0.360729273400583 -0.906127356696003 0.364868447067321 0.567885606939315 0.541045748165447
"FGF17" 11.8950890759017 0.896471279793728 0.989594748745748 0.905897369534298 0.364990176757783 0.567981855199982 0.541119673872614
"RAB23" 1580.01057344992 0.126637349431874 0.139800869217548 0.905840930322182 0.365020053291781 0.567981855199982 0.541119673872614
"SESN3" 2394.07360339858 -0.219293712408168 0.242077559740509 -0.905882034845514 0.364998294142913 0.567981855199982 0.541119673872614
"TIMM21" 1532.45412318556 0.063260567527813 0.0698453392110955 0.905723534917898 0.365082202351065 0.568031997133436 0.541161521537572
"SPTBN5" 90.4821553506364 0.217773445600023 0.240480433662247 0.90557656722245 0.365160016279467 0.568106501845492 0.541226579312766
"RADIL" 131.29766503192 -0.201245384236766 0.222265158984902 -0.90542928615472 0.365238006516969 0.568178184235891 0.541291886295562
"ARHGEF28" 23.0024936448585 -0.290976621082252 0.32139916054645 -0.905343438319899 0.365283470606869 0.568178184235891 0.541308981057216
"C19orf55" 320.214258045801 0.138455595094301 0.152984522359941 0.905030083818174 0.365449449769377 0.568281329370629 0.541407881883406
"TRA2A" 7253.99644714288 0.13641193906416 0.150724218264218 0.905043267997127 0.365442465359523 0.568281329370629 0.541407881883406
"ZNF302" 2347.63874828692 -0.111264031474665 0.122940252755932 -0.905025237710815 0.365452017049166 0.568281329370629 0.541407881883406
"FAM188B" 32.8074534169612 -0.255436517875772 0.282285837020608 -0.904886056529728 0.365525754648097 0.568349432726915 0.541466842122167
"BRWD3" 4894.68736235902 -0.126825189525861 0.14018062773791 -0.904726933902598 0.365610068519121 0.568428662221815 0.541530480599296
"MYH15" 43.1472662641251 0.321148780122682 0.354987280882748 0.904676864264206 0.365636601292191 0.568428662221815 0.541530480599296
"ARHGEF15" 25.8293215146206 0.294065973844236 0.325109062860724 0.904514845746436 0.365722465962229 0.568515588313409 0.541607372316105
"KLF7" 1437.25169282495 -0.152833424247569 0.168983827515395 -0.90442633768397 0.365769377740081 0.568541952854751 0.541626568819867
"LOC101927881" 36.2352315879517 0.246177090158811 0.272287486825758 0.904107247191803 0.365938535905565 0.568711747876162 0.541776484951502
"TM7SF3" 3634.58511309234 0.103866571464237 0.114878505549489 0.9041427808224 0.365919696189171 0.568711747876162 0.541776484951502
"STRIP2" 859.888380443809 -0.120413026430599 0.133228859763201 -0.903805876929514 0.366098344933936 0.568866960014406 0.541962790672359
"MARVELD3" 1682.33809320005 -0.0846193201639882 0.0936411779139786 -0.903655016404449 0.366178358806122 0.568898150831381 0.541980660209005
"UGDH-AS1" 2729.71136058258 0.170528660232605 0.188700608345946 0.903699578540703 0.366154722667132 0.568898150831381 0.541980660209005
"FAR1" 5517.65812299148 -0.133319239439816 0.147564509058044 -0.90346412081631 0.366279622234149 0.569008903285752 0.542080249825938
"LOC101927391" 33.9616315730076 -0.333462844949342 0.369205972910969 -0.903189193609696 0.366425492185613 0.569049226267472 0.542086151854986
"NXPH1" 38.1487128152948 0.383172747600493 0.424173752511004 0.903339127732927 0.366345936152345 0.569049226267472 0.542086151854986
"PRPF38A" 4136.384465176 -0.0565000435204112 0.0625551820753632 -0.903203246252931 0.366418035302973 0.569049226267472 0.542086151854986
"RETSAT" 920.511777644431 0.0861242888272793 0.09534724432769 0.903269826354779 0.366382706580923 0.569049226267472 0.542086151854986
"BCAR3" 327.238507546891 0.127485370024902 0.141178296329014 0.903009692989913 0.366520750567183 0.569058587512046 0.542086151854986
"LOC653653" 912.705080456588 -0.25710268917848 0.284717949304566 -0.903008362509154 0.366521456691722 0.569058587512046 0.542086151854986
"SNX7" 1135.24019345591 -0.10148045203242 0.112367041022778 -0.903115816779839 0.366464430341451 0.569058587512046 0.542086151854986
"FGD1" 1236.13494421303 -0.106908684411617 0.118443632870871 -0.902612338209602 0.366731675924898 0.569338404547838 0.542346788812182
"TMF1" 1460.64623791501 0.123358032542624 0.136686128784208 0.902491230382084 0.366795977882195 0.56939166275432 0.542391605443743
"CD34" 10.5851526209046 0.362096590075091 0.401421980209006 0.902034786153366 0.367038389189107 0.569705474076489 0.542699764700928
"SFPQ" 35671.9231746373 -0.070260720442354 0.0779069351921474 -0.901854504596606 0.367134161767742 0.569776850517152 0.542791068190395
"ISG20" 54.6146846418118 -0.209206251323581 0.232037101655246 -0.901606897479757 0.367265725685749 0.569811362124771 0.542859101116346
"PLEKHG3" 2860.7655985908 0.126196135298584 0.139972853081068 0.90157578788149 0.367282257581161 0.569811362124771 0.542859101116346
"RIT1" 1042.5035851762 -0.0636719197390456 0.0706192014228685 -0.901623332693575 0.367256992065657 0.569811362124771 0.542859101116346
"SNORD18B" 12.521299289336 -0.431463712252922 0.47865039900281 -0.901417220484524 0.367366528800071 0.569811362124771 0.542933358080253
"ELMOD1" 60.4328600344225 -0.244876707134468 0.271708394416999 -0.901248221130217 0.367456357381607 0.569904124178255 0.543015813789011
"SNRPD1" 8078.72126768617 -0.0863317184154847 0.0958230194909481 -0.900949676540301 0.367615076849412 0.570103708231662 0.543200049648562
"C6orf226" 59.762981771367 -0.254995412538017 0.283114046231018 -0.900680894970303 0.367758009507884 0.570172780802548 0.543309697465819
"GPRIN1" 554.72739158961 -0.251203435662116 0.278923392613927 -0.900618027437448 0.367791446197245 0.570172780802548 0.543309697465819
"SALL3" 2039.80139437602 -0.1091780063354 0.121210138857039 -0.900733283245967 0.367730147756321 0.570172780802548 0.543309697465819
"CERS5" 2007.64779888923 -0.0747216121422149 0.0829754230053932 -0.900527040848688 0.367839841624065 0.570172780802548 0.543330879850971
"CLK1" 2210.67577909036 -0.188225967623343 0.209085438193656 -0.900234704288716 0.367995361186946 0.570320701016542 0.543510275169092
"THAP2" 175.017098931133 -0.1877391359403 0.208563536238893 -0.900153206672039 0.368038724243414 0.570341339177768 0.54352400320091
"TM6SF2" 90.0228430252268 0.133304322703097 0.148189114676057 0.899555429523297 0.368356885315695 0.570741196397235 0.543943516135376
"ERLIN1" 3029.3044527758 0.0607562466730985 0.0675561314272618 0.899344669232802 0.368469101235975 0.570868468793771 0.54405886544366
"DMPK" 1476.16042436392 0.129917224979357 0.144506206953033 0.899042523630711 0.3686300108996 0.571071155382046 0.54424608494283
"CDCA3" 1047.67285823282 0.110694252296556 0.123140066634265 0.898929611799916 0.368690154072094 0.571117717039047 0.544284511711501
"CLCN5" 1450.38608542996 0.092872104274241 0.103346281252585 0.898649696424546 0.368839279023152 0.571302096647693 0.544454279934805
"EID1" 8426.12471440157 -0.128789180436005 0.143331316562432 -0.898541808760314 0.368896766206449 0.571344518287435 0.544488760112655
"GOLGB1" 5246.49257945205 -0.139029132057337 0.154760221868922 -0.898351852810674 0.368997996443212 0.571454676387783 0.544587792345514
"SEPHS2" 3603.86316592154 -0.0593370177770524 0.0660584079426926 -0.898250799936457 0.36905185600212 0.571491461138215 0.544616900440091
"WDR86" 104.267879093569 0.234452752503138 0.261052323866636 0.898106360558249 0.369128848359163 0.571558435117785 0.544680137506667
"LOC101927021" 72.9316582809162 -0.211290265312067 0.235297595279097 -0.897970355631756 0.36920135392363 0.571583076435719 0.544736742855599
"OARD1" 2060.7796912268 -0.111098943580251 0.123811381958155 -0.897324154073329 0.369545971322191 0.57202329182401 0.545194786986706
"KIAA1715" 553.395055753226 -0.154761649205409 0.172509110271471 -0.897121601067132 0.369654033395221 0.572097257391609 0.545303786295641
"XPO1" 31628.1080294877 -0.0699550284340635 0.0779903897361981 -0.896969853217632 0.369735003773488 0.572175920563212 0.545372804197691
"BMS1" 8920.48346945392 -0.0547687931579345 0.0610647974486696 -0.896896337107685 0.369774234831286 0.572189983334758 0.545380247989122
"CTC1" 1054.7627604353 -0.113856082780718 0.127014383445537 -0.896403066267998 0.370037530257503 0.572550733562759 0.545718132531725
"CAMKMT" 777.681365815951 -0.0822893862614429 0.0918481287624033 -0.895928826969492 0.370290776925746 0.572895878034437 0.546041136433437
"CYTH2" 3709.95654711703 -0.119945726219682 0.133899430436813 -0.895789667128449 0.370365109551219 0.572942573384246 0.54609435565635
"FIBP" 3173.04428436094 0.0823432483380989 0.0919434047348207 0.895586242162664 0.370473786250092 0.572942573384246 0.54609435565635
"NIPA1" 1601.57672222798 0.139078120985653 0.15529185121738 0.895591880033481 0.370470774036431 0.572942573384246 0.54609435565635
"PRC1-AS1" 10.8801644036159 -0.505552276892434 0.564552166542433 -0.895492581294408 0.370523829803894 0.572942573384246 0.54609435565635
"SNORD43" 22.6376680809244 -0.340852281557365 0.380637742512415 -0.895476836604682 0.370532242696502 0.572942573384246 0.54609435565635
"VWA5A" 1366.92386683836 0.0719982552478088 0.0803959959271927 0.895545287019158 0.370495668308164 0.572942573384246 0.54609435565635
"KCTD13" 193.811389501154 0.157204316816701 0.17565180468463 0.894976952266159 0.370799408592222 0.573262288149337 0.546437628365076
"FICD" 132.916152300887 -0.163056860633605 0.182258716260952 -0.89464506268192 0.370976854818576 0.573443213205718 0.546648632287389
"FNDC5" 60.926054421909 0.214565242359059 0.23986421061352 0.894527957339897 0.371039478282077 0.573493302025449 0.546683820539779
"PHF7" 167.823159174338 -0.129457387951056 0.144730593595493 -0.894471477902424 0.371069683672772 0.573493302025449 0.546683820539779
"TMEM192" 782.941181994413 -0.110973995071342 0.124075334604665 -0.894408186969091 0.371103533687214 0.573498923426744 0.546683820539779
"COL5A3" 93.4761352946744 0.189702967568803 0.212180208620225 0.894065326838974 0.371286939552061 0.573688944776331 0.546903502318676
"YBX1" 54567.2571864198 0.0589357563201797 0.065930283739676 0.89391024848135 0.371369913948797 0.573770446571388 0.546975222224807
"ZFAT" 527.621499243348 -0.162010414657105 0.181257187893942 -0.893815117290142 0.37142081941447 0.57380239229474 0.546999700262019
"CMC1" 543.395373800288 -0.113777731585429 0.127325119465935 -0.893600037939639 0.371535926061254 0.573933508178281 0.547118715560388
"EIF3J-AS1" 241.468680951311 0.114724296746995 0.128413679453268 0.893396227220052 0.371645022353627 0.574055318928843 0.547228858941372
"PKDCC" 1669.87675191973 -0.221984250566409 0.248683098669009 -0.892639072596824 0.372050487886746 0.574634854439887 0.547775330725835
"CASZ1" 167.319807319012 0.221513493008313 0.248184329123141 0.892536179826265 0.372105609378795 0.574657493586713 0.547784952177927
"HAPLN4" 937.592952312967 0.161873286864958 0.181370895278155 0.892498692343694 0.372125693349904 0.574657493586713 0.547784952177927
"POU2F2" 345.246492183105 -0.120887406541261 0.13548873864925 -0.892232134909837 0.372268521243349 0.574784534752013 0.547944643225057
"ZSWIM8" 1675.06602463239 0.0995845877162267 0.111622987356921 0.892151250152433 0.372311867963155 0.574793887537364 0.547957891280828
"RAB39A" 477.11032015217 -0.13455327313813 0.150857207549399 -0.891924723544079 0.372433281839665 0.574898638357366 0.548086023288443
"PDPR" 5457.46229380324 -0.0550863263033264 0.0617738195030048 -0.891742274421721 0.372531088874441 0.575002856481918 0.548179394198749
"FGD5-AS1" 5657.6335133139 -0.0781673738378432 0.0876722184209417 -0.891586585188677 0.372614563094633 0.575084936715369 0.548251659099122
"C5orf28" 284.73707001362 -0.183620788082139 0.206146325625878 -0.890730346634366 0.373073850402655 0.575419503399952 0.548623855592585
"CHD4" 27234.2178182687 -0.0471829778243859 0.0529555085007559 -0.890992819447903 0.372933022446552 0.575419503399952 0.548623855592585
"CYB5A" 2208.10770796384 0.0886876731692216 0.0995604358255477 0.890792335668582 0.373040587648878 0.575419503399952 0.548623855592585
"GLIPR1L1" 21.2709838825386 -0.389477558819247 0.437224699804223 -0.890794959648081 0.373039179685786 0.575419503399952 0.548623855592585
"SLC5A2" 15.308395381327 -0.45979122691486 0.516185796917947 -0.890747536371962 0.37306462636126 0.575419503399952 0.548623855592585
"ZNF562" 1438.48257398345 -0.103814959039104 0.116531588608931 -0.89087397055486 0.372996785911075 0.575419503399952 0.548623855592585
"KIAA0753" 1757.34742622471 -0.0816879032308356 0.0917205630037209 -0.890617115242977 0.373134614082298 0.57546646445484 0.548662638992533
"LXN" 183.005996442602 0.100874969672958 0.113288836191146 0.890422861284916 0.373238871403695 0.575576947703765 0.548755995588885
"PI15" 51.0978517105857 0.337911280186971 0.379517541371022 0.890370650500772 0.373266896335125 0.575576947703765 0.548755995588885
"NOD1" 321.661221406612 0.104862232324914 0.117786687495939 0.890272360605518 0.373319658464281 0.575611547150434 0.548782993747272
"ZDHHC21" 1353.96261857336 -0.214200943230491 0.240629000056255 -0.890170940245832 0.373374105870416 0.575648739248882 0.548812464073762
"NPDC1" 556.821976971753 0.139119382805816 0.156326009641243 0.889931132542083 0.373502865919929 0.57575372753712 0.548951149045283
"BNIP2" 2220.11632580477 -0.0786612482376342 0.0884079702900908 -0.889752903267942 0.373598580440505 0.575854507017593 0.549041244689371
"EPHA1" 6449.42165007784 0.0705725953346068 0.0793268965108721 0.889642711850382 0.373657764164168 0.57589896714552 0.549077642946959
"NPW" 19.4271889479258 0.483580726955514 0.543624417731896 0.889549312323212 0.37370793351995 0.575929527813241 0.549100789406639
"CCK" 19.3115036723257 0.30442284066147 0.342258556628773 0.889452826716788 0.373759764933877 0.575962644745483 0.549126373492501
"ALDOA" 34725.3561361096 0.097800306421197 0.109989189014501 0.889181084954656 0.373905766673103 0.576140860702074 0.549290294797669
"SPATA3-AS1" 29.7241181370964 0.275158091909322 0.309769558344777 0.888267050447443 0.374397119142526 0.576789827995427 0.549941656406509
"ZCCHC12" 90.5278282650184 0.26049788084479 0.293278152212327 0.888228048628031 0.374418094013257 0.576789827995427 0.549941656406509
"CHD6" 4693.66571635789 0.0601629370892393 0.0677484063479694 0.888034720407007 0.374522075132871 0.576808611369777 0.550036817515253
"HPS4" 1538.98611836382 -0.0749606294684627 0.0844170821745635 -0.887979393950788 0.374551835620265 0.576808611369777 0.550036817515253
"CADM1" 915.663677274845 -0.105636874631574 0.118983127611733 -0.887830709714486 0.374631821154351 0.576884986545947 0.550103642401888
"COTL1" 6071.48855718268 -0.0794359395839383 0.0894790091168368 -0.887760608526801 0.374669536151501 0.576896263402644 0.55010839129036
"SRSF12" 356.640989529137 0.201121571395506 0.22658407485834 0.887624478998564 0.374742781626194 0.576944874848158 0.550165302113214
"LPAR4" 702.244886041157 -0.116265102163569 0.131020970517177 -0.887377812152038 0.374875525051473 0.577073004340854 0.550309544228119
"RNF13" 1663.70106364932 -0.0810356615517208 0.0913389463314369 -0.887197245057666 0.374972715407677 0.577175809590377 0.550401573430314
"CYP20A1" 1026.32974893423 -0.115883469262243 0.130713012061015 -0.886548840356843 0.375321848005462 0.577605379460736 0.550839910735758
"SLC35F2" 1701.40494307459 -0.0737215029758647 0.0831593002333041 -0.886509419500145 0.375343080584142 0.577605379460736 0.550839910735758
"GEMIN4" 2834.59729937863 -0.105567229381749 0.11908984506463 -0.886450304175456 0.375374922246406 0.577607553022153 0.550839910735758
"ARHGAP1" 2684.40499593038 -0.121956168909865 0.137648515197783 -0.885996981039929 0.37561915402039 0.57788967268723 0.55109692691202
"GOLGA8A" 624.292644291413 -0.237623075748384 0.268191322313117 -0.886020747050704 0.375606347438678 0.57788967268723 0.55109692691202
"CBLN1" 173.058570745998 0.234502328137565 0.26483802503967 0.885455659558096 0.37591092419705 0.578144910161057 0.551360944520889
"HELB" 379.986579193395 0.140303672695799 0.158462409573653 0.885406659366657 0.375937342014431 0.578144910161057 0.551360944520889
"TNXB" 410.13930538919 0.195409248262157 0.22067632115959 0.885501657972808 0.375886125791646 0.578144910161057 0.551360944520889
"WBP4" 1233.65990716028 0.108139107902236 0.122113667700745 0.88556105093203 0.375854107689172 0.578144910161057 0.551360944520889
"DUSP3" 1571.64414032768 0.0829698908664454 0.0937200024267959 0.885295440866561 0.375997308278707 0.578182796294548 0.551385045021209
"LINC01347" 493.088589379134 -0.160519882161169 0.18132758804075 -0.88524798623084 0.376022896441692 0.578182796294548 0.551385045021209
"CPSF1" 5484.41045449828 0.0849946929051236 0.0960685146207135 0.884729957996017 0.376302293984626 0.578471828993859 0.551744030716912
"LOC389765" 94.1032551459501 -0.226900050796126 0.256498167814529 -0.884606906666853 0.376368680311071 0.578527029691857 0.551790656651611
"LPHN1" 7475.88270806034 0.0878663992661762 0.0993368521614831 0.884529732463634 0.376410319565453 0.578544185100521 0.551800995897017
"DDX5" 33701.8599310724 0.0918528010926377 0.103888537321772 0.884147601463904 0.376616539798079 0.578741986849995 0.55205257956069
"ABLIM3" 30.8997734436288 0.255579010712769 0.2891136469501 0.884008809023399 0.376691457566731 0.578741986849995 0.552060951131695
"ANKS1B" 44.9239950809571 0.192478105621325 0.217723865420923 0.884046887782419 0.376670902393467 0.578741986849995 0.552060951131695
"SETD5" 10939.4670925491 0.0661810477887223 0.0748971336971403 0.883625908253539 0.376898188467941 0.579012739842867 0.552313189934558
"NUDT12" 1057.51693888424 -0.166581261981358 0.188569662247078 -0.883393754840006 0.377023563845034 0.579158476078857 0.552446173547361
"HECTD1" 9032.64822753887 0.0843392243509958 0.0955390758308777 0.8827720345578 0.377359453006476 0.579580640583294 0.552887566651237
"CLMN" 235.407097636877 -0.20694818521497 0.234452070081235 -0.882688666998181 0.377404506993012 0.579602941079397 0.55290280115395
"ERI1" 1961.19860476822 -0.100881251575719 0.114299365499096 -0.882605525719361 0.377449441993599 0.579625055248159 0.552917858558982
"LINC01012" 45.5239922840332 0.20499999034938 0.23232964828636 0.882366894890253 0.37757843206052 0.579776233406633 0.553056032417695
"PRPF40B" 940.743221697393 -0.123784173136125 0.14035101738646 -0.881961352622638 0.377797707132726 0.580049382825092 0.553326413255807
"BMI1" 30.9990286952543 -0.228722710515437 0.259392514352784 -0.881762957139024 0.37790500734709 0.580128905235308 0.553419084006973
"CALD1" 13178.8025115721 0.110198518352862 0.124981861515205 0.881716090774139 0.377930357293216 0.580128905235308 0.553419084006973
"PSME1" 2061.55593564981 -0.0890074964592524 0.100984565013252 -0.881397037731182 0.37810296044278 0.58028938218521 0.553604843905639
"TNIP2" 1244.84590479995 -0.125981699829865 0.142941197899426 -0.881353323472961 0.378126613014902 0.58028938218521 0.553604843905639
"PELO" 1803.5762706396 0.0586662402907338 0.0665713740479301 0.881253258322342 0.378180758921781 0.58032555908272 0.553633311418434
"PPAN" 384.33935020021 0.125995089878807 0.142985508266803 0.881173843461862 0.378223734220258 0.58034459000638 0.553645422125883
"C11orf71" 168.068825755213 0.122196474051413 0.138784483906951 0.880476481314298 0.378601240429065 0.580876878905959 0.554147173376633
"LINC00857" 16.3822779803406 0.291533916994332 0.331221072806001 0.880179254672863 0.378762209947281 0.580995096678201 0.554241806238463
"SNORD116-24" 88.3331823069759 -0.221574398249484 0.25172148597804 -0.880236334965917 0.378731293612034 0.580995096678201 0.554241806238463
"SSPO" 10.7042993311285 0.420319485398421 0.477546423239781 0.880164660321149 0.378770114919015 0.580995096678201 0.554241806238463
"ZNF653" 193.094853237515 -0.136307768707144 0.154926023798236 -0.879824869736935 0.378954189821242 0.581212498382649 0.554460303045497
"RIC3" 616.422595957128 -0.153296559127492 0.174253408915009 -0.879733487465148 0.379003703770963 0.581212498382649 0.554481897291329
"BHLHA15" 16.9218842004151 0.341217575249545 0.38799751756538 0.879432366966234 0.379166889027212 0.58136881159245 0.554669773293613
"LY6G5B" 332.713339970457 0.165132454176593 0.187809759549072 0.879253850135761 0.379263652481138 0.581470208496646 0.554760457658758
"DCLRE1A" 1461.98517244332 -0.104673719922792 0.11907474483845 -0.879058947930591 0.379369314825664 0.581571830926921 0.55484530140625
"DNAJB12" 1377.63015645612 0.0857731985602729 0.0975783701493535 0.879018561480259 0.379391211798971 0.581571830926921 0.55484530140625
"MINPP1" 1726.69767090714 -0.0818440609236986 0.0931171178706285 -0.878936792668003 0.379435548095288 0.58159282735342 0.554851316186693
"ATRN" 2250.60182007529 -0.066511233684869 0.0756855246227836 -0.878784074185397 0.379518362917698 0.581609852239472 0.554851316186693
"HIST1H2BK" 3058.11621053687 -0.415541047750575 0.472849545236337 -0.878801834403545 0.379508731493182 0.581609852239472 0.554851316186693
"IL12A" 11.3985665846512 -0.45323286008679 0.515784973117183 -0.87872443694442 0.379550705488826 0.581609852239472 0.554851316186693
"MICAL1" 2683.9124112221 0.0861450206768729 0.0980379776243996 0.878690307208389 0.37956921554855 0.581609852239472 0.554851316186693
"ALAS1" 2149.66388613474 0.099964710830495 0.113796675215964 0.8784501888195 0.379699458022216 0.58171550542193 0.554940010378017
"LEPREL1" 841.446435218773 -0.221005174730832 0.25158382476952 -0.878455421103874 0.379696619689104 0.58171550542193 0.554940010378017
"HAPLN3" 2129.34547255667 -0.117638701493835 0.133992345836562 -0.877950906519134 0.379970361398439 0.582083560654117 0.555285073348969
"ZNF233" 166.119299060804 0.147655150374141 0.168205634072497 0.877825235690392 0.380038567288981 0.582094092171341 0.555333880063052
"FAM171B" 593.863799464541 -0.122900440586824 0.140066609968343 -0.877442815347652 0.380246166278095 0.582322555531357 0.555539730339729
"PRAM1" 10.7895404826868 -0.454061179482471 0.517485527933751 -0.877437445053729 0.38024908206781 0.582322555531357 0.555539730339729
"GNAL" 1258.19257064252 -0.155707433700545 0.177492004869365 -0.877264493209969 0.380342993251526 0.582372404444662 0.55562605204055
"CCDC144A" 44.1953182360927 -0.278455750692272 0.317521521256682 -0.876966542583333 0.380504810988426 0.58247921953083 0.555709790782621
"FOXN4" 24.2111439703679 0.292345499419708 0.333337463402206 0.877025631730337 0.380472716161936 0.58247921953083 0.555709790782621
"ZMYND8" 9896.55109465062 0.0684265674158692 0.0780238529333281 0.876995493600401 0.380489085763132 0.58247921953083 0.555709790782621
"EIF3E" 30698.8436765369 0.0878836028940884 0.100248194295468 0.876660208313209 0.380671225992082 0.582686977806766 0.55590194411695
"LTBP1" 1903.32190457126 -0.0651259173226255 0.0743142198944513 -0.87635875630699 0.380835032357296 0.582873124325256 0.556090253178501
"ZNF91" 1820.55364660192 -0.100574234849435 0.114785406180111 -0.876193570214166 0.380924811381416 0.582934115579009 0.556170443925973
"CCDC171" 193.570349791023 -0.122065781336115 0.139351237114474 -0.875957643891176 0.381053060418735 0.583009428644358 0.556268951113694
"CTDSP2" 7400.26907333711 0.0859410774993343 0.0981192902558201 0.875883603267672 0.381093314205749 0.583009428644358 0.556268951113694
"SOGA1" 856.580618165974 -0.241430185972543 0.275643924909268 -0.875877043370404 0.381096880761732 0.583009428644358 0.556268951113694
"HDAC9" 1593.67506204207 0.141425109539097 0.161484237888831 0.875782747517792 0.381148150816411 0.583028031414513 0.556274577878508
"IGFBP4" 4965.35295546385 0.107837975285984 0.123139020696275 0.875741699716519 0.381170470438 0.583028031414513 0.556274577878508
"FBF1" 267.159493643174 -0.147487941577172 0.168483799124127 -0.875383522593249 0.381365262243649 0.583185000234346 0.556454034135591
"S100B" 14.8994402497624 0.355668895010528 0.406278888007755 0.87543041371064 0.381339757403848 0.583185000234346 0.556454034135591
"NDUFAF6" 523.255402356112 -0.0799814835677182 0.0913736588181948 -0.87532320148038 0.381398073415613 0.58318819313478 0.556454034135591
"CCNL1" 2232.24518891646 0.0928395726391174 0.106139511897818 0.874693796674845 0.381740536314173 0.583570819063835 0.556902753873109
"BCHE" 189.30176015671 -0.262114897082076 0.299694324902969 -0.87460747602391 0.381787518600374 0.583595641655041 0.556920368634028
"ANKRD31" 21.4297979694455 -0.367325190669794 0.420093496351901 -0.874389139226509 0.381906369981521 0.583730309605382 0.557042807340024
"GABPB1-AS1" 408.875077979961 -0.159712876947903 0.182696964035054 -0.874195571839164 0.382011757139974 0.583844377941304 0.557145586745694
"LEMD1" 37.7469051633191 -0.285690059059952 0.326922723840668 -0.873876418572814 0.382185558081841 0.58402441351264 0.557305241298549
"LOC101928137" 10.974051636055 -0.631954757658695 0.72317102165681 -0.873866262244393 0.382191089698347 0.58402441351264 0.557305241298549
"CDH5" 10.2477610087484 -0.415730211249775 0.475795620768987 -0.873757960566906 0.382250078963888 0.584067535932748 0.557340318021374
"RSPH4A" 57.496842534519 -0.246188534766642 0.281813201059571 -0.873587659630612 0.382342848994633 0.584162263330338 0.557424637929304
"C8orf31" 24.7077680753701 0.245814614911805 0.281425272410417 0.873463185471562 0.382410663997508 0.584218851026213 0.557472563360402
"DYNAP" 35.030603009965 0.317619142467478 0.363708185593163 0.873280159888293 0.38251039190476 0.584262635999842 0.557490064292307
"FAM20C" 1039.11672886322 -0.161894422035196 0.18540038106489 -0.873215152554264 0.382545817266874 0.584262635999842 0.557490064292307
"KIF6" 30.1056342156695 -0.26305700771367 0.301247881927202 -0.873224422461627 0.382540765562758 0.584262635999842 0.557490064292307
"SMIM7" 2272.87769876507 -0.0801633650863146 0.0918057430969704 -0.873184643815165 0.382562443517123 0.584262635999842 0.557490064292307
"VWA5B2" 20.2557871367877 0.358666891308616 0.411018516761291 0.872629520769062 0.382865044500469 0.58463070345973 0.557880073062424
"RDH16" 11.3028132783682 0.421274970033832 0.483001271490571 0.872202610841483 0.383097855461483 0.584892101051224 0.558168327491552
"SGSM3" 2223.59131224678 0.0892808193579524 0.102395073880859 0.871924946915261 0.383249323178504 0.58507629504378 0.558338024106461
"BIK" 122.666145835219 0.211999744654707 0.243183807547059 0.871767519363651 0.38333521735929 0.585104010366088 0.558340156626856
"RAN" 39889.3532664749 -0.0655845321591433 0.0752363015913275 -0.871713930269842 0.383364458840054 0.585104010366088 0.558340156626856
"SLC22A5" 62.9931021959216 -0.174347020681837 0.199979473132822 -0.871824582546229 0.383304081705387 0.585104010366088 0.558340156626856
"ZFP1" 686.428078297486 -0.0971232109458339 0.111422544617234 -0.871665705351444 0.383390774467043 0.585104010366088 0.558340156626856
"KCNK1" 424.488575392381 -0.09174479908623 0.105265973330632 -0.871552280223229 0.383452673247954 0.585151430468098 0.558379330868735
"B4GALT3" 1451.97926446365 0.120727115022574 0.138595077592439 0.871077942447506 0.383711596918099 0.585358316539368 0.558654391059623
"ZNF184" 783.224904501664 -0.114955435735678 0.131963860012076 -0.871113013253469 0.383692449382327 0.585358316539368 0.558654391059623
"FANCL" 1633.29228938726 -0.14844800226792 0.170437018210872 -0.870984506923571 0.383762612574044 0.585389096100972 0.558677682362104
"RRM2B" 6244.23421136181 0.142440930395641 0.163643556811733 0.87043408962025 0.384063223861719 0.58569362695767 0.559045967227357
"ZBTB21" 1742.89653343906 -0.179505029217688 0.206234460197227 -0.870392993712219 0.384085674237123 0.58569362695767 0.559045967227357
"SARS2" 1964.03137021492 0.130235526502511 0.149741452816549 0.86973596190538 0.384444714657871 0.586099877410305 0.559514391630926
"SERPINB1" 432.76339792627 0.130094944752448 0.149590175529168 0.86967572764885 0.384477640431857 0.586103001178727 0.559514391630926
"EGFL8" 7.36412244584221 0.461710790506534 0.530943552782804 0.869604288603931 0.384516693300835 0.586115463923267 0.559520186512361
"TOMM20" 16275.0351314335 0.0801339188537298 0.0921705639083866 0.869409011464651 0.384623455883589 0.586184057774571 0.559573464815501
"ZNF770" 13723.0454796445 -0.15440495712201 0.177593870020012 -0.869427289943121 0.384613461842594 0.586184057774571 0.559573464815501
"ALDH7A1" 11290.259706291 0.0592049534404258 0.068134906452675 0.868937179528503 0.384881492258965 0.586353837114709 0.559807091918134
"ATAD3B" 2211.74558672872 -0.109703099412859 0.126246663367006 -0.868958406401176 0.384869881391944 0.586353837114709 0.559807091918134
"LCA5L" 17.2300851167643 -0.305711261354253 0.351827835746256 -0.868922894363415 0.384889306208475 0.586353837114709 0.559807091918134
"SLC30A7" 1224.26369623509 -0.130203413174512 0.149859181235332 -0.868838412843365 0.384935519371201 0.586377179095108 0.559823270378135
"PCDHB7" 22.9191975894017 -0.269667622681539 0.310507522794805 -0.86847371765529 0.385135054213595 0.586634055455181 0.560062405881296
"CHST11" 602.494295674989 -0.0760397786575445 0.087610284648741 -0.86793210366127 0.385431502875634 0.586991398233736 0.560391342101327
"HSD11B1L" 201.751865428871 0.213356400435318 0.24581328828047 0.86796121531022 0.385415565271655 0.586991398233736 0.560391342101327
"CCDC53" 317.986164302856 0.164816890743718 0.190123224680337 0.866895094067713 0.385999491800446 0.587573564824064 0.561063765687347
"CHSY3" 55.4310969512135 -0.305380102009093 0.352261035432746 -0.866914223521596 0.385989009627087 0.587573564824064 0.561063765687347
"EIF4EBP1" 4634.32252144462 -0.159971526392358 0.184521831455137 -0.866951759208245 0.385968442081717 0.587573564824064 0.561063765687347
"ZFYVE1" 1099.58817534235 0.105646645629664 0.121947228003306 0.866330849494992 0.38630875336922 0.587902890760405 0.561462134577074
"SQSTM1" 5784.70878222569 -0.0675503091612217 0.0779949326448629 -0.866085870844981 0.386443072863679 0.588013018765398 0.561606192791687
"CHURC1" 1028.35596810206 0.0593949782006257 0.0686049981288396 0.86575293084452 0.38662566643054 0.588114393510658 0.561807346558818
"DCUN1D4" 3291.96909876741 -0.132645646613259 0.153243107218719 -0.865589643937055 0.38671523675637 0.588114393510658 0.561807346558818
"MAP3K10" 314.65690743352 0.121352630551092 0.140208986731101 0.865512499450749 0.386757558433966 0.588114393510658 0.561807346558818
"RPS14P3" 20.8419744910371 -0.372962112103532 0.430907467304994 -0.865527150030916 0.386749520867971 0.588114393510658 0.561807346558818
"USO1" 13519.6236221008 -0.0983641296929945 0.113624640137323 -0.865693652134918 0.386658182046061 0.588114393510658 0.561807346558818
"ARRDC3" 1448.24405022838 -0.331995018699839 0.383730174734978 -0.865178295996998 0.386940936007016 0.588346110804645 0.56202255035105
"KRT14" 3.08411420560044 -6.51110162172 7.52893386827264 -0.864810574198049 0.387142766384803 0.588477291208046 0.562174435759869
"PYROXD2" 79.0133324312262 0.219002270526259 0.253241780019555 0.864795179173626 0.387151217606474 0.588477291208046 0.562174435759869
"UBE2J1" 1664.89786559919 -0.0952741746126436 0.110161530280479 -0.864858851997326 0.387116264630801 0.588477291208046 0.562174435759869
"IRAK1BP1" 372.237816758572 -0.147349332078669 0.17056485406279 -0.863890353545082 0.38764812649149 0.58909108454579 0.562793539907656
"LINC01134" 12.1628328946146 -0.377024940758617 0.436407292343236 -0.86392905749633 0.387626863238907 0.58909108454579 0.562793539907656
"GTSE1" 2202.47439047419 -0.0789089024065575 0.091377119979184 -0.863552084203717 0.387833995825269 0.589285013903979 0.562966493596093
"NDOR1" 2306.39345000811 0.120361538219463 0.139380719156498 0.863545108303825 0.387837829454347 0.589285013903979 0.562966493596093
"BRD1" 2923.05286254763 0.0817463059068543 0.0946906697170196 0.863298423711131 0.387973410643344 0.5894438355076 0.563112062718696
"DFNB59" 26.2024306282863 0.303256593828224 0.351386717150306 0.863028051508579 0.388122044032252 0.589622460169685 0.563276547847771
"LRRTM3" 325.790449754609 0.145018859909678 0.168161553242671 0.862378213766876 0.38847942523214 0.590023719775683 0.563743928520426
"IRF2BP1" 597.951062399359 0.149456331489641 0.173335793083679 0.862235830412076 0.388557756358321 0.590095474133423 0.563806316047354
"BCS1L" 823.877572011923 -0.0735402083780528 0.0853409000031907 -0.861722906312253 0.388840017396327 0.590476896817366 0.564164572348218
"PPP2CB" 4520.31311009355 -0.0689028732806201 0.0800044904276092 -0.861237574445472 0.389107209385583 0.590835377054406 0.564500901931217
"ACAP3" 879.702817633503 -0.116627872089777 0.135503135114021 -0.860702388853501 0.389401977082261 0.591123178212021 0.564774467488217
"ERO1LB" 264.46845497577 -0.195657894526547 0.227323432158488 -0.860702711853022 0.389401799140725 0.591123178212021 0.564774467488217
"IKBKB" 1234.0674593162 -0.0603408475231972 0.0701021139906043 -0.860756460658013 0.389372189430045 0.591123178212021 0.564774467488217
"EPG5" 1876.49605785682 -0.0971300245242888 0.112858258119969 -0.860637282041328 0.389437845656757 0.591123178212021 0.564775146769194
"NACAD" 314.132886836765 -0.216998876355516 0.252176516225139 -0.860503902598858 0.389511333191181 0.591123178212021 0.564782720183473
"SYNJ2" 1022.16606339096 0.152573985556924 0.177308993031076 0.860497727434408 0.389514735700978 0.591123178212021 0.564782720183473
"F2RL2" 30.3218690480827 -0.472257188384177 0.548858611022294 -0.860435053582487 0.389549269957311 0.591128326990941 0.564782720183473
"CGREF1" 111.512895588129 0.139602644719887 0.162317578146252 0.860058696748802 0.389756687530232 0.591254011244215 0.564878106182533
"GTF2H3" 2223.63538154016 -0.107861864259919 0.125409439432359 -0.860077716224033 0.389746203916368 0.591254011244215 0.564878106182533
"TRMT2B" 631.71255505866 -0.0751835902685541 0.0874111486618231 -0.86011442956121 0.389725967857208 0.591254011244215 0.564878106182533
"TYK2" 940.4579525649 0.0922134718724443 0.107215564475336 0.860075422105876 0.389747468434744 0.591254011244215 0.564878106182533
"LCORL" 644.836961135192 -0.152006978729526 0.176826422117623 -0.859639509238121 0.389987788969423 0.591462784453306 0.565110371046156
"NUP50-AS1" 57.2222822604378 0.165862488357143 0.192942109288477 0.859648984707397 0.38998256414701 0.591462784453306 0.565110371046156
"PRKAR2A" 1177.9684057066 -0.109610999967963 0.12753488338695 -0.859458973553101 0.390087345403196 0.591566508783531 0.565203297480936
"TARBP2" 2309.84423410095 0.1018643029909 0.118547442748238 0.859270353112813 0.390191376678504 0.591629739764467 0.565302690113408
"FCRL5" 74.179676949246 0.176044361902622 0.204960368522856 0.858919034793746 0.390385186912263 0.591781864544138 0.565532123127054
"CCNE2" 546.491493807401 -0.150665533902275 0.175446486378125 -0.858754923011444 0.390475741782137 0.591871798331752 0.565611947012186
"ZNF404" 180.297228224069 0.130510902497825 0.152035699277337 0.85842274622457 0.390659071921997 0.592055129997872 0.565826131043444
"KBTBD8" 1838.11416712591 -0.111796666952896 0.130263351902853 -0.85823576101643 0.390762293054668 0.592164286026163 0.565924257751831
"NCS1" 1295.79379461127 -0.130668252119474 0.152267613744977 -0.858148682478999 0.390810368528286 0.592189863127957 0.5659425088046
"LIN7C" 1625.69858074089 -0.180466978977967 0.210348987144884 -0.857940803174227 0.390925151816736 0.592294576439764 0.566018630390352
"ZBTB32" 10.8497573375655 -0.413582828587895 0.48208154892606 -0.857910512255113 0.390941879054568 0.592294576439764 0.566018630390352
"PINLYP" 226.387025054916 0.13355854442097 0.155690599523018 0.857845912535163 0.390977553735133 0.592301350758204 0.566018630390352
"LRFN3" 465.984192865427 0.12063854061109 0.140658783643879 0.857668021049601 0.39107580310849 0.592308377451956 0.566018630390352
"NCOA3" 2324.37706885894 -0.066549589701687 0.0775874845805413 -0.857736142130035 0.391038178100579 0.592308377451956 0.566018630390352
"TMEM254" 1570.5612767368 -0.0893461265031441 0.104169856745068 -0.857696547685557 0.391060046853279 0.592308377451956 0.566018630390352
"ATL1" 381.892577947021 -0.119436449926175 0.139292672945245 -0.857449623162338 0.391196444646178 0.592387951497713 0.566076115246676
"CCDC63" 28.4780269664955 0.24714100024039 0.288228849318988 0.857447132111591 0.391197820816339 0.592387951497713 0.566076115246676
"NRARP" 1131.94141525967 0.106337461224207 0.124022668784813 0.857403426858273 0.391221966071822 0.592387951497713 0.566076115246676
"KIFC1" 3491.97367724023 0.0914980677896534 0.106723708384081 0.857335911345652 0.391259267240598 0.592397177216322 0.56607874757926
"TRIP6" 4590.20770122795 0.0870599983893155 0.101562689780388 0.857204536208797 0.391331855950576 0.592459825303384 0.566132429256029
"RGAG4" 171.648236866272 -0.176996174232653 0.206561979453366 -0.856867148063965 0.391518310491579 0.592647573345388 0.566345874333458
"NDUFB2" 2063.39396993872 0.116078390935886 0.135477541788021 0.856809102113114 0.391550394502823 0.592648878753894 0.566345874333458
"ZC3HC1" 1648.57750022921 -0.083538378327904 0.0975278673306542 -0.856559059624253 0.391688619904519 0.592810826265953 0.566494446737077
"ADAM9" 1385.78785243215 0.134634382776725 0.157217439282567 0.856357814954271 0.391799891002839 0.592890021563557 0.566557752992159
"AP5Z1" 1267.23732139904 0.117117151992949 0.136762953077346 0.856351441363759 0.391803415366835 0.592890021563557 0.566557752992159
"CLDN3" 366.535991632678 -0.206977124651094 0.241950627145194 -0.855451903941079 0.392301019803796 0.593406483219034 0.567174487535094
"SYT5" 18.1587826749468 0.315163821263659 0.368399166691076 0.855495478164159 0.392276906666909 0.593406483219034 0.567174487535094
"DNTTIP2" 6151.088576232 -0.0642515019577915 0.0751599661956007 -0.854863369557401 0.39262679146252 0.593537723552074 0.567426974080046
"DPY19L4" 1802.37406573997 -0.174300709914417 0.203887266299571 -0.854887669435507 0.392613337496896 0.593537723552074 0.567426974080046
"KLHL11" 273.02231042865 -0.10402630978079 0.121699766883504 -0.854778217285893 0.392673939408101 0.593537723552074 0.567426974080046
"NDST1" 7340.55545712985 0.0823671802667672 0.0963628484798403 0.854760746139617 0.392683613428179 0.593537723552074 0.567426974080046
"SBK2" 29.7337857705892 -0.306849433677477 0.358992811154499 -0.854750914623242 0.392689057340967 0.593537723552074 0.567426974080046
"ZBTB20" 10.7126738265921 0.343433589691656 0.401668250609559 0.855018013423943 0.392541175504418 0.593537723552074 0.567426974080046
"HSD17B8" 131.436490594132 0.191041564366763 0.223560510320158 0.854540741981556 0.392805445196644 0.593649121076647 0.567543748656698
"STRN3" 2218.39042369299 -0.112738149249505 0.131982023612735 -0.85419321634516 0.392997941242891 0.593795530132358 0.567770456813283
"ARHGAP11A" 7405.96411586475 -0.0758393535228 0.0888061759777715 -0.853987379681598 0.393111982066628 0.593864992812856 0.567883788653657
"CLEC4G" 21.4171621961379 0.257216687940361 0.301266285001589 0.853785175261161 0.393224030019187 0.593950707235157 0.567994221360445
"IFI16" 114.22870494367 0.187556595207796 0.219698978863213 0.853698074421049 0.393272301348841 0.593976354567449 0.56801251998184
"CAB39" 3638.20635818313 -0.0740705323913562 0.086796505657789 -0.853381502285273 0.393447776017407 0.59418696098876 0.568195236879513
"RABGAP1" 2880.5107984122 0.0850135557253384 0.0996299502040585 0.853293166876192 0.393496748442183 0.59418696098876 0.568195236879513
"RPS15A" 34934.5483197545 0.117784309035058 0.13803758239597 0.853277107513994 0.393505652017158 0.59418696098876 0.568195236879513
"TMEM80" 220.330724741883 -0.142149603883699 0.166670019028171 -0.852880468320297 0.393725594038404 0.594471780626549 0.568461368985403
"TUBB4B" 13047.3989004613 0.0954855898526028 0.111985239199439 0.852662284201125 0.393846611933306 0.594559916312869 0.568584639108132
"TSSC1" 914.266277547875 -0.1026004060683 0.120390186353131 -0.85223230544183 0.394085169645405 0.594825436562426 0.568877560307889
"CRIP3" 295.645592547293 0.126330241601027 0.148400415377091 0.851279568726387 0.394614071637773 0.595340826808502 0.569537986150627
"GPBP1L1" 5656.62192377204 0.0534802482638696 0.0628188056120673 0.851341373698392 0.394579748225239 0.595340826808502 0.569537986150627
"LRRC4C" 32.0875230796286 -0.246444167761409 0.289539112563596 -0.851160195869144 0.394680370507688 0.595392417784068 0.569582146637689
"LOC101929767" 51.7004608344076 -0.184403788628427 0.216825399515563 -0.850471342566079 0.39506308652341 0.595874156475736 0.570082894572584
"PPM1A" 2840.82980263038 -0.0989786747701644 0.116396278668313 -0.8503594436401 0.395125276976087 0.595874156475736 0.570121069808853
"LOC103091866" 65.2696254728836 -0.199125917413066 0.234192706233144 -0.850265239323173 0.395177637823015 0.595905777022281 0.570145056414214
"NKAIN3" 10.3888310874705 -0.40376308966144 0.475058394864501 -0.849923070566101 0.395367858083598 0.596145260317965 0.570367918244482
"MB21D2" 1546.36782579391 0.0849808414585909 0.100002652665417 0.849785872609951 0.395444145435306 0.596207904190966 0.570411698881565
"RAP1B" 5881.36767083902 -0.0807640716257005 0.0950461441305539 -0.84973538237137 0.395472222193049 0.596207904190966 0.570411698881565
"HMGXB3" 2113.84643604461 -0.0667925862648456 0.0786095141474172 -0.849675602110819 0.395505466530517 0.596210670718097 0.570411698881565
"C6orf163" 33.1231811278303 -0.263268798835555 0.309925353919458 -0.849458734195631 0.395626082892025 0.596250441084273 0.57048251323747
"VSTM2A" 11.6800354944486 0.35197502680547 0.4143302748093 0.84950351978858 0.395601172475346 0.596250441084273 0.57048251323747
"DLEC1" 44.6341121525907 -0.279650908400598 0.329348000110374 -0.849104619754421 0.395823080010898 0.596499976561358 0.570714994893255
"ANKRD13A" 936.678285743529 0.0745393366600629 0.0878060300716397 0.848909085164736 0.395931883088658 0.596616575755251 0.57082028400474
"YIPF6" 2991.75495792119 -0.0983194226009099 0.115834985269907 -0.848788665806071 0.395998898106869 0.596668588895338 0.57086531312885
"SPOCK3" 11.7425669997932 -0.459635736258652 0.541570454099722 -0.848709032738364 0.396043218759722 0.596668588895338 0.570877621258819
"EPSTI1" 20.0832752508972 0.348908211217167 0.411243687167352 0.848422047814153 0.396202968200688 0.596788187778564 0.571004711352645
"TTC28-AS1" 430.191595984818 -0.118161267945635 0.139263187714803 -0.848474531457789 0.396173750404898 0.596788187778564 0.571004711352645
"DCLK2" 20.6715863595195 0.305125464129662 0.359765444815102 0.848123321811739 0.396369294604503 0.596943982083678 0.571141232489184
"LRRC28" 388.22753212766 0.0847656320243001 0.0999436716813921 0.848134059898482 0.396363315059734 0.596943982083678 0.571141232489184
"FBXO24" 25.3152071636402 0.244986177029986 0.288916843970718 0.84794702054414 0.396467476427916 0.597044477394265 0.571231113422828
"CCDC134" 298.763088841976 -0.123069623813284 0.145237567136507 -0.847367704098296 0.396790199956598 0.597322741999323 0.571511315577848
"INMT" 23.4517961365073 0.416426734873306 0.491371220791001 0.847478886132055 0.396728250779262 0.597322741999323 0.571511315577848
"PDIA2" 14.6028430178048 0.423350435304463 0.499659096135735 0.847278551673674 0.396839878739908 0.597322741999323 0.571511315577848
"TMBIM4" 848.516775810855 -0.0848473609494468 0.100141298267634 -0.847276422587279 0.396841065185621 0.597322741999323 0.571511315577848
"TSNAX" 1949.74464316947 -0.152507989123232 0.179991128152638 -0.847308368409692 0.396823263416094 0.597322741999323 0.571511315577848
"ANKIB1" 3752.16702092742 -0.0774052699737457 0.0914066627808071 -0.846823061020872 0.397093752289396 0.597466202120903 0.571666721414773
"ATP13A3" 9366.94414243552 -0.0803855307478889 0.0949246688647223 -0.846834987251278 0.397087103803396 0.597466202120903 0.571666721414773
"CPAMD8" 390.494645256715 -0.0722478784100552 0.0853112647504235 -0.846873840417383 0.397065444891226 0.597466202120903 0.571666721414773
"ZRANB1" 2116.24312975991 0.0515980819492281 0.0609254857977147 0.84690472753134 0.397048227207305 0.597466202120903 0.571666721414773
"MED11" 464.336838761021 0.115028440994737 0.135845166028144 0.84676138546517 0.397128135479499 0.597470576814762 0.571666721414773
"C19orf40" 139.140225916908 0.126229281559688 0.149098202058973 0.846618401942639 0.397207853539161 0.597497905458623 0.571674060225312
"FBXO25" 420.414642858466 -0.126975071161565 0.149989552650295 -0.846559436426957 0.397240731581911 0.597497905458623 0.571674060225312
"ZSCAN10" 8703.13191897126 -0.0980880260508846 0.115860349732838 -0.846605644442347 0.397214966737969 0.597497905458623 0.571674060225312
"DGCR2" 3686.74206279956 -0.121247492192398 0.143285015938467 -0.846197987963146 0.397442304189709 0.597753729350214 0.571912557142836
"SEMA6D" 625.49702725349 -0.201867231335647 0.238687579871163 -0.845738313843602 0.39769874436209 0.598092027054444 0.572229957391124
"DTYMK" 1759.47086952163 -0.100640311676332 0.119067271299976 -0.845239086925743 0.397977362959095 0.598334228161961 0.572436595891664
"FLJ44313" 11.1197812059166 0.415406564887596 0.491403906641975 0.845346484374312 0.39791741450312 0.598334228161961 0.572436595891664
"PAX3" 4.41962561673808 -0.827756812313718 0.979334446790694 -0.845223830353665 0.397985879505474 0.598334228161961 0.572436595891664
"SDK2" 955.199254667527 -0.305548685658184 0.361471816496067 -0.845290481067167 0.397948674453068 0.598334228161961 0.572436595891664
"ARL6IP4" 2712.08963349619 0.0924834307804521 0.10945763264057 0.844924456608184 0.39815301858377 0.598538100796478 0.572625372621064
"GGACT" 44.1794061678224 -0.257374471240841 0.304736954655901 -0.844579127370553 0.398345866933016 0.598733173340923 0.57285108716868
"PRKD2" 1835.85102830784 0.0965357637230568 0.114337570455975 0.844304836442428 0.398499084181753 0.598916042433731 0.573019773685055
"MRPS21" 3598.67404215448 0.0798093543783116 0.0945462697253939 0.844130123907743 0.398596696044874 0.599015318211052 0.573103549694406
"USP2-AS1" 44.9424989032614 0.223820577679883 0.265167646284256 0.844071970378884 0.398629189605041 0.599016725544877 0.573103549694406
"STARD3" 1714.26572729481 -0.0831399416395998 0.0985263889184422 -0.843834251435126 0.398762032778724 0.599129867410731 0.573242878982858
"PA2G4" 16906.6303849279 0.0669955868637367 0.0794005018549709 0.843767801192336 0.398799171569623 0.599129867410731 0.57324461512044
"ING2" 869.92775760741 -0.0855666469900257 0.10141953193981 -0.843690020585061 0.398842645503882 0.599147760126202 0.573255456429634
"MCOLN3" 181.33260764636 0.258765358996147 0.30681019552067 0.843405345630744 0.399001783275908 0.5992750084117 0.573432524131505
"PIGL" 211.100414020559 0.19579163595447 0.232169701890144 0.843312604360035 0.399053635355805 0.5992750084117 0.573455386278735
"IGF2BP2" 6102.34486738374 -0.0603593048437688 0.0716072824052502 -0.842921317725407 0.399272450200197 0.599461334311488 0.573663724571528
"LOC100130357" 60.8959347269087 -0.280215591232292 0.332433586113228 -0.842922023940292 0.399272055206528 0.599461334311488 0.573663724571528
"ZNF626" 663.350856135109 -0.106479707758058 0.126331358269666 -0.842860468030172 0.399306484979743 0.599465018814101 0.573663724571528
"PSME2" 2636.6805318241 -0.0645911199840108 0.0766819151974629 -0.842325336002403 0.399605873084809 0.599867037002439 0.574042148315779
"ABCB9" 142.954221934479 -0.221210894701453 0.262831276140437 -0.841646009370875 0.399986127584681 0.600247978007148 0.574484936936082
"MTDH" 4322.50315182342 -0.0971603164512315 0.115439776971933 -0.841653708971163 0.39998181649878 0.600247978007148 0.574484936936082
"TUBB3" 8169.03464141071 -0.253578511896257 0.301338281991143 -0.841507790582382 0.400063522467224 0.600316662725127 0.57454437280062
"FAM133A" 101.717978083553 0.201879588517709 0.239946680273854 0.841351871537883 0.400150839320453 0.600400223854306 0.574618045951261
"WTAPP1" 66.618581474754 0.376113710941404 0.447110595020787 0.841209569019311 0.400230540726383 0.600472346195716 0.574680771015094
"PHYHD1" 518.099040000303 0.134281702453266 0.159643813729289 0.841133140811648 0.40027335090367 0.600489113005094 0.574690518387073
"SPATA41" 9.80133657896014 -0.431717313416776 0.513581014450086 -0.840602166493704 0.400570844616986 0.600840440341338 0.575065891750148
"BCL7A" 715.247841201882 0.0832441253859739 0.0990605398649493 0.840335874400259 0.400720092469149 0.600974219800659 0.575181321187586
"CNOT4" 1719.78861876944 0.0690355843359892 0.0821529395741864 0.840330056280556 0.400723353704401 0.600974219800659 0.575181321187586
"ZNF432" 563.152812986538 0.108141493104629 0.128711948348892 0.840182240202719 0.400806214516163 0.601051000469728 0.575248501834371
"CAPZA1" 6962.85069986379 -0.0626268385073628 0.0745547735305637 -0.840011115876959 0.400902154015382 0.601132331085667 0.575334439611532
"RANBP3" 3408.41594261276 0.0802229249298467 0.095514407856812 0.83990391324114 0.400962263351364 0.601132331085667 0.575352870454084
"ZNF876P" 1005.41063441094 0.101599770838475 0.120972330803295 0.839859579160132 0.400987123390934 0.601132331085667 0.575352870454084
"ARHGAP19" 2364.40734970712 -0.0401355535907906 0.0478077511068012 -0.839519798811053 0.401177683682521 0.601196198396448 0.57547251380235
"FXYD3" 9.44267859078816 0.392230510039124 0.46714255688589 0.839637717132535 0.401111544946565 0.601196198396448 0.57547251380235
"SLC24A1" 505.719468683032 -0.187054058098266 0.222811266642063 -0.839517951301633 0.401178719976792 0.601196198396448 0.57547251380235
"ZDHHC2" 1515.41888460324 0.141525643478538 0.168594330996282 0.83944485346698 0.401219722880216 0.601196198396448 0.575479588135482
"LCTL" 334.938871207129 -0.133353396902773 0.158906069032355 -0.839196373774879 0.401359121865711 0.601196198396448 0.575551544413383
"TMEM47" 2760.54980173323 0.12491864950279 0.14886109278721 0.839162518317363 0.401378117283647 0.601196198396448 0.575551544413383
"UPF3B" 2910.50152443579 -0.106761756351717 0.127218165248147 -0.839202138652702 0.401355887396258 0.601196198396448 0.575551544413383
"HECW1" 264.677270575983 -0.182261439252419 0.217304111545519 -0.838739027789822 0.401615772414337 0.601318981400544 0.575682928418092
"LAMTOR5-AS1" 15.3678090138471 -0.380749770621385 0.453906264669706 -0.838829071677266 0.401565234365447 0.601318981400544 0.575682928418092
"RYR1" 2814.94918413791 -0.111698462083132 0.133161839795674 -0.838817353789375 0.401571810933325 0.601318981400544 0.575682928418092
"STAG3L4" 456.974441904221 -0.0952864150646156 0.11361504924852 -0.838677760515576 0.401650161478111 0.601318981400544 0.575682928418092
"TMEM120B" 1077.51831626889 0.110201437432433 0.131395385754416 0.8387009695942 0.401637134111822 0.601318981400544 0.575682928418092
"EPHX3" 882.617054836595 0.111061581833649 0.132470151038594 0.838389485955157 0.40181199249553 0.601513820311525 0.575863144832347
"TMEM19" 508.387281904176 -0.0723991997897912 0.0863757625356546 -0.838188835206009 0.40192465651591 0.60163503114778 0.57596638625959
"CALCOCO2" 1269.92940065836 -0.138890023395116 0.165726373758091 -0.838068318551717 0.401992334900372 0.60164144926901 0.57596638625959
"PABPC1L2A" 8.92044933225022 -0.393750759571852 0.469818632259499 -0.838090983489067 0.401979606458373 0.60164144926901 0.57596638625959
"PEX19" 4731.77162594703 0.0592270016175812 0.0706910528129357 0.837828823603873 0.402126848063958 0.601700443792374 0.576055646404991
"SUCLG2-AS1" 22.0174258289417 -0.283726463382785 0.33863157390287 -0.837861809850509 0.40210831962179 0.601700443792374 0.576055646404991
"TRAPPC5" 608.473053220898 -0.198893217694379 0.237491085079425 -0.837476563079674 0.402324745452345 0.601901664421217 0.576287393512903
"ARMC8" 2900.33671204928 -0.0486198882385064 0.058067567983873 -0.837298511485955 0.402424795752773 0.601956459651626 0.576378956049891
"ACOT7" 3654.8022295664 -0.0968108335339423 0.11567012895167 -0.836956216884593 0.402617178970354 0.602149329594647 0.576602735484114
"COG3" 1303.80987166712 -0.0683839922781514 0.0817200061857906 -0.836808456948476 0.402700242981377 0.602226109845781 0.576669928778825
"EFCAB5" 12.6827365671655 -0.381298480765643 0.455816491759947 -0.836517518910772 0.402863825323361 0.60230757643137 0.576774380010555
"MAPKAPK3" 3070.62696786625 0.0769883738639465 0.0920378688261202 0.83648583833894 0.402881640393483 0.60230757643137 0.576774380010555
"ZNF623" 1049.9099803528 0.0787077826740315 0.0940885183501651 0.836529090415774 0.402857318387663 0.60230757643137 0.576774380010555
"COG2" 1810.88412624354 -0.0471372377036196 0.0564082130041718 -0.835644938798779 0.403354679551468 0.602872324979998 0.577347977531322
"HIF1AN" 4907.89555573503 -0.0566407121321841 0.0677808068439834 -0.835645292074475 0.403354480750129 0.602872324979998 0.577347977531322
"SCT" 11.0143687441264 0.438175687089175 0.524421303746126 0.835541355698428 0.403412972135742 0.602911978354512 0.57737961401755
"CCL2" 29.9656673127283 0.441585581553169 0.529137409729206 0.834538578134471 0.403977557590883 0.60361319255275 0.578135804969945
"AAMP" 6265.02842477028 -0.0790926495341625 0.0947931101781839 -0.834371289068277 0.404071790962308 0.603706472730935 0.578218795677878
"ANGPT1" 160.746356092573 0.437507086603485 0.524533384545806 0.834088161961937 0.404231305484243 0.603852835250341 0.578346274731192
"KCNAB2" 324.606827797004 0.116945429460683 0.140208134403068 0.834084484174724 0.404233377806664 0.603852835250341 0.578346274731192
"CYB5B" 7456.40684587107 -0.0968263407338058 0.116127984925047 -0.833789898242878 0.404399388761022 0.604029151629332 0.578502440171104
"SLC35C1" 597.712735518264 0.103387044257302 0.124000650758321 0.833762110319932 0.404415050471877 0.604029151629332 0.578502440171104
"TRIM62" 440.201233124774 0.137401277490295 0.164828698283633 0.833600452597512 0.404506170505032 0.604117712708617 0.578580907677719
"UTF1" 147.554023427211 -0.526994216301177 0.632275862035886 -0.833487798512963 0.40456967639567 0.604165022212462 0.57861399492278
"TEKT2" 19.964237195357 0.278689627251528 0.334388462632535 0.833430750144584 0.404601838244862 0.604165520261482 0.57861399492278
"SNORD16" 13.1163772909852 0.366424759356905 0.439938057524357 0.832900798396188 0.404900679347165 0.604454792168195 0.578989462965373
"CHST12" 302.729290033997 0.180928737318113 0.217297593649867 0.832631113300059 0.405052806095731 0.604506043345323 0.579155087690562
"COX17" 851.347554662966 0.0828782754773111 0.0995608484503947 0.832438420998435 0.405161522881183 0.604620756865614 0.579258619593726
"ACSBG1" 236.451394896751 0.157179268194417 0.188860580949721 0.832250263151856 0.405267698161361 0.604663181218702 0.579280157122679
"LOC100506127" 98.1859919710354 -0.173624416583446 0.208628355043457 -0.832218691209447 0.405285515469684 0.604663181218702 0.579280157122679
"SUSD2" 200.773676357937 -0.155903986985152 0.187327952282361 -0.832251594519946 0.40526694682745 0.604663181218702 0.579280157122679
"XPA" 211.322680698085 -0.120623392998019 0.14500010954131 -0.83188484049837 0.40547394940989 0.604896770488724 0.57949757134152
"TMEM125" 957.631909302779 -0.0967091241526122 0.116273518633832 -0.831738174684193 0.40555674792111 0.604927642030015 0.579563987489555
"MRPL3" 9117.85566249323 -0.0638179957047776 0.076764239204101 -0.83135059197419 0.405775601930971 0.6052040917619 0.579824805482016
"MARCH5" 1219.54823969744 -0.0711632422877376 0.0856342388626338 -0.831013893892264 0.40596578047092 0.605392603103072 0.579992662454828
"RASD2" 48.7130443987235 0.243527685566067 0.29303835347746 0.831043727471662 0.405948927300581 0.605392603103072 0.579992662454828
"EEF2" 162772.941774655 0.0713984104053374 0.0859323148186258 0.830867998331424 0.406048203777861 0.605467950048025 0.580058474487106
"MAGEE1" 421.662927478934 -0.190687560393959 0.229576515970084 -0.830605689733557 0.406196419450347 0.605610210018358 0.580182017418651
"ZMYND12" 36.4383094679771 0.292020591831155 0.351583715030533 0.830586228391707 0.406207417234946 0.605610210018358 0.580182017418651
"FUT2" 189.729968909888 -0.177249152051471 0.213453651986992 -0.830387067175939 0.406319975301654 0.605730446177334 0.580290832151337
"ARAP1" 2563.33419481669 0.109842688872755 0.132321696285797 0.830118506306854 0.406471784793287 0.605909173782486 0.580455679788051
"HMBS" 2036.67375266929 -0.0802624631110272 0.0967002989910233 -0.830012564061234 0.40653168011161 0.605950871761176 0.580489253065482
"GNL3" 10074.807516726 -0.0661538937418315 0.079709610651477 -0.829936229786435 0.4065748395853 0.605967619739962 0.580498925250034
"LOC100507547" 28.2307075275669 0.24232241157664 0.292057481764805 0.829707940068399 0.406703931131845 0.60611242998702 0.580631276713866
"PRSS36" 20.1975758483234 0.256126083140519 0.30877943669798 0.829479080211673 0.406833369621831 0.606210143823031 0.580764099762589
"ALDH6A1" 1886.33760580423 -0.130363739056679 0.157228605096847 -0.829134997263251 0.407028022200367 0.606452583783937 0.580989985343532
"TBC1D13" 2006.77116771216 0.0757689894850142 0.0914244575229207 0.828760613274828 0.407239879597079 0.606671393311279 0.581232463002208
"TSGA10" 127.02541219454 0.119839068618216 0.144609862831079 0.82870605276904 0.40727075992865 0.606671393311279 0.581232463002208
"DNAL1" 1210.43601282118 -0.111318423332945 0.134368936721697 -0.828453555180729 0.407413687512903 0.60676454494865 0.581302566780932
"LRRN3" 37.0741209213256 -0.251329818996999 0.303382278109213 -0.82842617097932 0.407429190281082 0.60676454494865 0.581302566780932
"SPA17" 300.947536715502 -0.0972735144480528 0.117414856274456 -0.828460022304819 0.407410026390264 0.60676454494865 0.581302566780932
"FAM199X" 2488.24451521666 -0.126582875110508 0.152870504413315 -0.828039886414367 0.407647911508165 0.606995031083149 0.581510620547323
"LOC100190986" 550.436550177926 0.24234496742801 0.292670126913286 0.828048185115297 0.407643211899827 0.606995031083149 0.581510620547323
"SENP3-EIF4A1" 28.622520000066 -0.276393742050469 0.333978628828222 -0.827579126904641 0.407908893286719 0.607335995950153 0.581830888108745
"PPM1K" 500.460058526156 0.158134843011736 0.191123843555679 0.827394636220088 0.408013419757612 0.607396340195983 0.581875936248587
"TRIM32" 1144.48436796277 -0.078383395862786 0.0947293028497866 -0.827446138678752 0.407984238520265 0.607396340195983 0.581875936248587
"CXADR" 11301.7572067505 -0.114518225844209 0.138428408176428 -0.82727402093835 0.408081765111943 0.607450444271872 0.581921387253838
"UIMC1" 2011.27997051307 0.0531875530739273 0.0643024340663311 0.827146807834083 0.408153856441329 0.607510115499828 0.581972171388414
"GTF2H5" 704.112755456693 -0.0847224763113293 0.102459336849425 -0.826888782579555 0.408300101967532 0.607680142351238 0.582128670848079
"EDEM3" 1252.2390849251 -0.173558916623572 0.209984051713576 -0.826533802006596 0.408501351567631 0.607797339493706 0.582363556689303
"RBM48" 477.379245497909 0.0850967155195572 0.10299457336836 0.826225234364615 0.408676336203012 0.607954091991033 0.582560960309404
"PLXNA3" 700.037394764801 0.141166839865919 0.170885072582084 0.82609228373713 0.408751744502137 0.607970977443941 0.582564349811247
"ZNF605" 1262.69326652911 -0.100943011144139 0.12218723852576 -0.826133828393692 0.408728179888443 0.607970977443941 0.582564349811247
"SRC" 1847.56328488332 0.0695136237500545 0.0841719837909268 0.825852268407004 0.408887899828958 0.608125841459945 0.582706346929093
"SSR3" 8485.13783796148 -0.0657601322414508 0.0796646275766433 -0.825462118406123 0.409109280791008 0.608359762473554 0.582969762927808
"CPLX2" 78.8853633661602 0.235932174567846 0.285917668522221 0.825175218402112 0.409272120596803 0.608506571094894 0.583097643507894
"FSD1L" 320.483504156658 -0.197642252227147 0.239506786102254 -0.825205228810371 0.409255085368411 0.608506571094894 0.583097643507894
"ZNF48" 2611.11581984034 0.109485793080541 0.13271595822353 0.824963286601426 0.409392434422005 0.608637781187226 0.583216974619936
"CSTF2" 1701.71474076834 -0.068025854281176 0.0824939649140988 -0.824616132246904 0.409589559633882 0.608797848717782 0.583413971041792
"PCBP3" 261.873688894219 0.183825412654529 0.222929211068241 0.824590962187804 0.409603854183221 0.608797848717782 0.583413971041792
"ZNF462" 4097.74171044543 -0.117264729244537 0.142263433075013 -0.824278781341552 0.409781172208347 0.60888189517486 0.5836144279068
"FLJ43681" 28.5183361771911 -0.244787380471853 0.29700231827112 -0.824193500901895 0.409829619244102 0.608906217320879 0.583625705959572
"AGL" 2919.47024341866 -0.114745676852292 0.139246329667042 -0.824048124835073 0.409912213904901 0.608933799997932 0.583625705959572
"CELF6" 11.8362426655187 0.447256675523203 0.542764215488914 0.824034935907336 0.4099197076156 0.608933799997932 0.583625705959572
"FBXO45" 2146.85829427896 0.077488871588332 0.0940526813795532 0.823887957809758 0.410003223428813 0.608933799997932 0.583625705959572
"RIPK2" 1084.05484086243 0.0569525969391609 0.0691274198437501 0.823878528489735 0.410008581697059 0.608933799997932 0.583625705959572
"THAP1" 928.106315151677 0.0906191864603909 0.109988507857492 0.823896861823084 0.409998163707494 0.608933799997932 0.583625705959572
"TBC1D10C" 10.2139314543866 -0.408066711245441 0.495492783846331 -0.82355732424147 0.410191132817002 0.609109605189105 0.583833467121282
"SLC35E3" 709.489511474152 -0.0734774657971496 0.089237757405461 -0.823389873675299 0.410286319728041 0.609203294827728 0.583916855034894
"MBL1P" 13.3474311972315 -0.379341344058522 0.460764784880675 -0.823286319844864 0.410345191246418 0.609243052032813 0.58394854884893
"TMEM110" 1394.45138590585 -0.0860541809742246 0.104623665512457 -0.822511623471825 0.410785774073047 0.609754110373363 0.58452338918671
"RNF138" 5548.40169311037 -0.161811591712442 0.196814774761852 -0.822151649479749 0.410990592890295 0.609962739190272 0.584762678941565
"C6orf52" 48.1992946044708 0.187974796059036 0.228748124075195 0.821754481349295 0.411216644857854 0.610202810560646 0.585032134123614
"KLHL15" 730.962176767397 -0.145178271276002 0.176724375573561 -0.821495454743151 0.411364112036776 0.610373921260226 0.585189749748972
"GABRR1" 26.9443011399399 0.262702383198677 0.319936478592007 0.821107941035017 0.411584787168945 0.610651777100002 0.585443265153732
"USP44" 15971.7210590715 -0.108995178127824 0.132750374131418 -0.821053641776725 0.411615714255322 0.610651777100002 0.585443265153732
"CHKB-AS1" 26.1703821569805 -0.229672751584672 0.280094241349733 -0.819983840002967 0.412225319606078 0.610985609806987 0.585738277713741
"CTH" 1530.4202568952 -0.184841756187539 0.225377053868518 -0.820144522322904 0.412133723820283 0.610985609806987 0.585738277713741
"FNIP1" 788.357254747994 -0.124132699506895 0.151328766750504 -0.820284881535797 0.412053722950142 0.610985609806987 0.585738277713741
"FYTTD1" 2431.55854209573 0.168359693407695 0.205321478837556 0.819980911694562 0.412226988978932 0.610985609806987 0.585738277713741
"GFAP" 16.2938389964651 0.329143922031616 0.401361434723732 0.820068630306183 0.412176984007418 0.610985609806987 0.585738277713741
"GTF3C5" 3697.69785326059 0.077051910478742 0.0939280308050085 0.820329243766424 0.412028439620916 0.610985609806987 0.585738277713741
"IL2RB" 58.454134130558 0.248037295133302 0.302326556377678 0.820428407299567 0.411971926757925 0.610985609806987 0.585738277713741
"PELP1" 7259.37548558877 0.104788335353347 0.127751069593364 0.820254074481663 0.412071281330218 0.610985609806987 0.585738277713741
"SMAD2" 3573.63627528371 -0.0578472307152311 0.0705340489546918 -0.82013200110474 0.412140861015851 0.610985609806987 0.585738277713741
"SND1" 13964.6796571062 -0.0806074964719417 0.0982572596562703 -0.820371917087123 0.41200411971893 0.610985609806987 0.585738277713741
"ZSWIM4" 969.246924751801 0.102797547406683 0.12531123376512 0.820337844565188 0.412023537881309 0.610985609806987 0.585738277713741
"ABTB1" 102.709515451805 0.205230446254865 0.250328428325934 0.819844744072174 0.41230461997403 0.611052958802861 0.585796411707692
"KIF2A" 4666.53683000826 -0.0761988938727551 0.0929926903164238 -0.819407349260196 0.412554043276668 0.611327154525973 0.586046407838657
"POTEF" 206.385630599758 0.225133219089186 0.274744159654427 0.819428589027547 0.41254192928663 0.611327154525973 0.586046407838657
"C2orf81" 90.7107320594433 0.169833877733639 0.20734769624222 0.819077717339294 0.412742074141205 0.611533685782455 0.586261311507192
"LOC100652758" 23.4154454334996 0.266700786788637 0.325703603691252 0.818845059637271 0.412874818883339 0.61163208087115 0.586365183534676
"TRIM33" 6901.1032692741 -0.112713660497532 0.137653650217356 -0.818820716483407 0.412888709529181 0.61163208087115 0.586365183534676
"BRINP2" 30.3410599737063 -0.30053314786037 0.367089468401352 -0.818691827823799 0.41296226035378 0.611693298949313 0.586417436732017
"FRG1" 1461.0257772377 -0.0933740419012397 0.114079545923046 -0.818499417627648 0.413072074436794 0.611760483495297 0.586521170840567
"BANF1" 6739.08857453162 0.0603770461606851 0.0738128573938739 0.817974649572313 0.413371662703474 0.612156412969055 0.586894322930606
"ZNF676" 6.18748392075077 -6.15549699353844 7.52716096715805 -0.817771404171592 0.413487729356627 0.612232767445203 0.58700687258904
"LINC00693" 152.214886455851 -0.173437360190413 0.212149647518221 -0.81752367830598 0.413629223404238 0.612372306298104 0.587127769888323
"MAP3K4" 3573.41725312496 -0.0596583566264803 0.0729771679091774 -0.817493448097729 0.413646492011079 0.612372306298104 0.587127769888323
"NDUFAB1" 3536.93866724567 0.0793916130781128 0.0971526029914178 0.817184621240936 0.413822929718758 0.612537964123633 0.587273707590559
"RNF8" 1953.87932559287 -0.053198508859625 0.0650996358084211 -0.817185967309873 0.413822160591478 0.612537964123633 0.587273707590559
"CCDC71" 914.8156639429 -0.116833541893341 0.142989813249944 -0.81707598071422 0.413885008372817 0.612582084127314 0.587309563602235
"RBPMS-AS1" 17.777536226231 -0.30450768314351 0.372875787145445 -0.816646437342238 0.414130509182717 0.612820287653505 0.587570804740982
"SLC2A4RG" 394.835693125202 0.153670849012783 0.188178002523167 0.816624934648585 0.414142801075712 0.612820287653505 0.587570804740982
"PLXNA1" 4897.38768925363 0.131121287261195 0.160577539481032 0.81656057058144 0.414179595720013 0.612826961256317 0.587570804740982
"C2orf76" 227.023129360421 0.0981702954977225 0.120272493919985 0.816232309633768 0.414367280890949 0.612963830838171 0.587670176368885
"ICAM5" 67.1835343333433 0.287964013445073 0.352750734346464 0.816338522947599 0.4143065472857 0.612963830838171 0.587670176368885
"RAB3B" 5749.78551681147 -0.065189368053042 0.0798664839045568 -0.816229347606507 0.414368974676821 0.612963830838171 0.587670176368885
"C11orf68" 631.040092776902 -0.161553538456413 0.197941769882816 -0.816166989676079 0.414404633969539 0.612968811814057 0.587670176368885
"ACLY" 28713.2563951387 -0.11847133668199 0.145173383717573 -0.816067888260218 0.414461308705556 0.612970936254305 0.587670176368885
"MGA" 5400.49076565014 -0.132967677469442 0.162940292201379 -0.81605154669237 0.414470654663576 0.612970936254305 0.587670176368885
"UNC80" 97.1028087349859 0.164367718501063 0.201443262395296 0.815950439575989 0.414528481926993 0.613008697720332 0.587676562617185
"ANKS3" 639.119427806359 0.0871201058475949 0.106783526205253 0.81585717332595 0.414581828910952 0.613011179000386 0.587676562617185
"DIABLO" 2693.5861818534 0.0578145403402127 0.070870568982173 0.815776438238496 0.41462801152401 0.613011179000386 0.587676562617185
"GRIK3" 144.884288008478 -0.212513678309315 0.260513597371591 -0.81574889162576 0.414643769613675 0.613011179000386 0.587676562617185
"NUDT8" 51.0678696614649 -0.270913799046739 0.332115482682461 -0.815721678672122 0.414659337180748 0.613011179000386 0.587676562617185
"DXO" 407.807898494948 0.114072241844383 0.13987419247263 0.815534587387907 0.414766374833752 0.613121667089346 0.587776047619264
"BCDIN3D-AS1" 20.2861002612974 -0.284410310687027 0.348857810644775 -0.815261410261583 0.414922692787372 0.613304980103559 0.587945345122101
"CYB561A3" 392.208048486304 -0.191798380872466 0.235385845566629 -0.814825464168254 0.415172222834915 0.61362603237969 0.588246682336433
"LRRC38" 17.6960130806206 0.389156852793802 0.477756689536317 0.814550295824209 0.415329771366197 0.613802432840638 0.588417651396528
"CDC25A" 6109.19996303147 -0.0607457063839168 0.074607529338783 -0.814203431239206 0.415528420131455 0.613831170810908 0.588450502275649
"FIGN" 838.716622733412 0.0674109224139898 0.0827854482686764 0.814284681955345 0.41548188295017 0.613831170810908 0.588450502275649
"FLYWCH2" 280.066972397048 0.100194036724242 0.123038947598716 0.814327809849442 0.415457182257196 0.613831170810908 0.588450502275649
"NPTXR" 161.654419045089 0.198908383606373 0.244302833271615 0.814187788748351 0.415537379882002 0.613831170810908 0.588450502275649
"TUBGCP2" 2879.33693812545 -0.0841210766574225 0.103301453239222 -0.81432616889346 0.415458122068102 0.613831170810908 0.588450502275649
"KIAA1586" 1383.99687325161 0.125041528703836 0.153677647851007 0.81366113063538 0.415839107211309 0.614181289533541 0.588773262020698
"NAA30" 1966.61244681211 -0.10769934261641 0.132361874060863 -0.813673449250862 0.415832048284781 0.614181289533541 0.588773262020698
"VAMP1" 444.22455013385 -0.138611057890953 0.170408379068368 -0.813405177895285 0.415985791615459 0.614350135878366 0.588928542166708
"NCCRP1" 48.0690201202103 0.211042253319322 0.259475751495675 0.813340946515533 0.416022606883465 0.614356707940091 0.588928542166708
"SULT4A1" 314.851844108332 -0.136758013920835 0.168254222320826 -0.812805836516043 0.416329388701842 0.614666287340621 0.58931053742784
"TMEFF1" 389.001289984829 -0.204185676637679 0.251402606705167 -0.812185996452846 0.41668491361178 0.615114988736236 0.589761454201769
"NUTF2" 4851.0311057942 0.103172194812006 0.127062250004539 0.811981487879525 0.416802253944915 0.61522086970314 0.589875202646782
"KLHL32" 20.2078020773542 0.277932962293461 0.342325578020575 0.811896569051453 0.416850983317949 0.615244954928956 0.589891838553713
"UROS" 783.981958868358 -0.0718534084071636 0.0885121123583377 -0.811791815749103 0.416911099029758 0.615285840598885 0.589924583052839
"LUC7L2" 534.272932366359 0.0900442378483258 0.110930149498927 0.811720152321587 0.416952228105052 0.615298701227559 0.589930458246541
"TF" 12.8837134616296 0.317726718870197 0.391465745305258 0.811633515015315 0.417001954183724 0.615324245515815 0.589948494905306
"BICD1" 1243.04447175759 0.0854952585576803 0.105350027918081 0.811535224500941 0.417058372935322 0.615359660711876 0.589975995904427
"LRRC3B" 87.9525089208999 0.223891369569993 0.276016828365085 0.811151156602139 0.417278871043593 0.615637146754973 0.590235580160429
"TMEM51-AS1" 24.2492715475902 0.336383769889707 0.414984449976785 0.810593673831694 0.417599051000758 0.616013769513241 0.590636104580327
"IQCH" 49.223920741267 0.221786640685791 0.273662605832135 0.810438240224297 0.41768834723052 0.616097614976279 0.590710033837046
"DMKN" 4596.44579827112 -0.0531967046619062 0.0656676189231618 -0.810090354032056 0.417888247766456 0.616296691718038 0.590887982350974
"TMEM215" 30.3201880192282 0.223663274268355 0.276088929873546 0.81011315582554 0.417875143794131 0.616296691718038 0.590887982350974
"ESF1" 3305.2029005938 -0.118167156621246 0.145917864634372 -0.809819667504995 0.41804382721297 0.616435304519285 0.591053867897343
"EXOSC10" 4409.81405490544 -0.0673362536037179 0.0831560900860434 -0.809757331471979 0.41807966022449 0.616435304519285 0.591053867897343
"PXDN" 11583.26301788 0.0632772549884664 0.0781581272180985 0.809605568105446 0.418166906871496 0.616468175383251 0.591124830075124
"DNAJC5" 2890.33991573006 -0.0776832549687822 0.0960124849305062 -0.809095348641474 0.418460303541524 0.616678578129742 0.591434769906226
"TUBB8" 21.6067084063182 0.248890990203047 0.307602008546838 0.809133176271665 0.418438546977733 0.616678578129742 0.591434769906226
"SAMM50" 3171.56456056429 -0.0742189817595066 0.0917475195557053 -0.808948101473675 0.418544999099801 0.616680195296786 0.591502074199506
"ENTPD1" 237.429691372176 -0.138139070226716 0.170809001857591 -0.808734134175707 0.41866808960013 0.616680195296786 0.59151285980802
"MSMO1" 7929.68605687882 -0.129698503992055 0.160352857262872 -0.808831886166116 0.418611852469319 0.616680195296786 0.59151285980802
"ZNF696" 780.355888580665 -0.100363035312588 0.124094219151452 -0.808764791775663 0.418650451675515 0.616680195296786 0.59151285980802
"PKHD1L1" 18.702430143049 0.334952132301537 0.414239025788893 0.808596272800808 0.418747409385041 0.616694237202188 0.59151285980802
"SAMHD1" 3466.01395273682 0.113565115973588 0.140450955729714 0.808574889245568 0.418759713398496 0.616694237202188 0.59151285980802
"WBP5" 2156.29983314847 0.106988636099151 0.132321907425312 0.808548169996263 0.418775087848288 0.616694237202188 0.59151285980802
"MAB21L2" 9.0549990025913 0.637458611714481 0.788504443917986 0.808440100282789 0.41883727533355 0.616737969155336 0.591548326015533
"C2orf80" 26.0229089251362 -0.278665602008334 0.344749006821324 -0.808314444696169 0.418909589240735 0.616796604325755 0.59159808681479
"ACD" 842.231167199296 0.137341456394974 0.169949661115359 0.80813021628651 0.419015624674995 0.616904877653048 0.591695457254812
"TBC1D26" 34.6917168284205 0.368238443822578 0.455798917742251 0.807896705079086 0.419150048252925 0.617054926007215 0.591832894046125
"GRHL2" 2022.66552322298 -0.0716807234427937 0.0887501376632593 -0.807668870495375 0.419281228457595 0.617152316887568 0.591913345616536
"TNFRSF10B" 6568.91102473873 -0.118149034514296 0.146277986598288 -0.807702083285846 0.419262104042625 0.617152316887568 0.591913345616536
"BDP1" 4252.55811761472 0.105698200806099 0.130897292185286 0.807489590055716 0.419384469639422 0.617251768728566 0.592006709310506
"COL25A1" 328.473848271138 0.102224751638407 0.126613240092362 0.80737805591134 0.419448705699054 0.617255239288273 0.592045001391021
"ANLN" 5894.39433058512 -0.0745391027215556 0.092348035316292 -0.807154180013242 0.419577660404999 0.617361129275162 0.592174627928287
"DDX20" 3222.10979193215 0.0569765797774266 0.0706054995788015 0.80697084670913 0.419683279536755 0.617361129275162 0.592199198706258
"SPOP" 1421.13330284691 -0.080476106329702 0.0997233769360387 -0.806993393147109 0.419670289590818 0.617361129275162 0.592199198706258
"CAB39L" 536.470874966246 0.0966375200484191 0.119797638068523 0.806672999622439 0.419854903884072 0.617374373346305 0.592199198706258
"GPBP1" 7036.3901845821 0.0907739659608241 0.112511577802299 0.80679666692017 0.419783639763826 0.617374373346305 0.592199198706258
"PPP1R1B" 516.872397734486 -0.155789679202546 0.19312355369576 -0.806683991782647 0.419848569289206 0.617374373346305 0.592199198706258
"SNORD15A" 10.4283130317504 -0.385260766942895 0.47756720854887 -0.806715285401492 0.419830535616794 0.617374373346305 0.592199198706258
"VWA7" 75.3238065097822 0.206519495928672 0.255970554289945 0.806809582069123 0.419776197731554 0.617374373346305 0.592199198706258
"CNOT6L" 1029.46673509397 0.167482042385431 0.207811836751332 0.805931197200476 0.420282521780901 0.617859574693701 0.592697547290064
"RHPN1" 799.929319907671 -0.143967496686817 0.178630569542813 -0.805951058966487 0.420271068975948 0.617859574693701 0.592697547290064
"DENND1B" 279.704256426162 0.218804920002123 0.27154782224475 0.805769378643411 0.420375837352596 0.617948899916904 0.592776746431264
"B3GNT8" 29.8374949698615 0.26317506639822 0.326724504208428 0.805495342431775 0.420533892997347 0.61809057148227 0.592893184354576
"NBEAL2" 3276.18196275158 0.131463765966267 0.163218719512702 0.805445394736331 0.420562705048913 0.61809057148227 0.592893184354576
"RASAL2-AS1" 44.7826930695922 0.163513837992629 0.203013600667368 0.805432923977059 0.420569898918186 0.61809057148227 0.592893184354576
"RPS15AP10" 10.1733160483745 -0.467228796569641 0.58018939326542 -0.805303926602287 0.420644316449531 0.618152079805295 0.592945699296326
"ANXA9" 79.4987370214429 -0.14326631211266 0.177964623725514 -0.805026915538165 0.420804147994499 0.618339087879825 0.593118595026437
"CECR1" 1951.91053621557 0.0737156983256534 0.0916228023467411 0.804556250601031 0.421075796875235 0.618690361195581 0.593449051532465
"TMEM186" 393.348514956894 0.0810375650475112 0.100757852712228 0.80428038972764 0.421235060506278 0.618780677799889 0.593568641169154
"TUBGCP3" 2013.85945471037 -0.0647955554535955 0.0805588027135954 -0.804326197398417 0.421208611771714 0.618780677799889 0.593568641169154
"DHPS" 1578.28109621736 0.0952955148521018 0.11854824287263 0.803854300518723 0.421481125384036 0.619046326372622 0.593862922756947
"SPIN4" 2487.10795740969 0.152960888417038 0.190317307616345 0.803715071071662 0.421561548126851 0.619072692941932 0.593923784777091
"DNASE1" 213.612404077687 0.103657513112677 0.12901752336222 0.803437474316228 0.42172192247748 0.619193415784872 0.594044812926516
"FBXL13" 98.0174211074924 0.134880386007956 0.16787446629438 0.803459805325206 0.421709019991058 0.619193415784872 0.594044812926516
"DNMBP" 3662.71581312143 -0.0597340255153559 0.0743621159324864 -0.803285715667218 0.421809612238657 0.619193415784872 0.594115878313369
"MOB3C" 314.197856096205 0.140760491536436 0.175284379827123 0.803040702629997 0.421951209168408 0.61930548615439 0.594262852319278
"LINC00673" 32.6152461987926 -0.210961976099566 0.262820615200826 -0.80268427930726 0.422157241620128 0.61955997838513 0.594500541337057
"ATP5I" 4217.96455711856 0.102054286053666 0.127158610095584 0.802574721263097 0.422220584093046 0.619605034963603 0.594537263779387
"RAB3D" 648.063113665039 -0.0958727177321422 0.119476763172245 -0.802438191214859 0.422299528592336 0.619672978644072 0.59459594732699
"ACTB" 175795.720721454 -0.0921774322767946 0.114905734512547 -0.802200452987218 0.422437014398476 0.619730999869531 0.594632091734011
"LYG1" 14.6395379905137 -0.347230999050128 0.432791162047312 -0.802306122443807 0.422375901718904 0.619730999869531 0.594632091734011
"UBE2Q2" 2233.69770928872 -0.110862887468239 0.138197878262342 -0.802203976372108 0.422434976607034 0.619730999869531 0.594632091734011
"MED29" 3221.35151609487 0.0537463345761332 0.0670558828272168 0.801515576412909 0.422833230249479 0.620264325857466 0.595137305284534
"PPP1CA" 6490.48174972814 0.0763293676992937 0.0952463580203287 0.801388832977766 0.422906577914911 0.62032398284374 0.595182492493895
"SEPT9" 13363.4431192476 0.0917078914610393 0.114444432261055 0.801331175743422 0.422939947185865 0.6203249943967 0.595182492493895
"SNN" 3633.0684480886 -0.0916776116626452 0.114441287679816 -0.80108860640524 0.423080351694218 0.620482981987148 0.595327564908234
"HCCS" 1622.32719774765 0.0586270901641043 0.0731975913757588 0.800942887084125 0.423164710385928 0.620510817500632 0.595393755136881
"RAB4A" 1433.05683147665 -0.0698805848233375 0.0872559299627838 -0.800869177065018 0.423207385764751 0.62052545933775 0.595401290343107
"PCDHGB8P" 35.9196123013346 0.251502278210683 0.314184706608297 0.80049179008652 0.423425918354589 0.62079792864809 0.595656212100266
"ZNF250" 416.679737546585 0.0841667216831185 0.105161878460184 0.800353920218205 0.423505770802503 0.620867048298819 0.595716017226515
"KHNYN" 2510.76432849931 0.077448124090784 0.0967767846640435 0.80027585499603 0.423550989078739 0.620885386878726 0.595727098630186
"PARP14" 1772.41622351926 -0.108478557251928 0.13564418052847 -0.799728796541771 0.423867944913713 0.621302033231822 0.596120344953577
"PMVK" 1012.35082621641 -0.0847518849918582 0.105988146404711 -0.799635505165234 0.423922010104344 0.621333302123439 0.596143829810904
"DEPDC4" 72.0285952754763 -0.150959797192128 0.189020896177037 -0.798640786523091 0.424498730559805 0.622130551535378 0.59690223403412
"ACSS1" 60.4451464184963 0.237886945305881 0.297956113733917 0.798395919200101 0.424640770656888 0.622194605064381 0.596996726741275
"ECI1" 1917.11151511121 -0.153506390493353 0.192263535424334 -0.798416559617287 0.424628796705908 0.622194605064381 0.596996726741275
"CDAN1" 703.259284863705 0.0854551314533795 0.107078069316696 0.798063805209597 0.42483346427259 0.622349827226683 0.597126085668362
"GNMT" 23.5921213481526 0.244863654316622 0.306821311335605 0.798065992387301 0.424832195097888 0.622349827226683 0.597126085668362
"SMPD4" 5643.33223014489 -0.10677895163646 0.133800864373395 -0.798043810378342 0.424845066968884 0.622349827226683 0.597126085668362
"PDXDC1" 6645.95213847211 -0.0390823930256718 0.0489874009723447 -0.797804991690319 0.424983664130573 0.622456783373962 0.597268267929806
"PBK" 495.837990757712 -0.126625009515768 0.158784143854362 -0.797466336638185 0.425180246074781 0.622600588674804 0.597439285351159
"PRPS1" 5069.37617798508 -0.0769953617248632 0.0965442999576559 -0.797513284146585 0.425152990889637 0.622600588674804 0.597439285351159
"RSG1" 84.3897949623379 0.168910128239722 0.21183577400742 0.797363566334201 0.42523991251872 0.622639927447574 0.597470503242947
"PAQR4" 594.386520989125 -0.116275326019366 0.145837201293902 -0.797295374484313 0.425279506081924 0.622649871534677 0.597473515325028
"RRAGD" 721.655137907269 -0.114842292603706 0.144052050107079 -0.797227755650405 0.42531876906616 0.62265933012601 0.597476062488467
"ZNF772" 1469.24255991837 0.111480738460678 0.139860347489767 0.797086096678221 0.425401030437163 0.622683710653781 0.597539006831704
"PCF11" 4673.58845948606 0.107267729405199 0.134589248467433 0.797000730939922 0.425450606810434 0.622708259578661 0.597545648312547
"GLCCI1" 957.547960104063 -0.0772855045871953 0.0969924251830654 -0.796820003637656 0.425555575788339 0.622717849183953 0.597545648312547
"KIAA0100" 9452.55180838674 -0.0904373912763475 0.113484697789586 -0.796912650232625 0.425501763444715 0.622717849183953 0.597545648312547
"SNHG11" 211.229512862151 -0.0943589596010431 0.118417205927586 -0.796834875995515 0.425546937141319 0.622717849183953 0.597545648312547
"HPCAL1" 175.134427002695 -0.198109350121038 0.248676562420136 -0.79665469151184 0.425651604651574 0.622810356856254 0.59762788881556
"MFSD8" 786.775073111182 0.0727464968103916 0.0913415567049029 0.796422783174297 0.42578634018741 0.622913911289612 0.597718950033784
"UGCG" 757.278480441913 -0.0862549366466498 0.108304132050336 -0.796414088860074 0.425791391947722 0.622913911289612 0.597718950033784
"ATXN2L" 9014.10220957269 0.0834542651928852 0.104819493196347 0.796171233499094 0.425932515207193 0.622913911289612 0.597816004648751
"EEFSEC" 428.244511588411 -0.112066100102677 0.140757178350776 -0.796166145241996 0.425935472285468 0.622913911289612 0.597816004648751
"RHBDF2" 452.04308928647 -0.110499215849072 0.138800862548912 -0.796098913363259 0.425974545714289 0.622913911289612 0.59781825319544
"TLE1" 4622.3867639444 0.0555223240396613 0.0697775669588867 0.795704500163719 0.426203810583924 0.62313800604668 0.598075182150198
"L3HYPDH" 108.744418540184 -0.140263926498291 0.176301657939463 -0.795590513087821 0.426270082501561 0.623138906896005 0.598075182150198
"SBF2-AS1" 36.7901929540567 0.19848253769177 0.249460864311805 0.79564599537218 0.426237824432572 0.623138906896005 0.598075182150198
"ARL10" 242.013868514244 -0.147498809667889 0.185516803157362 -0.795069811238476 0.426572894220157 0.623485537698239 0.598394790678659
"TECR" 3560.43352185351 0.118072310129425 0.148499425348266 0.795102808327489 0.426553701196282 0.623485537698239 0.598394790678659
"FAM196A" 8.51022986583486 0.322696702014075 0.405917244455032 0.794981505275329 0.426624260575187 0.623512605038359 0.598414230105199
"LRRC57" 705.896127240523 0.0731719606749144 0.0920721129740765 0.794724464458814 0.426773798180832 0.623552815421609 0.598527783669741
"SCAF1" 3123.41557238492 -0.108591164111046 0.136641922530997 -0.794713380049317 0.426780247400462 0.623552815421609 0.598527783669741
"GPSM2" 419.372377494479 -0.106300027586616 0.133867175174043 -0.794070894888263 0.427154160317381 0.623998789529362 0.598999514257141
"AMBRA1" 2120.25469643218 -0.0682182705735072 0.0859565895762334 -0.793636310023742 0.42740718780116 0.624320372361802 0.599301658831052
"LINC00665" 2466.61512133159 0.0575775097179358 0.0725568114371191 0.793550716707485 0.427457032916976 0.624345136875196 0.599318877155939
"CHD5" 152.804118892102 0.145878327737452 0.18384545577789 0.793483456635949 0.427496204075881 0.624354308361034 0.599321128280018
"LOC646214" 31.1099635946958 -0.30590081668773 0.385638439157449 -0.793232171969342 0.427642566625768 0.624520018440555 0.599473640975969
"ACBD7" 1862.55099515151 -0.170625585190117 0.215128480037241 -0.793133411069424 0.427700098604981 0.624555986746653 0.599501614228068
"CCER2" 38.2315614389085 -0.318247969560012 0.401332513964159 -0.792978287297283 0.427790473198724 0.62463990478909 0.59957561358275
"CD53" 19.8804712138774 0.31646377115427 0.399125570707712 0.792892749500189 0.427840311990324 0.624664625967258 0.59959279141722
"ARF3" 16812.7051529365 -0.0488819051125767 0.0616608255715061 -0.792754632451197 0.427920793337971 0.624686033926122 0.599600240375372
"SLC35D2" 828.234410601093 0.119642334673319 0.150914208847285 0.792783764942829 0.427903816987132 0.624686033926122 0.599600240375372
"C5orf60" 10.8176078389534 -0.348627832625356 0.439807141082778 -0.792683428848052 0.427962287400259 0.624698565013205 0.599605719959931
"MIR3682" 18.8017370790501 -0.390378207118591 0.492643111462679 -0.792415844320935 0.428118243832645 0.624878162586026 0.599771554452583
"SCN1A" 81.7797418240653 0.166908843420574 0.210708245750082 0.792132471258589 0.428283438362221 0.6250712153615 0.599950300784167
"UNQ6494" 9.41568727058484 -0.358340415934797 0.452564135411287 -0.791800295021479 0.4284771302971 0.625244477190765 0.600149632869187
"ZNF92" 2677.82632097422 -0.132652608747767 0.167541561019113 -0.791759417429771 0.428500969538229 0.625244477190765 0.600149632869187
"RHOD" 168.018438636576 0.17830234768054 0.22524556871846 0.791590923164419 0.428599241187469 0.625339799863224 0.600234576361032
"TCFL5" 328.91158244983 0.0975420536563581 0.123267912446385 0.791301253672025 0.428768217033576 0.625538259605821 0.600418514399515
"ENC1" 1478.05487488036 -0.159678346599308 0.201825960668349 -0.791168519998772 0.428845658856916 0.625603158347831 0.600474253238831
"ATP6V0C" 3121.47627099336 -0.143720499662377 0.181792005500184 -0.790576567253018 0.429191125386112 0.62601673463664 0.600858104469451
"MLEC" 20676.5286316423 0.0509264571555486 0.0644174140459105 0.790569722641352 0.429195120880899 0.62601673463664 0.600858104469451
"CSNK1G1" 1326.27687673455 0.0762613697563936 0.0964961080852437 0.790305135301675 0.429349588483928 0.62605763837599 0.600923863583429
"LOXL1-AS1" 341.910269621485 0.100241432901748 0.126839692757911 0.790300186969635 0.429352477656221 0.62605763837599 0.600923863583429
"TCEAL6" 8.900165476196 0.350313236286105 0.443268552947583 0.790295711158941 0.429355090948195 0.62605763837599 0.600923863583429
"CALR" 36845.0451966465 -0.132641359951646 0.167934264226976 -0.789840956889956 0.429620656540668 0.626348640741549 0.601242803021914
"SLIRP" 3829.229522312 -0.112525036534283 0.142493000835975 -0.789688166254648 0.429709904022299 0.626430642665792 0.601314955597909
"ZNF844" 566.792207561008 0.101221842398879 0.1282015487831 0.789552414613436 0.42978920778641 0.626450030116074 0.601373181987755
"SPEF2" 32.61769294193 -0.279486827403224 0.354021151060665 -0.78946364240065 0.429841071576764 0.626477520014599 0.601393006746969
"CD44" 181.356863164999 0.273464051950284 0.346559368021682 0.789082844625846 0.430063588014877 0.626753706541143 0.601651568150592
"SMAD1" 1317.81801846147 -0.0961786783751847 0.121904502078492 -0.788967402641596 0.430131058917128 0.626803912203664 0.601693197191044
"PDRG1" 2216.45782377275 -0.0800473214227348 0.101497454928801 -0.788663336227367 0.430308802141267 0.626966662745281 0.60188906096456
"C12orf56" 74.3057197226469 0.155297941566002 0.196963914849696 0.788458848842999 0.430428360024403 0.627044599384745 0.602003511513047
"GPRASP1" 403.625418794452 -0.175263970439489 0.222381964659454 -0.788121333076092 0.430625737938709 0.627235862304525 0.602226772709867
"VPS51" 3297.3158217044 -0.109492753130607 0.138947599140687 -0.788014717834343 0.430688097033179 0.627274084516211 0.602261188541269
"FAM43A" 148.393714593123 -0.16198133531099 0.205593024181853 -0.787873693456219 0.430770590028238 0.627302442647949 0.602323750509247
"ITPKA" 10.3898554740971 0.336589739031182 0.427426360596026 0.787480066886431 0.431000892578074 0.627504047639145 0.602550378922372
"PSENEN" 1363.56121611777 0.0994701580802102 0.126316513942414 0.787467568377934 0.431008206359666 0.627504047639145 0.602550378922372
"SYCP2L" 232.77665293413 0.332219917623878 0.422083105768819 0.787095984376687 0.431225679923984 0.627772517548667 0.602801585692389
"FAM102B" 2580.96412327036 -0.146832160182922 0.186614156969302 -0.786822192740051 0.43138596015218 0.627940957477248 0.602950151470955
"LANCL2" 1821.00369923618 -0.0856112339892127 0.108811427010916 -0.786785325227139 0.431407545383036 0.627940957477248 0.602950151470955
"CEP97" 753.9430164759 -0.12064855088238 0.153450935473983 -0.786235356009516 0.431729616278417 0.628361568486192 0.60334743326085
"DDX60" 128.522974106651 -0.229664791904337 0.292243576761704 -0.785867715038286 0.431944990477737 0.628626835026329 0.603595548575091
"FAM166B" 13.1706411331705 0.329771184642622 0.42006571496468 0.785046655546145 0.432426214407148 0.629230693896243 0.604215083609357
"ATAT1" 578.597036841913 -0.108788601254433 0.138608903330411 -0.78486012543586 0.432535583180038 0.629293357854179 0.604314974520915
"OSBP2" 169.949923930163 0.12346072908712 0.157387133037861 0.784439786811675 0.432782100314531 0.629555508327875 0.604606447322069
"RBM15B" 6036.73278609242 -0.0773778784283523 0.0987824250650215 -0.783316246563291 0.433441425041069 0.630369685115658 0.605474520191333
"GHRLOS" 86.0787891769149 -0.182995299588921 0.233678843795317 -0.78310597834526 0.433564880788047 0.630452625028244 0.60554093566423
"NAPSA" 20.4337836222001 -0.297503994801135 0.379892120108097 -0.78312757505073 0.433552199678068 0.630452625028244 0.60554093566423
"PLAGL2" 3001.05503655895 0.0617717501412409 0.078937947359895 0.782535551115995 0.433899900734719 0.630794816247717 0.605955796246648
"CCNK" 3567.71633571979 0.0499577457927584 0.0638775524606085 0.782086098611338 0.434163975883328 0.631015433765395 0.606247289632244
"LOC728613" 267.247306248883 -0.085923541927707 0.109869492556619 -0.782050958171379 0.434184626509842 0.631015433765395 0.606247289632244
"LYRM2" 1241.51046701443 -0.056999445821112 0.0728916705137217 -0.781974749918538 0.434229412992036 0.631032209264648 0.60625676510676
"ZNF599" 102.999428693604 0.106838546452243 0.136642046286527 0.781886317980129 0.434281386502046 0.631059425750733 0.60627627233581
"DBH-AS1" 27.4673960398054 0.242971174141946 0.310895399517691 0.781520648162954 0.434496337323562 0.631323444203601 0.606523279872264
"C1QTNF9B-AS1" 45.6094693911831 -0.246914709169192 0.316102820172059 -0.781121500386468 0.434731037545779 0.631553749933604 0.606777001583361
"HIPK3" 1685.10216714769 0.12246607586611 0.156790257250154 0.781082179556089 0.434754162285283 0.631553749933604 0.606777001583361
"RIF1" 14456.4180492862 0.0988016465709651 0.126521487889487 0.780908035615779 0.434856585579388 0.63165348235904 0.606866861995587
"SCAF8" 7105.31564797316 0.0599604599793565 0.0767998358718382 0.780736824482504 0.434957297513641 0.631741344703835 0.606954318598148
"NAPA-AS1" 28.4740395945395 0.259536328198884 0.332468013878071 0.780635481806278 0.435016916901477 0.631741344703835 0.606984422970628
"MED8" 853.296733598508 0.0605609631712325 0.0775954206985106 0.780470839980831 0.435113784917068 0.631833680025687 0.607066490998417
"PPP2R2C" 285.251832319482 0.0897629796488068 0.115029007056048 0.78035081712102 0.435184408938922 0.631887894934493 0.607111932512379
"C5orf34" 634.155416215518 -0.146991409323632 0.188395065779588 -0.780229613314845 0.435255734567816 0.631902335346059 0.607112513447881
"SNX11" 874.413677002458 0.0620049209785939 0.0794709941022387 0.780220779657357 0.435260933234102 0.631902335346059 0.607112513447881
"INPP1" 124.581475129711 0.121809744737861 0.156227635675599 0.779693965226447 0.435571031816429 0.63225581753762 0.607491934749481
"APBB3" 438.393412047618 -0.161253119228249 0.20691720151342 -0.779312295202247 0.435795773687577 0.632305383278158 0.607499664369884
"C19orf66" 668.039985115354 0.10823217288261 0.138871673491058 0.779368248122815 0.435762822290802 0.632305383278158 0.607499664369884
"NAIP" 322.656467339264 -0.110811796116542 0.142194643762208 -0.779296555655444 0.435805043168693 0.632305383278158 0.607499664369884
"RAB33B" 841.293446216519 0.0932991327824791 0.119720826392843 0.779305786583316 0.435799606790527 0.632305383278158 0.607499664369884
"RFESD" 71.8830656622169 -0.148657889175151 0.190734956397402 -0.779395093500416 0.435747013211685 0.632305383278158 0.607499664369884
"SMIM24" 122.795866260023 0.32391919319179 0.415560414417259 0.779475575521364 0.435699619822793 0.632305383278158 0.607499664369884
"LINC00260" 9.28466165186592 0.417537307653872 0.535989853859545 0.779002260298917 0.435978383279517 0.632487712569348 0.607688199095004
"LOC100288069" 565.814624710898 -0.141600782045006 0.181816410633349 -0.778811888056455 0.436090533795076 0.632487712569348 0.607757172891737
"RAP2C-AS1" 38.615542240714 0.27844873440171 0.357540691199744 0.778788935791793 0.43610405636609 0.632487712569348 0.607757172891737
"UNC45A" 4110.53637155415 -0.0963278250187049 0.123716852415625 -0.778615226122092 0.436206407104034 0.632500956355418 0.607846713157285
"SLC25A21-AS1" 54.2375985172507 0.175260482596262 0.225189325997179 0.778280594873563 0.436403612784179 0.632738571484057 0.608068405096838
"FLJ46906" 24.8565449212518 0.352333334028249 0.452988488693189 0.777797544137783 0.436688375978521 0.63305462622895 0.608345490576852
"IL17RE" 69.4779587747797 0.234868428881444 0.301998371344423 0.777714223543215 0.436737505116099 0.63305462622895 0.608345490576852
"LOC151174" 12.1313885137289 -0.379336968425612 0.487777422350281 -0.777684556611567 0.436754998687932 0.63305462622895 0.608345490576852
"TMEM191C" 10.6858373213199 -0.357463103809808 0.45961181120732 -0.777750038387429 0.43671638686888 0.63305462622895 0.608345490576852
"MAP1LC3A" 87.3987177135465 0.229791322100224 0.295545032575995 0.777517118448392 0.436853738795641 0.633149398321665 0.608429903862563
"KCNJ14" 47.2626651921794 0.162776343398037 0.209539203643677 0.776830018285452 0.437259063846965 0.633661101577203 0.608941262623471
"GCK" 54.6714980627558 -0.213469089211291 0.274831083211958 -0.776728333332869 0.437319066875494 0.633678666216078 0.608971667358962
"SCAP" 5134.43574008263 -0.0804422003674882 0.103595755186302 -0.776500931170634 0.437453271219381 0.633824745766452 0.609105383926864
"LOC100505549" 118.358547398899 -0.119150674865618 0.15365955531852 -0.775419885985168 0.438091588182004 0.634660486011459 0.609895181212883
"SPIDR" 3245.47641977229 0.0480231650499622 0.0619325455930782 0.775410805257284 0.438096952281537 0.634660486011459 0.609895181212883
"ZDHHC22" 1482.50884745276 -0.192737408676654 0.248808401663909 -0.774641882620202 0.438551301489583 0.635270207942251 0.610474431896414
"ANKRD19P" 25.2967014582137 0.320717556193961 0.414347438853459 0.774030502231217 0.438912753653075 0.635745279652245 0.610924277768379
"HIST2H2BF" 33.574093084644 -0.23831171669194 0.308064245424322 -0.773577980020674 0.439180397987335 0.635938844656007 0.611083557429787
"PLAU" 922.29367473448 -0.0877313423831014 0.1133983440843 -0.773656291822763 0.439134073753575 0.635938844656007 0.611083557429787
"PLS1" 1965.62737035526 -0.0890255282866769 0.115081819881717 -0.77358464072065 0.43917645783571 0.635938844656007 0.611083557429787
"PRPF38B" 5285.84778748731 0.105253881987193 0.136055531163541 0.77360972455192 0.439161619622707 0.635938844656007 0.611083557429787
"ANAPC5" 4731.72242224286 -0.0546842648771975 0.0706972614435046 -0.773499054427966 0.439227088139715 0.635957939517015 0.611095226666174
"HOOK1" 3397.12820792906 -0.116047246345752 0.150060913131125 -0.77333426756072 0.439324580586526 0.636050582617149 0.611177568772012
"ATPAF2" 527.276049569848 0.0835393025466828 0.108039544391618 0.773228941468623 0.439386900910735 0.636092293554574 0.611200090951171
"RRP8" 458.723303971253 -0.0913736211845937 0.11818171066601 -0.77316211340706 0.439426444993187 0.636101027900608 0.611200090951171
"FBXW11" 5150.37458217192 0.0716602299405533 0.0927056829477 0.772986376476839 0.439530443330841 0.636108761084114 0.611200090951171
"KIAA1257" 50.8997421128842 0.260723988122611 0.337263088789096 0.773058175618062 0.439487952026854 0.636108761084114 0.611200090951171
"LOC100133091" 60.3040384006902 -0.18366755906146 0.237608732005483 -0.772983204410271 0.439532320639513 0.636108761084114 0.611200090951171
"HBEGF" 131.20751146224 0.169952349487979 0.219935998868387 0.772735479241311 0.439678944833111 0.636272450318069 0.611350695996815
"MYH3" 135.490640997956 0.143647617640078 0.185921459704232 0.772625268049182 0.439744185931959 0.636318351681693 0.611388125695728
"PIKFYVE" 3985.20351365435 0.0826199118892289 0.10701443827702 0.772044531742131 0.440088052891214 0.636767392330285 0.611812896115931
"THOC6" 2413.86548569472 0.0791495244985142 0.102538960437861 0.771897083416202 0.4401753848927 0.636845210063509 0.611880987242148
"NUDT5" 3956.99911737711 -0.0516133148873689 0.0668884589604026 -0.771632590876753 0.440332065785796 0.637023342180168 0.612038022879067
"HIST2H2BE" 448.62015757905 -0.165156353352862 0.214068384771258 -0.771512119967362 0.440403441309495 0.637029499576075 0.612038022879067
"SMIM1" 22.7343521006235 0.316112461057815 0.409710872821585 0.77155009063055 0.440380944075585 0.637029499576075 0.612038022879067
"PGM2L1" 3075.81873202048 -0.145355391939525 0.188473446868641 -0.771224776510996 0.440573710765382 0.637178680209408 0.612221320577555
"METTL3" 3110.31812368916 -0.0929887465965581 0.120640972505258 -0.770789099801939 0.44083194918626 0.637406464004691 0.612473475338987
"NANOS1" 57.6459506118236 -0.177328281209582 0.230047790912246 -0.770832358382548 0.440806304672338 0.637406464004691 0.612473475338987
"SYT9" 139.100201798582 -0.174326671546048 0.226191702586422 -0.770703211270283 0.44088286808474 0.637431533398166 0.612490881001736
"C1orf213" 11.4928355167218 -0.387130436827544 0.502452876728733 -0.770481083416206 0.441014571909937 0.637540197493034 0.612620503286995
"IFT20" 454.918756352198 -0.070760789758425 0.09185948837604 -0.770315522211005 0.441112750956827 0.637618202761383 0.612703537242314
"PTPN18" 416.049078349901 0.0919809722653234 0.119424506169589 0.770201822184686 0.441180183185127 0.6376671162126 0.612743853272004
"ATP1A1-AS1" 47.5228966250095 -0.171053892714303 0.222109247784566 -0.770134041785671 0.441220384607549 0.63767666671391 0.61274634540641
"MEF2B" 23.1018877764232 -0.605818054776114 0.786874008808081 -0.769904772549012 0.441356382681246 0.637824655961584 0.612881863460405
"RAB9B" 17.7208303778734 -0.295394052307611 0.383824625886658 -0.769606826620967 0.441533154310778 0.637986029751067 0.613033878781998
"UBE2M" 2667.50616767849 0.0956271445706838 0.124257141524335 0.769590732553237 0.441542704092011 0.637986029751067 0.613033878781998
"GK5" 656.659840269894 -0.10821769190795 0.140644341947437 -0.769442200158998 0.441630844750335 0.638026995589531 0.61310289741967
"ARPC5" 3321.09254412449 -0.061711398246209 0.0802172143399071 -0.769303680687753 0.441713052714799 0.638097196851774 0.613163668581911
"ASL" 1115.88795308596 0.0638032026516856 0.0829633783589425 0.769052609883363 0.441862079510284 0.63817603430352 0.613317175613979
"THAP4" 2113.66080578622 0.0941630700327355 0.122475402735485 0.768832499666102 0.441992752864326 0.638295107312011 0.613427115671885
"TTC7B" 489.216588801585 0.108816682441272 0.141542852776943 0.768789665506858 0.442018184891813 0.638295107312011 0.613427115671885
"BAK1" 2452.06714004606 0.0709346697768334 0.0923069624508325 0.768464998668078 0.442210977338184 0.638387991131064 0.613570664794425
"C8orf44" 80.9927305188372 -0.151195483471421 0.19677779394091 -0.768356431096197 0.442275457260617 0.638387991131064 0.613570664794425
"HDLBP" 22234.346211901 -0.0658808423020854 0.0857309729873592 -0.7684602192932 0.442213815767996 0.638387991131064 0.613570664794425
"PCDH11X" 595.424263414047 -0.194352548258378 0.252943052874853 -0.768364839632646 0.442270463111513 0.638387991131064 0.613570664794425
"ACTR5" 789.218642801586 -0.0871888538131524 0.113540341695447 -0.767910792861815 0.442540184897006 0.638611661070014 0.613831169348534
"DDTL" 32.0720462302098 -0.247477703130831 0.32225695239262 -0.767951478760706 0.442516012022882 0.638611661070014 0.613831169348534
"SNORA71C" 28.7557885431851 0.305811699821315 0.398395171503832 0.767608951350891 0.442719542772897 0.638773362793792 0.614026565713188
"PIP5K1C" 1935.09610486789 0.0678027962975687 0.0883618219984413 0.767331351528319 0.442884532633124 0.638914287767287 0.614202002227822
"NME4" 6383.32225248456 -0.0843432179912879 0.109944402721898 -0.767144264766547 0.442995746402067 0.639026161425947 0.61430283686211
"ACSL1" 644.92110016841 0.149386656145298 0.194813099507475 0.766820385913351 0.443188313997625 0.639109669247353 0.614409659499314
"HELZ2" 702.548843066268 0.104314041591913 0.13601622016261 0.766923543877364 0.443126974511172 0.639109669247353 0.614409659499314
"ZNF865" 495.433758375743 -0.169471912455939 0.220993044780136 -0.766865367299434 0.443161566700927 0.639109669247353 0.614409659499314
"PGGT1B" 1632.82745414611 -0.122373249929896 0.15968333317598 -0.766349546292561 0.443468344887082 0.639432600185141 0.61472172587963
"RALY" 6406.71645951954 -0.0696155491051471 0.0908448753021511 -0.766312341489875 0.4434904766751 0.639432600185141 0.61472172587963
"SLC17A5" 960.748696611859 -0.0649969368961943 0.0848600505053972 -0.765930924022493 0.443717404486839 0.639532556717478 0.614929418970034
"SUDS3" 5760.46155005896 -0.0559385295428222 0.0730282289850277 -0.76598502141262 0.443685214714195 0.639532556717478 0.614929418970034
"EIF2A" 4613.67717232017 -0.0700347972545001 0.0914675944471913 -0.765678792339233 0.443867448940736 0.639651679000384 0.615030508980415
"SNORA6" 58.9193368235311 -0.22711629817068 0.296606695514722 -0.765715344950486 0.443845694557315 0.639651679000384 0.615030508980415
"MPZL2" 16.4915111873539 -0.250279952040089 0.3269711096341 -0.76544974361853 0.444003781754635 0.639791563351752 0.615151561122193
"TMEM154" 66.248250040005 0.205992570888137 0.269129747234946 0.765402461097358 0.444031927910441 0.639791563351752 0.615151561122193
"LOC101927905" 42.5282322610073 -0.250864572043728 0.328048648508819 -0.76471759046733 0.444439729263824 0.640281947547504 0.615663058146657
"AFG3L1P" 693.969994533992 0.0957819258958148 0.12528309619244 0.764523936642578 0.444555077806118 0.640338985871336 0.615769379347005
"ANKHD1-EIF4EBP3" 76.5196223796078 -0.179780060402935 0.235225149169867 -0.764289282151152 0.444694870993462 0.640338985871336 0.615777680924584
"KIAA0319L" 4333.65875101201 0.0815061179645247 0.106647842869416 0.764254726317572 0.444715459421653 0.640338985871336 0.615777680924584
"SNORA8" 136.1132845256 -0.144299904339242 0.188807428977075 -0.764270267971091 0.444706199609076 0.640338985871336 0.615777680924584
"SNORD100" 20.0751288032715 0.303279189893021 0.396796280644912 0.764319638783163 0.444676784905815 0.640338985871336 0.615777680924584
"KRBOX4" 408.51871818179 0.107757719691488 0.141069605108106 0.763862063758601 0.444949446675616 0.640546350357403 0.616010339235301
"LOC100506639" 84.1251662711626 0.122329795501115 0.160150408814125 0.763843167225965 0.444960708872233 0.640546350357403 0.616010339235301
"LMBRD2" 249.241295173315 -0.157476504184186 0.206207597781117 -0.763679446726024 0.445058291910018 0.640638241983466 0.616091973026675
"SLC7A2" 1560.41119201737 -0.064221115756791 0.0841153985662149 -0.763488217989441 0.445172286249952 0.640705158662263 0.61619630876555
"CHKB-CPT1B" 12.8982116771117 -0.321170450894805 0.420829563348987 -0.763184145949517 0.445353582462888 0.640810225920813 0.616270398043073
"LZTR1" 1474.8147417465 -0.0754419918624381 0.0988464969170809 -0.763223727854755 0.445329980247073 0.640810225920813 0.616270398043073
"PDCD7" 1134.59357357092 0.0949614470475805 0.124411650147962 0.763284201557038 0.445293921879843 0.640810225920813 0.616270398043073
"ZNF774" 22.8874644645746 -0.239810578480866 0.314242207506842 -0.763139300679857 0.445380324021351 0.640810225920813 0.616270398043073
"MEX3C" 7107.60050875782 -0.0522821390530443 0.0685180597452495 -0.763041733047164 0.445438507467561 0.640842127953025 0.616287605304222
"ZSCAN29" 2778.41352326741 -0.0518544403032948 0.0679622476075471 -0.76298889646399 0.445470017824263 0.640842127953025 0.616287605304222
"DDR2" 75.5324021750813 -0.379131647435913 0.496983902377861 -0.762865045772964 0.445543884116775 0.640851254702176 0.616336350229691
"TAS2R5" 48.8269809922916 -0.254131720971293 0.333283593713867 -0.762508943627964 0.445756307321401 0.641108215303443 0.616576740680218
"ABCC6" 49.8197139363261 -0.224230899277768 0.294351897545836 -0.761778337925785 0.446192311179677 0.641589459193441 0.617072827025015
"GNPTAB" 4588.54402192181 -0.105480726476878 0.138458740515601 -0.761820641182223 0.446167059227072 0.641589459193441 0.617072827025015
"RLN2" 86.2561822223295 -0.15115834077274 0.198514362629584 -0.761447881001905 0.446389597819514 0.641816613639865 0.617277805619333
"SIT1" 311.300487586515 0.114088041316704 0.149839731359579 0.761400466228281 0.446417909065806 0.641816613639865 0.617277805619333
"BRF1" 800.190275847188 0.0670334667772164 0.0880540558035245 0.761276311074059 0.446492046649292 0.641874585693491 0.617326814476368
"MCF2L" 801.69964303634 -0.106254375562754 0.139630502966861 -0.760968221878938 0.446676048244839 0.64204185580672 0.617527701360326
"ZNF112" 407.77420030548 -0.103580182957836 0.13618328272915 -0.76059396485428 0.446899625608875 0.642265951946371 0.617783262019235
"OSBPL8" 6339.73959861901 -0.112905399605941 0.14848035298359 -0.760406325397265 0.447011743481392 0.642378447631447 0.617884712831583
"C11orf57" 2051.62732796535 0.048388067765478 0.0636491405034043 0.760231283294233 0.447116348636919 0.642480130948221 0.617975762466725
"IFT43" 436.29701473265 -0.0752617285034097 0.0990218915504935 -0.760051412116603 0.44722385414964 0.642550530205822 0.61802023428374
"LOC284454" 21.5596744454145 -0.317027941224611 0.4171533295601 -0.759979409870529 0.447266892614557 0.642550530205822 0.61802023428374
"MGEA5" 13590.7324115787 -0.0931426163449366 0.122552809520299 -0.760020245227497 0.447242483488603 0.642550530205822 0.61802023428374
"HIST1H2BE" 20.0800797543069 -0.311690197395408 0.41016282129743 -0.759918211039868 0.447303475321195 0.642554455013389 0.61802023428374
"CENPT" 1605.78058100123 0.100076714174959 0.131738405664963 0.759662405733627 0.447456405982179 0.642702928596791 0.618142783271491
"DNAJA4" 646.787796646772 -0.133708950006739 0.176026685226824 -0.759594772999587 0.447496844508307 0.642702928596791 0.618142783271491
"OVCA2" 78.506944447408 -0.224060240315945 0.294980893915371 -0.759575433316801 0.447508408348108 0.642702928596791 0.618142783271491
"ALG12" 972.610708357478 -0.117702846307577 0.155069936550022 -0.759030724627973 0.447834177561114 0.643024838007947 0.618432136138666
"CYB5D1" 1276.72366987174 0.0548935864688987 0.0723182145953145 0.75905616276726 0.447818960994134 0.643024838007947 0.618432136138666
"RPS10" 7170.52496250253 0.08520789139679 0.11224436784804 0.759128435844077 0.447775730342763 0.643024838007947 0.618432136138666
"RPAIN" 2022.62801293574 0.0521137528444428 0.0686721264150951 0.758877809162867 0.447925654610129 0.643107539203499 0.618504924151809
"TRAPPC9" 664.422966965648 0.0742987777649453 0.0979580332117631 0.758475597446185 0.448166316278825 0.643404402934856 0.618783678919288
"IDI1" 6989.49344606431 -0.135673846725016 0.179002626514347 -0.757943329474785 0.448484909434665 0.643813094675097 0.619169976213278
"RASL11B" 1648.70795251051 0.0935657877891916 0.123481248428025 0.757732764936608 0.448610979975031 0.643896682184199 0.619290436490581
"C3orf80" 26.2421586618859 0.233365730255154 0.308074505802799 0.757497702210169 0.448751741989658 0.643952643366169 0.619377566545809
"LCMT2" 909.577151825351 -0.060789787196658 0.0802451850369194 -0.757550589093784 0.448720069686137 0.643952643366169 0.619377566545809
"GALNT1" 5796.87354317776 -0.0672738396367052 0.0888191697713514 -0.757424774515336 0.448795418190562 0.643966636033959 0.619384264862649
"SLC52A2" 1741.17473101804 0.126803023000893 0.167455954376125 0.757232094094898 0.448910825585368 0.644083544313035 0.619489949951471
"TNPO2" 6530.74091946903 0.0669717352001888 0.0884631162030929 0.757058286828102 0.449014943208355 0.644135554109809 0.619580038396998
"ANKHD1" 494.180708106097 -0.0844036644659701 0.111518875628454 -0.75685541116086 0.449136491315229 0.644189060160651 0.619664799583398
"PTPN23" 2681.87542568002 -0.11491367812857 0.151836303723893 -0.756826103574904 0.44915405179782 0.644189060160651 0.619664799583398
"PWP2" 3346.33185407869 0.0693078549303578 0.0915853462138472 0.756757033691039 0.44919543854486 0.644199744217175 0.619668311849952
"DICER1-AS1" 30.2178894351994 -0.331888749999171 0.438735593153853 -0.756466434859746 0.449369589366892 0.644325079254075 0.619822162748915
"SRD5A1" 1201.55531931807 0.0892882664499648 0.118037273670208 0.756441280568993 0.44938466569617 0.644325079254075 0.619822162748915
"FOXO3" 1864.75807071159 -0.0988674403465547 0.130751004805144 -0.756150520555426 0.449558954746987 0.644526289955235 0.620003122404571
"LGALS3" 212.896473696081 0.109715256893702 0.145108198809202 0.756092748680335 0.449593589262786 0.644527264661747 0.620003122404571
"GLB1L2" 407.550417358371 -0.137966324952208 0.182502364252915 -0.75597006930284 0.449667141154469 0.644572353516107 0.620032962487943
"IFIT5" 227.515302872878 0.125823539690552 0.16644932256487 0.75592701581297 0.449692955305753 0.644572353516107 0.620032962487943
"ENKD1" 215.812053260162 -0.0853356285157538 0.113086888615027 -0.75460232004663 0.450487631205597 0.64551643508301 0.621074979973565
"LINC00999" 262.410861505965 0.12276494202112 0.162849331124428 0.753855979471721 0.450935705862287 0.646012193862486 0.62158529906056
"ZNF597" 175.96304892849 -0.0917225981795885 0.121666887562655 -0.753882999861846 0.450919479441696 0.646012193862486 0.62158529906056
"HEBP2" 1344.16943995294 -0.0920008136675491 0.122131833662478 -0.753291020929081 0.451275053303921 0.646303233877699 0.621838158612088
"ITIH5" 505.231046029836 0.0955930688068909 0.126891835382391 0.75334294376639 0.4512438593551 0.646303233877699 0.621838158612088
"NCBP2-AS2" 526.989941922645 -0.179060218789283 0.237673929648628 -0.753386032090274 0.451217973888545 0.646303233877699 0.621838158612088
"RNF213" 4209.84219161703 0.10436631229404 0.138527780417061 0.753396264488084 0.451211826861985 0.646303233877699 0.621838158612088
"RXRB" 960.026694725639 0.0526451890380973 0.0699206943892583 0.75292714836346 0.451493693122133 0.646567580750232 0.622085705161975
"EXOSC5" 1430.3325869867 0.085984271323479 0.114233764335335 0.752704525004275 0.45162749018232 0.646661614139005 0.622162592035984
"LIMCH1" 354.384260070329 0.201944245560996 0.268272974173615 0.752756576330743 0.451596205228117 0.646661614139005 0.622162592035984
"FUCA2" 4206.82980194158 -0.0555334056860833 0.0737974801008202 -0.752510866363119 0.451743897628327 0.646765889411715 0.622249333302352
"TRIM36" 1030.72617879195 -0.134989349690196 0.179394990749988 -0.752470005577371 0.451768461053099 0.646765889411715 0.622249333302352
"GSPT2" 3128.19814695069 0.0773367800353575 0.10279462610725 0.752342636614765 0.451845033637209 0.646794480311184 0.622263261016145
"PPP1R3D" 124.801035365479 0.147763845830057 0.196410000843371 0.752323431574611 0.451856580097282 0.646794480311184 0.622263261016145
"PINK1-AS" 344.982012587021 -0.0921384414086108 0.122546359329312 -0.751866003305835 0.452131644563947 0.647090618797621 0.622588318433731
"ARGLU1" 4708.77689324354 -0.0843554537949782 0.112209960441954 -0.751764401865335 0.452192753206834 0.647129285386921 0.622618726560959
"ZNF706" 1492.25990899829 -0.0712077597903886 0.0947390825462387 -0.751619689325518 0.452279799272762 0.647205062178331 0.622684839281813
"NEDD4L" 3559.18277897535 -0.064062231457907 0.0852749614804333 -0.751243159137707 0.452506330380445 0.647334023911493 0.622942962713747
"NHS" 743.066904120916 -0.0974951959835789 0.129859547998746 -0.750774182461505 0.4527885695041 0.647688969580017 0.623277725441623
"STYK1" 101.234130601366 -0.19403256761706 0.258595269286232 -0.750333013255129 0.453054164288927 0.648020054745868 0.623589520927059
"SERHL" 8.19470797199079 -0.387232344265937 0.516236317834475 -0.750106745473298 0.453190417211848 0.648166101530689 0.623723250189598
"C9orf142" 545.044516844356 -0.101238324031146 0.135041622872129 -0.749682371093899 0.453446027444544 0.648433968129602 0.624021212960429
"ZNF70" 148.957330412316 0.125891734981512 0.167973875282506 0.749472111480321 0.453572701671471 0.648566254096261 0.624141701092518
"CGRRF1" 747.654996625913 0.0698192990301701 0.0931856895766833 0.749249153462723 0.453707048060793 0.648611777849825 0.624272724860879
"OR2A4" 65.9332998629706 -0.199798146552882 0.266841845061087 -0.748751180712089 0.454007189364343 0.648991977446642 0.624631829865361
"TMEM104" 1357.02852738904 0.0917086958283799 0.122499165921059 0.748647512322485 0.45406968711301 0.649032439817708 0.624663946555227
"SCARNA10" 9.90920227390239 0.352880478469848 0.471408081745907 0.748566883204293 0.454118298710364 0.64905304917703 0.624676956167024
"C14orf28" 82.0075655912576 -0.146404664533172 0.195674660338761 -0.748204516004829 0.45433680747536 0.649267581080877 0.62492365087179
"CCDC25" 3044.57656296494 -0.0609863349208381 0.081542305217986 -0.747910360858748 0.454514227690569 0.649391786258173 0.625059907643767
"CDCA5" 5012.32326333418 -0.0540280032646889 0.0722379360108029 -0.747917316693672 0.454510031815328 0.649391786258173 0.625059907643767
"COPS8" 3386.67529883098 -0.0534442127468004 0.0715028930066721 -0.747441264255047 0.454797244928794 0.649534369365614 0.625287422060839
"RPS2" 116980.377772991 0.121623722132939 0.162717271745848 0.747454285755882 0.454789387405449 0.649534369365614 0.625287422060839
"SRSF11" 11065.5827972374 -0.110470598209084 0.147798328327381 -0.7474414593133 0.454797127224841 0.649534369365614 0.625287422060839
"LOC100653515" 14.3757858403997 0.264608907968725 0.354139423186129 0.747188510073479 0.45494977873903 0.649605082998806 0.625389347751377
"ZNF639" 1677.93115110535 0.0637599265989832 0.0853281848408747 0.747231723232911 0.454923698126237 0.649605082998806 0.625389347751377
"TUBB4A" 907.573835119947 0.084599174789682 0.11325192634621 0.746999874695847 0.455063636472086 0.649670423248581 0.625491966595646
"KIAA1731" 1123.24525497793 -0.0959541138070099 0.128527946359322 -0.746562257664599 0.455327837909696 0.649967812000168 0.625764592508029
"RBBP8" 3671.06553518842 -0.0878452747040756 0.117669660959979 -0.746541410822564 0.455340425876 0.649967812000168 0.625764592508029
"ANKRD27" 2695.5624240309 0.0621707523492406 0.0832962773005788 0.746380923182129 0.455437339823242 0.649991648678786 0.625767007051202
"ANKRD44" 27.7214164969041 -0.230956487332465 0.309432881424389 -0.746386377133939 0.45543404614542 0.649991648678786 0.625767007051202
"DEXI" 556.004947736547 -0.0900720385672728 0.120684404716829 -0.746343645466172 0.455459852443184 0.649991648678786 0.625767007051202
"TAS2R19" 12.4836264376266 -0.368119248418359 0.493275556674017 -0.746275065605232 0.455501270574503 0.650001888290875 0.625770022452908
"TUBB" 148675.353195592 -0.0721654382438535 0.0967206741645618 -0.746122159168062 0.455593624542709 0.65008480651505 0.625836249496014
"HDHD3" 203.422140533337 -0.139012469650288 0.186347418682911 -0.745985485781435 0.455676182828164 0.650099102100269 0.625836249496014
"MAPKAPK5-AS1" 849.742684674269 0.0741975777686027 0.099469162138063 0.745935485669585 0.455706387764523 0.650099102100269 0.625836249496014
"ZNF160" 1727.85316546215 0.0888317605491265 0.119081946117935 0.745971689622459 0.455684516939058 0.650099102100269 0.625836249496014
"CCDC103" 147.310368774633 0.149275712325116 0.200171714688733 0.745738290533401 0.455825523811535 0.650220191853201 0.625945980968259
"URB2" 3857.16072059411 0.0703937433805244 0.0944123313358892 0.745599037588487 0.45590966446089 0.650291347369749 0.626007641518981
"TECPR1" 644.135272246727 0.0707965687027904 0.0949875690470139 0.745324566288772 0.456075533523491 0.650479057580803 0.626181502739568
"ZZEF1" 1638.06363887281 -0.0860155496884555 0.115452814177578 -0.74502774402844 0.456254947957626 0.650686057260079 0.626373929929951
"RAB9A" 886.331461474824 0.081621421480349 0.109590676286938 0.744784357992661 0.456402092434686 0.650847007632425 0.626522025701513
"ANKRD39" 216.71059667986 0.12837549300141 0.172598843693918 0.743779565690876 0.457009844458666 0.651615779126749 0.627302336616498
"NDN" 1184.81872160948 -0.102387296204356 0.137678178734516 -0.743671198627553 0.457075417792971 0.651655263183193 0.627338370222734
"C7orf60" 403.01335093977 -0.1555692971734 0.209341819537089 -0.743135306253693 0.457399766044841 0.651655263183193 0.627351776777802
"CCDC19" 12.3673111090528 0.275637545158257 0.370853066128167 0.74325270662046 0.457328698553132 0.651655263183193 0.627351776777802
"LATS1" 2230.0717678684 0.0717155024391396 0.0964460869916112 0.743581255353339 0.457129846833767 0.651655263183193 0.627351776777802
"OAZ3" 27.0079432960671 -0.221170688626362 0.29758439496185 -0.743220049071175 0.45734846694987 0.651655263183193 0.627351776777802
"PPAN-P2RY11" 48.897915769442 -0.198475061738729 0.266984862480303 -0.743394437777802 0.457242910849196 0.651655263183193 0.627351776777802
"TAF7" 9137.94371830751 -0.0618269491745549 0.0831856761411059 -0.743240327453482 0.457336191902919 0.651655263183193 0.627351776777802
"TMEM175" 140.009061937956 0.136304629557941 0.183414777929131 0.743149658369445 0.457391077759173 0.651655263183193 0.627351776777802
"ZNF219" 5214.99361803836 -0.107529832037292 0.144671105570578 -0.743270963563853 0.45731764739714 0.651655263183193 0.627351776777802
"CFD" 13.8545386811303 0.335815255296974 0.451939746713022 0.743053156398334 0.457449498573177 0.651655263183193 0.627366053488908
"ID4" 995.156206235095 0.197591305326547 0.265967441854905 0.74291538824643 0.457532908559823 0.651725174116956 0.627426510500551
"PROC" 19.7464710528057 0.280923859072576 0.378253747192854 0.742686255344211 0.457671653087293 0.651873889015007 0.627562832260823
"GABRG1" 47.4265246380494 0.226072542806453 0.304457225544325 0.742542872491425 0.457758486266418 0.651948648432558 0.627627955473911
"AHI1" 766.214900169146 -0.0891797873572713 0.120154658874678 -0.7422083187826 0.457961129165862 0.652186711258601 0.627851839366861
"NAA20" 1343.04299558085 -0.0569796502877397 0.0767865696513527 -0.74205229568731 0.458055651296475 0.652225067355014 0.627927466986077
"PPP1R16A" 408.146175598569 0.129420556971366 0.174473425238499 0.741778048974813 0.458221822349265 0.652394507231431 0.628073388923457
"ZNF589" 7174.73903812163 -0.0781567174517911 0.105369075228591 -0.741742463642539 0.458243386625049 0.652394507231431 0.628073388923457
"C19orf44" 245.061860083557 -0.111336709013237 0.150113865145876 -0.74168171544343 0.458280200605363 0.652397987692441 0.628073388923457
"MON1A" 421.775283720509 -0.132844231880082 0.179210780216037 -0.741273665121814 0.458527525928004 0.652652181851033 0.62835837043939
"LIN7B" 29.7606408087115 0.207625117950621 0.280135125938341 0.741160599746853 0.458596069759694 0.652666570288884 0.628398324911634
"MICU2" 2624.5302974851 -0.104049148067442 0.14044074676889 -0.740875781860278 0.458768760893966 0.652764765044758 0.628580969709922
"UAP1" 1218.00072378811 -0.0907114493527678 0.122454343091632 -0.74077772223145 0.45882822496369 0.652786491250245 0.628608458657854
"C9orf40" 447.830405047189 -0.162825652901803 0.219846125226045 -0.740634626761726 0.458915006844761 0.65282980626678 0.628673365893982
"FASN" 34935.4060137936 -0.207724370258265 0.280497326045128 -0.740557399199039 0.458961846203255 0.65282980626678 0.628683548924764
"ASPG" 13.1493360140474 0.345412287903765 0.466526730270102 0.74039120481646 0.45906265399317 0.6528753501235 0.6287136734318
"GREB1L" 91.8127800948371 -0.508560682651424 0.686837514608066 -0.740438126682156 0.459034191548284 0.6528753501235 0.6287136734318
"QTRTD1" 4094.82690999617 0.0688292930130883 0.0929964292180694 0.740128342473117 0.459222122565739 0.653053216252836 0.628878089563416
"BNIPL" 178.714682571406 -0.144455635576501 0.195246929898618 -0.739861239567299 0.459384195508822 0.653165749899665 0.62899205759936
"FBXL21" 25.3438488100146 0.230079153776535 0.310957523783194 0.7399054088717 0.459357392207654 0.653165749899665 0.62899205759936
"CHRDL1" 696.625908545457 -0.104323198307228 0.14101869127658 -0.73978277179313 0.459431814343408 0.653165749899665 0.628992367852739
"FN3K" 217.052753690042 -0.0958180977631299 0.12954278375475 -0.73966372333431 0.459504065189157 0.653165749899665 0.628992367852739
"G3BP2" 28909.4008117434 0.0574045529836496 0.0776123359303714 0.739631816199285 0.459523430800636 0.653165749899665 0.628992367852739
"SIKE1" 3981.22153405176 -0.0975638368811587 0.131914146224771 -0.739601018338989 0.45954212358603 0.653165749899665 0.628992367852739
"LRP12" 947.498395569947 -0.0789172749048702 0.10671544269621 -0.739511292002288 0.459596585483521 0.653194248700823 0.629012947139409
"MTERFD3" 288.30984716946 -0.120635475430812 0.163213532133216 -0.739126675675078 0.459830080013197 0.653434910651384 0.629278529467365
"GSK3A" 3192.68570696851 0.0828654811696906 0.112160794604459 0.738809683561175 0.460022570850949 0.653652851253292 0.629487957402525
"TMEM161B" 768.540461552335 0.100865601839023 0.136557586728969 0.738630523979711 0.460131383966677 0.653758527728703 0.629582855900889
"CLIC2" 25.6451377825041 0.210414358909675 0.285086782770251 0.738071252777952 0.460471151661971 0.654137245871644 0.629960342448294
"DBF4B" 1301.07021969733 0.0882120386036513 0.119532095642477 0.737977847117275 0.46052791101644 0.654137245871644 0.629960342448294
"LINC00890" 44.7696565725715 -0.268438808030196 0.363811433667201 -0.737851488954995 0.460604700680666 0.654137245871644 0.629960342448294
"NRIP1" 1227.46437988851 -0.125875614332654 0.170595511256457 -0.737860060945123 0.460599491133159 0.654137245871644 0.629960342448294
"RGS7" 63.5584262289766 0.159236547834239 0.215795288353959 0.737905581946953 0.460571826718544 0.654137245871644 0.629960342448294
"ATP10D" 299.168609427235 -0.154876888232303 0.20994595391266 -0.737698847469732 0.460697472644997 0.654171112039747 0.62997921304348
"CTB-178M22.2" 23.8002080395369 -0.210019208542219 0.284679725602654 -0.737738551973163 0.460673340160794 0.654171112039747 0.62997921304348
"LOC100506548" 2661.10485344463 -0.103438113732395 0.140275905456021 -0.73739045487626 0.460884938404872 0.654388353713911 0.63018154844972
"TAOK3" 594.661204292976 -0.103927845546346 0.141024323730533 -0.736949788498398 0.461152884768795 0.654719824882668 0.630493883246324
"RSPH9" 18.8910066799712 -0.313338015278873 0.425294026810676 -0.736756209882907 0.461270617396548 0.654837997114746 0.630600808050088
"PIGM" 859.124316135004 0.0958426110091888 0.130116827288381 0.73658890250045 0.461372385644915 0.654933489703244 0.630685891575613
"BIRC2" 2397.83252793219 0.0922832682111119 0.125327398310056 0.736337540358141 0.461525305552614 0.654983078677891 0.630706155737982
"MRPS26" 2338.66993418826 -0.10812993357363 0.146851346741588 -0.736322382959854 0.461534527686849 0.654983078677891 0.630706155737982
"PHLDB3" 110.134098522785 0.134920224779871 0.183216909438478 0.736396139381312 0.461489653432587 0.654983078677891 0.630706155737982
"TRUB2" 2014.75792029341 0.0808089764172582 0.109749382575964 0.736304610746451 0.46154534087006 0.654983078677891 0.630706155737982
"LOC440416" 1558.80253208455 0.0807703435225487 0.109762693928479 0.735863348754706 0.461813864150476 0.655315150579677 0.631019046647541
"PPT1" 9268.9430027698 -0.041121228017399 0.0559014274883454 -0.735602467861347 0.461972660275317 0.655491481338471 0.631181966432509
"TMEM242" 864.520382473401 0.0563641260910902 0.0766381423831053 0.735457884787087 0.462060679968671 0.65556736879926 0.631248166485715
"IQCC" 264.62138494548 0.0709058672701366 0.0964420530726746 0.735217314553694 0.46220715573997 0.655726175654417 0.631394208637339
"NEK11" 132.679998716858 0.106356623442849 0.144683788945204 0.735097029309411 0.462280403419685 0.655781078971112 0.631440201725827
"MRPL4" 2542.41783623642 0.0988137634295533 0.13445472962342 0.734922183149008 0.462386887510293 0.655795005151568 0.631487050604973
"NLRC3" 46.7421827733275 -0.141492242236614 0.192529836765243 -0.734910726637863 0.462393865185364 0.655795005151568 0.631487050604973
"MORC4" 168.831352559637 0.11784534123532 0.160462706090624 0.734409534192726 0.46269917774522 0.656042277543943 0.631751720392505
"NUP210" 4028.21997811137 -0.0618247059006867 0.0841811355268781 -0.734424708264322 0.46268993247079 0.656042277543943 0.631751720392505
"ZRSR2" 542.61778411148 0.0689978239882695 0.0939515945757506 0.734397583136692 0.46270645936984 0.656042277543943 0.631751720392505
"KCNA5" 11.0476497279065 -0.311429555172706 0.424621673042221 -0.733428307936934 0.463297239016109 0.656585649619515 0.632504205995465
"PTPLA" 270.262628081168 0.0986845937260047 0.134574398591483 0.733308822174819 0.463370095471424 0.656639876986829 0.63254954249603
"SH2B2" 172.272873922936 -0.167320376923857 0.228206427253708 -0.733197477991445 0.463437993344593 0.656687069996049 0.632588102825089
"EBF1" 13.494121561795 -0.323242527512989 0.440936985414649 -0.733081002966937 0.463509025945705 0.656738697507007 0.632630935061834
"RAB34" 5246.62877676379 0.0956878441209734 0.13055736089134 0.732918032868422 0.463608423870834 0.656830504695938 0.632712471722437
"H3F3A" 66.2251418892408 -0.187691733479639 0.256226700546076 -0.732522149641807 0.463849928481272 0.657074577793397 0.632987918825611
"ADCY5" 901.285440306605 0.0928928951503509 0.126875062658983 0.732160388365915 0.464070678585825 0.657142082873266 0.633072561450043
"ARHGEF2" 4426.36144261371 0.0541207214961635 0.0739042797084401 0.732308354937972 0.463980380935151 0.657142082873266 0.633072561450043
"EPHA7" 411.513320023992 0.0915892584098138 0.125087389416689 0.732202173511779 0.464045177912734 0.657142082873266 0.633072561450043
"PLAA" 5470.17025042028 -0.0615767577228383 0.0840999737851355 -0.732185218988996 0.464055524838748 0.657142082873266 0.633072561450043
"EVC2" 363.678363422721 -0.097207448352064 0.132817806937986 -0.731885660463066 0.464238359181808 0.657183877187083 0.633085211426956
"KANSL1-AS1" 21.822529597406 -0.265876993026196 0.363248208268227 -0.731943026763311 0.464203342787128 0.657183877187083 0.633085211426956
"LOC101928335" 22.1779963271226 0.242774563641669 0.331711291365712 0.731885136143919 0.464238679233042 0.657183877187083 0.633085211426956
"RASGRF1" 49.2738434178175 0.299606761760797 0.409297236857283 0.732002893694751 0.464166801574747 0.657183877187083 0.633085211426956
"NCOA1" 2013.61685893137 -0.0940384096270134 0.128586804726288 -0.731322392116244 0.464582256310274 0.657332504881235 0.633259564477072
"SLC25A10" 674.501443600094 0.12022543552737 0.164347352582657 0.731532535438344 0.464453939105167 0.657332504881235 0.633259564477072
"SLC2A4" 145.070683480974 0.13342211194193 0.182427679585942 0.731369889946305 0.464553251575481 0.657332504881235 0.633259564477072
"TBC1D22B" 1216.65892286778 -0.0512314703082651 0.0700567141214638 -0.731285658351608 0.464604688617533 0.657332504881235 0.633259564477072
"VEPH1" 331.209166166598 -0.0986668111247056 0.134898292930015 -0.731416306178863 0.464524908295822 0.657332504881235 0.633259564477072
"ZNF185" 1307.25402680383 0.206298535123368 0.282082234708462 0.731341820716155 0.464570392038345 0.657332504881235 0.633259564477072
"ZNF738" 4326.81389486695 -0.0982077922653662 0.134325154205844 -0.731119892219662 0.464705924964167 0.65740407420404 0.633337123643723
"RUSC2" 415.683357481866 -0.0978198849198648 0.133805094405299 -0.731062485734407 0.464740986993673 0.657404681057746 0.633337123643723
"SLC45A4" 1223.49660545468 -0.120023218225052 0.164191986777668 -0.730993153688889 0.464783334732505 0.657415593136543 0.633338398332842
"MDP1" 158.056514043961 -0.113483345487353 0.155258636036459 -0.730930970311397 0.46482131791897 0.657420330581767 0.633338398332842
"PMS2P4" 33.3115346346255 0.166458693677821 0.227819280644818 0.73066113283598 0.464986161502603 0.65760447903758 0.633508900137705
"LOC101928336" 26.91489799538 0.272484143560814 0.372997848194028 0.730524706456407 0.465069516683468 0.657654992698148 0.633543763144588
"TCTN1" 155.545565130125 -0.115643948361925 0.158310263716855 -0.730489266120857 0.465091171740593 0.657654992698148 0.633543763144588
"PIGQ" 1158.10081449793 0.102532401479823 0.140472969684743 0.729908406648851 0.465446173350863 0.658004204038926 0.633973213492672
"ATP6V0A1" 2278.71370808362 -0.0977228816416089 0.133959224714496 -0.729497217156067 0.465697569432146 0.658004204038926 0.633996215933157
"C11orf45" 20.0564923251971 -0.284761337820276 0.390460660195854 -0.729295846801675 0.465820712245736 0.658004204038926 0.633996215933157
"CX3CL1" 66.7244938614119 0.226828790070507 0.310992809825485 0.729369885425303 0.465775433744637 0.658004204038926 0.633996215933157
"DIO2" 15.8538379968573 0.335913894728634 0.460567259778436 0.729348184432891 0.465788704786251 0.658004204038926 0.633996215933157
"FMNL1" 281.710661337095 0.0854458141573987 0.117161201225464 0.729301281172145 0.46581738876006 0.658004204038926 0.633996215933157
"MED30" 396.219362820991 -0.0643722846374924 0.088265117894503 -0.729306051734187 0.465814471249062 0.658004204038926 0.633996215933157
"MXD3" 177.37158830304 -0.118015762367481 0.161799751734515 -0.729393964467411 0.465760708674521 0.658004204038926 0.633996215933157
"TMPRSS2" 530.529157791384 -0.137706574745544 0.18870130189301 -0.72975953723743 0.465537181524426 0.658004204038926 0.633996215933157
"TUBD1" 1069.11153681642 -0.0838708960580293 0.114996300465145 -0.729335602265311 0.465796399390904 0.658004204038926 0.633996215933157
"CNR1" 28.8128650821695 0.320193305886924 0.439443797200458 0.728633121975467 0.466226112106123 0.658196499166419 0.634280208037883
"FEM1B" 8494.12768226987 -0.098805108909234 0.135568595613359 -0.728820037282276 0.46611175305819 0.658196499166419 0.634280208037883
"MSS51" 59.7511451375297 -0.161454785032121 0.221532862418049 -0.728807379951803 0.466119496609964 0.658196499166419 0.634280208037883
"RNF139" 2028.08632063052 0.0631144625455034 0.0866207560188391 0.728629781663147 0.466228155927056 0.658196499166419 0.634280208037883
"VPRBP" 3038.84510705045 -0.0439813024724333 0.060354179943772 -0.728720073960209 0.466172910960957 0.658196499166419 0.634280208037883
"DHRS11" 721.48341710022 0.109294670393997 0.150014911302311 0.728558710898718 0.466271642834835 0.658196499166419 0.634285282212394
"LOC101927027" 406.509695580937 -0.155854326626154 0.214089902378427 -0.727985415914966 0.466622513939151 0.658411332651331 0.634708465119381
"VPS13A" 3327.79701334061 -0.0963859733189614 0.132464720009508 -0.727635051144507 0.466837018197371 0.658651722864762 0.634946103011156
"CMTM6" 5340.80902662273 -0.0842433210591017 0.115870511587578 -0.727047114100539 0.467197094510328 0.659015895879624 0.635330503122641
"GMDS" 1560.70055329988 -0.0704651910362689 0.0969201815634211 -0.727043531074682 0.46719928937162 0.659015895879624 0.635330503122641
"HSCB" 548.577903638904 0.0768108602989043 0.105683501428883 0.726800865417885 0.467347952862751 0.659176611772978 0.635478499955027
"UTP14C" 2507.74047023261 -0.0539806692615222 0.0743125839008352 -0.726400111905078 0.467593522623859 0.659424981162414 0.635758229072869
"ABHD17A" 1164.51712255306 0.135308396744411 0.186337244468459 0.726147889169383 0.46774811382999 0.659550758088921 0.635865596166989
"MIR3191" 26.6510455090194 0.190511216433282 0.262361110219738 0.72614121915295 0.467752202370301 0.659550758088921 0.635865596166989
"YPEL5" 1998.01253319349 0.0882957052127735 0.121702105621979 0.725506800079781 0.468141174668301 0.660050195168513 0.636340146601182
"LOC729732" 421.826494840582 0.119334145538181 0.164527607369232 0.725313808705501 0.468259536237681 0.660168041953628 0.636446808752425
"LETMD1" 929.435138581587 0.0712755640545483 0.0982855987217979 0.725188277646832 0.468336533303633 0.660227558497554 0.636497235908183
"LOC100507501" 12.9638278157928 0.292265060319124 0.403099271149668 0.72504487414617 0.468424501378439 0.66025350004942 0.636508346392268
"PNPO" 511.404713879652 0.110625948168445 0.152574872148619 0.725060074510088 0.468415176578868 0.66025350004942 0.636508346392268
"USF2" 3402.74281154763 0.0684265952420286 0.0943933057181598 0.724909406672728 0.468507609654048 0.660321610220755 0.63656705879924
"MANEA-AS1" 14.2900276789117 -0.294278317113511 0.406071978677989 -0.724694961892141 0.46863918659928 0.66045801767225 0.636691610576932
"PEF1" 2074.75210560406 0.094580848143106 0.130575801957102 0.724336720322639 0.468859038595784 0.66071880257054 0.636936061116922
"PAXIP1" 2148.5151405311 0.0781003339643844 0.107850437788432 0.724154074530436 0.468971149843818 0.660729634553207 0.63697988460823
"SPAG16" 604.989480225118 -0.139404771703887 0.192498242295277 -0.724187244733647 0.468950788278832 0.660729634553207 0.63697988460823
"VCPKMT" 540.37267736073 0.0941908717953711 0.130133067141385 0.723804286369703 0.469185897454394 0.660983130880162 0.637217315739116
"SUCLA2" 3095.66820094432 0.0727021299031504 0.100502455217877 0.723386605287812 0.469442398217228 0.661277895365019 0.637511407997758
"MAGI2" 632.172148495994 -0.0838282845592413 0.115907123151194 -0.723236694002767 0.469534478649759 0.661277895365019 0.637527921053469
"PYGO1" 96.5072016627377 0.199388811658342 0.275669340315234 0.723289762402798 0.469501881154699 0.661277895365019 0.637527921053469
"RPL29" 30020.5004879526 0.074455086005979 0.103047388392666 0.722532488861001 0.469967158154224 0.661838162777912 0.638061104688324
"FOXP4" 1006.08857838229 0.124373523745588 0.172211876785472 0.722212231044451 0.470164004623325 0.662066256362015 0.638274040993918
"C19orf18" 20.0285825720745 0.265751063207885 0.368375946332674 0.721412637968196 0.470655673258021 0.66266028703336 0.638882717091151
"CBFA2T3" 16.9527443199469 -0.27312170976705 0.37872683135068 -0.721157539308734 0.470812592756717 0.662684608906125 0.638882717091151
"DGCR8" 3507.96346491053 -0.0550918570477448 0.0763882948396706 -0.721208100840261 0.470781488416758 0.662684608906125 0.638882717091151
"GFM2" 2564.4501636108 -0.0506267631373804 0.0701943546058431 -0.721236963024461 0.470763733545593 0.662684608906125 0.638882717091151
"SLTM" 11702.9408188308 -0.110135255327348 0.15268872558094 -0.721305747417256 0.470721421604835 0.662684608906125 0.638882717091151
"RBM3" 12474.5428585449 0.0563118561472733 0.0780944253970704 0.721073954523081 0.470864014762079 0.662707846683013 0.638898153726332
"SPATA18" 225.979688277192 -0.160248914508204 0.22226897035579 -0.720968447605131 0.470928927857688 0.662750067363185 0.638931891746029
"ITGA7" 3054.67590919155 0.107593444277787 0.149273553648846 0.720780350221258 0.47104466695828 0.662808231305155 0.638960111725845
"PER3" 832.976660315514 0.140604996071376 0.195089876523941 0.720719078696638 0.471082371621585 0.662808231305155 0.638960111725845
"SPATA24" 187.678709728125 0.0931969795225946 0.129319138382717 0.720674299938344 0.471109928182971 0.662808231305155 0.638960111725845
"VPS18" 2173.38254506363 0.0712476925752417 0.0988443733464244 0.720806760801009 0.471028415191131 0.662808231305155 0.638960111725845
"C12orf45" 775.286220423803 -0.0792485422126505 0.110038864129185 -0.720186843437543 0.471409963321315 0.663181199419344 0.639312695922157
"HIP1R" 590.286828874755 0.0932567658165607 0.129502829253362 0.720113733068421 0.471454972688761 0.663195367687718 0.639319390928729
"GOSR2" 1498.72772943644 0.0752094779661391 0.104484665514409 0.719813549632961 0.471639801224682 0.663406202804514 0.639515671318934
"ABCC8" 98.4755603880911 -0.140045698843088 0.194674387534438 -0.719384304308206 0.471904164960977 0.663629023912539 0.639756968125239
"CNBP" 21260.4146849245 -0.0788025857998638 0.109550087214785 -0.719329284013831 0.471938056779863 0.663629023912539 0.639756968125239
"DPH1" 596.021725975459 0.0947321398221458 0.131693825746268 0.719336227688187 0.471933779488624 0.663629023912539 0.639756968125239
"CCDC85A" 18.8246123068472 0.248975277503871 0.346209320876119 0.719146662122826 0.472050559214398 0.663738052963534 0.639855108046432
"HAL" 14.3331307621661 -0.284169682113629 0.395251353784913 -0.718959415046729 0.472165926291291 0.663851093464283 0.639955952574042
"RPN1" 10520.3111808331 0.0527313031695274 0.0733504216030255 0.71889570662471 0.472205182004615 0.663857114857918 0.639955952574042
"SPATA20" 679.094155261782 0.0765560626230026 0.106575026784084 0.718330221751683 0.472553700008601 0.664297884437773 0.640373883456827
"RAB11A" 7993.80039115473 -0.0534581685657071 0.0744439767087542 -0.718099313458905 0.472696053458792 0.6644487919694 0.640512386349717
"RNF112" 91.931228537292 -0.1159639564777 0.161730719075346 -0.71701874041428 0.473362533318694 0.665287102580738 0.641361006927087
"CRIPT" 552.837340168019 0.0840263630036018 0.1172190907085 0.716831725069068 0.473477933788528 0.665350765411152 0.641462886859899
"G0S2" 45.1456913861245 0.589593369782049 0.823115755001901 0.716294599148679 0.47380946097426 0.665718074627195 0.641857530812885
"CCDC50" 1922.52116828027 0.107240358123849 0.149833316195645 0.71573105933142 0.474157428600253 0.666157672244097 0.642274377304163
"RBM39" 14674.2982558862 0.102326193140528 0.14298959093454 0.715619874647885 0.47422609813136 0.666182388789494 0.642312859290918
"ASIC2" 27.5322358866796 0.210131879014609 0.293749990920442 0.715342588968865 0.474397378236168 0.666182388789494 0.642367823803845
"AZIN1" 29225.9220741802 -0.0917502468736287 0.128264753233072 -0.715319248358959 0.474411797343767 0.666182388789494 0.642367823803845
"NAIF1" 398.686449888122 0.107318774866772 0.150027872548116 0.715325579467599 0.47440788615668 0.666182388789494 0.642367823803845
"OTUD6B" 2478.89213483631 0.135968723942365 0.190088031159164 0.715293451740348 0.47442773397773 0.666182388789494 0.642367823803845
"CCNY" 3323.4816686441 -0.0524636246279247 0.0733562808396452 -0.715189265696399 0.474492101019712 0.666184102186107 0.642400456523123
"KLHL9" 2402.00256017079 -0.0784751589880358 0.109739888570753 -0.715101500558207 0.474546326805625 0.666210958910168 0.642419354930585
"RNF24" 677.166405313087 -0.075702206993914 0.105879146517225 -0.714986940148769 0.474617113199532 0.666232253852781 0.642460667231065
"RNASEK" 727.365318479324 0.0801562082066708 0.112126093442772 0.714875598939705 0.474685916019288 0.666259099221985 0.642499287704396
"BANP" 567.590895543469 -0.12679564311962 0.17743202150331 -0.714615332933321 0.474846767637645 0.666435589153255 0.642662481412537
"LASP1" 13996.2392841998 0.0694318062472327 0.0971889094662808 0.714400507511834 0.474979558253072 0.666523395783235 0.642787672607474
"ALS2" 3342.79933398706 -0.0570104749158483 0.0798232054872118 -0.714209289991263 0.475097773197883 0.666588788525288 0.642829723432161
"CENPB" 1086.96624107997 0.100220617192072 0.140321372643098 0.714222041192395 0.475089889617907 0.666588788525288 0.642829723432161
"ENPP4" 344.162058559077 -0.162738474349321 0.227875652963801 -0.714154725319307 0.475131509258621 0.666588788525288 0.642829723432161
"RPS3A" 98019.5475469563 -0.0861727952522827 0.120704477526025 -0.71391548199778 0.475279443327994 0.66669778253414 0.642975344598899
"POLDIP3" 6343.33538091011 0.0523446359128288 0.0733361828396632 0.713762755109182 0.475373893913001 0.666731731510018 0.643048592800408
"LONRF2" 162.342321052173 0.261807141714731 0.366866962226891 0.713629649629816 0.475456218466466 0.666797926777278 0.643105426826113
"PYCR1" 6938.97986942237 -0.122526786934076 0.171797937573264 -0.713202897920841 0.475720213322987 0.667020319788516 0.643353418950151
"S1PR2" 457.373506201552 -0.0687404101991075 0.0963761240503564 -0.713251449738638 0.475690174405745 0.667020319788516 0.643353418950151
"KCNC3" 655.017568335175 0.141139724358207 0.197973439320154 0.712922525581638 0.475893699501412 0.667214284949834 0.643533487188127
"SGK494" 728.13200638289 0.172276718944387 0.241750016068484 0.712623402248642 0.476078826481736 0.667424540936212 0.643729264996154
"AP1M1" 1531.35372025515 -0.0629068360136717 0.0882931400437358 -0.712477050680392 0.476169417626026 0.667485730769573 0.643767240346793
"SAMD12" 507.194296532759 -0.106712412424839 0.149793745083834 -0.712395650199653 0.476219808346945 0.667485730769573 0.643767240346793
"ZNF214" 208.316112765247 -0.111294990593492 0.156229265662749 -0.712382472780381 0.476227966063235 0.667485730769573 0.643767240346793
"TET2" 274.769606095904 -0.11903407399164 0.16719195432028 -0.711960539462401 0.476489211883436 0.667802585644667 0.644065821095343
"EIF1AD" 1419.91313928652 0.0417828800415743 0.0587282144135352 0.711461781340052 0.476798126064705 0.668136869109718 0.644374189177154
"PRPF6" 6219.55054607757 -0.0432428616540912 0.0607798634858119 -0.711466909829199 0.476794949091274 0.668136869109718 0.644374189177154
"ELF4" 101.907752318582 0.132201703053496 0.185850404564189 0.711333953582202 0.476877315975365 0.668198509769275 0.64442662197789
"LINC01000" 1677.11329730468 0.10604448866754 0.1490972862731 0.711243586776618 0.476933302990708 0.66822763192867 0.644447693394914
"SLCO1C1" 6.53789863937954 0.449488723749967 0.632111917646629 0.711090411684417 0.477028211280719 0.668311278067061 0.644521348473288
"SGMS1" 1021.50777765027 -0.10638420698659 0.149634857925124 -0.710958719523917 0.47710981687052 0.668376276297876 0.644577019083096
"IL18BP" 374.490995185368 0.114337642286339 0.160852833800737 0.710821435872116 0.477194895470272 0.668446129866187 0.644637371916403
"LOC440300" 14.1405710143025 0.280908675138843 0.395227500324649 0.710751845223569 0.477238025953795 0.668457217285636 0.644641052075764
"ERAL1" 3482.86153786591 -0.0762471191412298 0.107328730760819 -0.71040734946494 0.477451566930269 0.668696898130955 0.644858167277701
"ZNF263" 1979.56308699473 0.0957131206344941 0.134738489436582 0.710362132117741 0.477479599476713 0.668696898130955 0.644858167277701
"ARL3" 2209.41580294157 0.064278520657183 0.0905431737478408 0.709921223174661 0.477752988675914 0.668795518923966 0.644965786333032
"GMIP" 580.681684504497 0.112422390306788 0.158360246930282 0.709915477438487 0.477756551931652 0.668795518923966 0.644965786333032
"LOC150776" 848.380548517471 -0.096027663283327 0.135239002435527 -0.71005894419479 0.4776675844372 0.668795518923966 0.644965786333032
"RPRML" 21.1330439418796 -0.388137241757453 0.54673881286867 -0.709913458898126 0.477757803746063 0.668795518923966 0.644965786333032
"SOX9" 412.786158232887 -0.095165949325317 0.134053988401505 -0.70990763094855 0.477761418007006 0.668795518923966 0.644965786333032
"KLF2" 8.74039051031151 0.417649012332422 0.588536679887039 0.709639732926389 0.477927573773351 0.668978777771974 0.645130317720201
"MON2" 1776.95233343953 -0.0841708516781407 0.118620542281667 -0.70958073584148 0.477964169202255 0.668980670977526 0.645130317720201
"CISH" 62.7182676429333 -0.220444343699121 0.310729823078359 -0.709440572891293 0.478051117323937 0.669053034656269 0.645193090752567
"ALG9" 1050.59047696789 -0.0601203585645368 0.0847681613542845 -0.709232778015163 0.478180035873673 0.669079722559299 0.645286312822392
"NRTN" 11.8696013539115 -0.334662954053574 0.471888738817339 -0.709198856688795 0.478201082894518 0.669079722559299 0.645286312822392
"PPP4R1" 5781.2418067256 -0.0385943452499558 0.0544549590196537 -0.708738853995398 0.478486548790618 0.669415659577205 0.645616914699384
"DDX49" 1802.34718420597 -0.0926109664265836 0.130766669283738 -0.708215380370634 0.478811516354995 0.669711992607338 0.645929246098914
"ITGA2" 427.25036506753 -0.117287337198417 0.16562023575483 -0.708170331142623 0.478839488129112 0.669711992607338 0.645929246098914
"SLMO2" 1529.99836862639 -0.150180993340645 0.212064923775115 -0.708184034715259 0.478830979270917 0.669711992607338 0.645929246098914
"FOPNL" 2513.47719552682 -0.0665580988307784 0.0940051777035337 -0.708025881730517 0.478929185058797 0.669788093331326 0.645986139151691
"NUP98" 8606.8944912259 -0.053526394968448 0.0756122060816156 -0.707906801590629 0.479003135650276 0.66979281922015 0.645986139151691
"PHF8" 3217.26806034719 0.0799530104903711 0.112934867433509 0.70795682774803 0.478972067880604 0.66979281922015 0.645986139151691
"ANKRD24" 637.578008563901 -0.0832173758942886 0.117658044173817 -0.707281652339478 0.479391465174056 0.670173967918158 0.646380277459163
"FAM83H-AS1" 177.38951983233 -0.0981350128900103 0.138757595662109 -0.707240655343872 0.479416937644119 0.670173967918158 0.646380277459163
"SSB" 17795.3411802145 -0.0745897032323307 0.105446363885326 -0.707371031906306 0.479335933949502 0.670173967918158 0.646380277459163
"DAK" 1189.09580655527 0.0769218800797957 0.108788297903152 0.707078624837706 0.479517618522598 0.670203658135196 0.646461389716878
"ANKRD12" 1951.02467079533 0.129697923331491 0.183473951069152 0.706901020966229 0.479627989473246 0.670203658135196 0.64647600174319
"EPB41L5" 4519.62506742424 0.0903847582815917 0.127852583729984 0.706945105407317 0.479600592146378 0.670203658135196 0.64647600174319
"IFITM10" 27.4449643154775 0.262913448904045 0.371942642857882 0.706865571755652 0.479650020849576 0.670203658135196 0.64647600174319
"EXPH5" 141.790758176345 -0.177638919137683 0.251351623292249 -0.706734720114145 0.479731348787522 0.670267956917765 0.646530996668029
"SDHD" 4213.63796185011 -0.0629443237258599 0.0890850307271986 -0.706564539654386 0.479837131932771 0.670366411889885 0.646618937651443
"CELF3" 62.5972793174304 0.218731062050118 0.309671990574292 0.706331436835724 0.479982047880602 0.670519519640093 0.646759593909386
"NPPC" 15.016653917582 -0.29007951630767 0.410942994775278 -0.705887483168556 0.480258112112317 0.670774609703844 0.647032890892358
"WIF1" 105.915513674028 0.181625377426471 0.257308103982856 0.70586730310901 0.480270662758663 0.670774609703844 0.647032890892358
"PFN1" 35459.088020777 0.119214919204831 0.168909298377829 0.705792519119712 0.480317174953407 0.670782650227813 0.647032890892358
"RAC2" 42.0076904848229 0.190141944932689 0.26942040368322 0.705744414058018 0.480347095382292 0.670782650227813 0.647032890892358
"MLXIPL" 314.210243300808 0.172630348486015 0.244738982736824 0.705365146800703 0.480583027939878 0.671013389948861 0.647296042866426
"RPS6KA3" 1092.36909449507 -0.0899917028910789 0.127598634202057 -0.705271678289077 0.48064118203042 0.671045227809755 0.647319721265686
"RRP1B" 9335.80382392502 -0.0538998829137349 0.0764433324453938 -0.705095934328053 0.480750536510382 0.67114853894536 0.647412345698205
"HYPK" 8.53154230245753 -0.422965439159867 0.600132803735703 -0.704786401488128 0.480943172397754 0.671318721851178 0.647617097605821
"GPX3" 1846.55280133327 0.129254201482278 0.183527819171001 0.704275798983074 0.481261034617349 0.671713011699009 0.647990425038838
"ARMC1" 2736.12964074705 -0.0871514495749202 0.123793732746266 -0.704005345355813 0.481429444758955 0.671898663364053 0.648162477779271
"LAMB2P1" 13.6875009036382 0.329165716991571 0.467685447725333 0.703818599857071 0.481545748977826 0.671912776175912 0.648209659061107
"UBE2L6" 2297.80916826893 -0.0533233972447409 0.0757575032156694 -0.703869517623064 0.481514036116533 0.671912776175912 0.648209659061107
"LINC01018" 13.5501899765581 -0.296875147435199 0.42190452668513 -0.703654804957234 0.481647772256348 0.672005734139654 0.648292293814037
"PRKRIP1" 222.13415969159 0.0829830079909311 0.117961816349854 0.703473467590715 0.481760735964407 0.67208118601364 0.648389639073406
"CKS2" 5659.15558648644 0.0585373563454441 0.0832569285376725 0.703092912188766 0.481997848957456 0.672263803902881 0.648626393602684
"LRRIQ3" 28.0041607177868 0.195110246336236 0.277541283994673 0.702995401361552 0.482058615328258 0.672263803902881 0.648626393602684
"SEC1P" 17.0513405108372 0.233490292408209 0.332126289097755 0.703016593605109 0.482045408484314 0.672263803902881 0.648626393602684
"MBNL1-AS1" 18.8345213632819 0.26169427876575 0.372294943143733 0.702921926781898 0.482104405647426 0.672263803902881 0.648633301374518
"CYB5RL" 540.013532237517 -0.0698009204772168 0.0993341586633241 -0.70268799189003 0.482250212683606 0.672338632952308 0.648664804356688
"DHX33" 6822.51012100643 0.0486733076214592 0.0692893923000499 0.70246405698992 0.482389809375965 0.672338632952308 0.648664804356688
"DKFZP434L187" 16.4612681337045 0.224837281699076 0.31995871237339 0.702707171282436 0.482238257641867 0.672338632952308 0.648664804356688
"MDGA2" 597.124913103267 -0.105443774206925 0.150126145164496 -0.70236782601317 0.482449804655169 0.672338632952308 0.648664804356688
"MFSD5" 776.093446313378 0.0896672313965666 0.127665164064796 0.702362559539392 0.482453088159487 0.672338632952308 0.648664804356688
"NAPB" 831.945046740162 0.103413798401883 0.147234889330726 0.702372914952172 0.482446631850533 0.672338632952308 0.648664804356688
"SMIM2-AS1" 19.3430179657861 -0.245346128752935 0.349212015035804 -0.7025706968524 0.482323329405852 0.672338632952308 0.648664804356688
"TAF9" 3645.03186129931 -0.0524095541848048 0.074618014884272 -0.702371327702684 0.482447621452951 0.672338632952308 0.648664804356688
"ZNF81" 746.262253646739 -0.12459940642963 0.177422913702572 -0.702273476573079 0.482508630825878 0.672366673787756 0.648684814712738
"OLFML2B" 207.665587051352 -0.124340236558573 0.177105262462419 -0.702069689120379 0.482635704081077 0.672445018707209 0.648746315857233
"SACM1L" 4562.12581456339 0.0715428360792794 0.101897017557295 0.702109225513418 0.482611049433269 0.672445018707209 0.648746315857233
"GALC" 654.195237994591 0.0700424404304952 0.0998021265530564 0.701813106089072 0.482795724288581 0.672581721751583 0.648864118677879
"SPATS2L" 5519.47369436261 0.0912902113344714 0.130080329741218 0.70179873864161 0.482804685522446 0.672581721751583 0.648864118677879
"CDC20" 7584.12821921899 -0.115086303565524 0.1640446364596 -0.701554808796612 0.482956842717153 0.672744315583547 0.649013937728223
"EPB41L2" 4843.34108307446 0.050207197066938 0.0715909501065194 0.70130647787514 0.483111771940616 0.672910746622892 0.649167456375018
"BTG2" 531.23227041218 0.148932725591955 0.212390861377342 0.701220027199545 0.483165713304332 0.672936500839594 0.649185261079444
"ZNF672" 988.27449361819 0.0855165200935784 0.121965711272306 0.701152145152097 0.483208070964662 0.672946119079326 0.64918750014065
"GPR75" 155.582269489432 0.130662421265027 0.186371539853487 0.701085698855874 0.483249534684398 0.67295157786422 0.649188537921429
"LIPE" 383.743377228583 0.13943680961245 0.198932055949784 0.700926801096591 0.48334869766226 0.67295157786422 0.649219271698226
"RTN4RL1" 6.27879084265328 -0.377076304718242 0.537974438203633 -0.700918627244353 0.483353798999093 0.67295157786422 0.649219271698226
"MIR637" 19.0605335603583 0.252107680777036 0.359748508818338 0.700788674858253 0.483434906776013 0.673015137544722 0.64927355018979
"ITGAM" 14.6779205663983 0.302552123361845 0.431786480661746 0.700698463041641 0.483491215433388 0.67304416627725 0.649294516079484
"CCDC74B" 104.821899753898 -0.108834586798239 0.155380551468526 -0.700438927327946 0.483653232991984 0.673220332085785 0.649457426071384
"ZFAND2A" 312.612009700724 0.0644945496839012 0.0921486570778699 0.699896794257136 0.483991759572563 0.67359275461591 0.649802619895706
"ZNF121" 1068.61862864761 -0.085169244806488 0.121678817645046 -0.69995128531688 0.483957727667685 0.67359275461591 0.649802619895706
"ZCCHC14" 1350.29234947728 -0.0697019169034323 0.0996112856518032 -0.699739155531826 0.484090218739567 0.673680390917482 0.64988012031059
"UBXN6" 1503.68134296251 0.0767425214434271 0.109712287942615 0.699488843798127 0.484246582618393 0.673848591104929 0.650035336903142
"CHMP3" 209.007417182084 0.117353406313744 0.167847481517384 0.699166917804423 0.484447722498838 0.674079069672551 0.650250628028476
"LOC101928371" 13.8623922555478 0.314540598490674 0.450053511430863 0.698895999034981 0.484617028068715 0.67422588363647 0.650378167622392
"TYW5" 1286.71103053745 -0.0869594946578094 0.124426148088159 -0.698884406485016 0.484624273329259 0.67422588363647 0.650378167622392
"RET" 597.45956824724 0.0997605986960969 0.142774789436166 0.698726988777659 0.484722664077141 0.674279958504025 0.650416248891551
"ZNF883" 796.142326741002 -0.0687724989796336 0.0984280189169666 -0.698708556124143 0.484734185741541 0.674279958504025 0.650416248891551
"SARM1" 197.753204912685 -0.10373287046794 0.148513551849849 -0.698474106745604 0.48488074552403 0.674434404010929 0.650558188048976
"ASB8" 468.51798718204 0.0728750455240828 0.104359521660122 0.69830758482606 0.484984856843862 0.674480368716404 0.650643155574081
"GSN" 1951.20750674237 0.0798290373696475 0.114376143108271 0.697951821072336 0.48520732478379 0.674690897300264 0.650832155675179
"ROCK1P1" 40.6721263073833 0.232021698645364 0.332428062687915 0.697960625734498 0.485201818342367 0.674690897300264 0.650832155675179
"FAM149B1" 708.604378756988 -0.0689888664430621 0.098900574657421 -0.697557791570278 0.485453785729081 0.674934722091073 0.651053269798399
"RCHY1" 2326.74545600639 -0.0879757306246913 0.126118777136303 -0.697562509106884 0.485450834563149 0.674934722091073 0.651053269798399
"ERCC4" 510.853378708824 -0.0817475763115602 0.117235610868753 -0.697293046931597 0.485619418526092 0.67506611515652 0.651165927312596
"NOP56" 17983.209223619 -0.0577393206172094 0.0828007810597476 -0.69732821210401 0.485597416297167 0.67506611515652 0.651165927312596
"FNBP1L" 12556.890904432 0.0616378679848478 0.0884147516695204 0.697144614681947 0.485712295914651 0.675145782150842 0.651235731491919
"ATP5B" 46596.5672239833 0.0431189291492822 0.0618626249306904 0.69701098518842 0.485795919108003 0.675163137831902 0.651293117096561
"ALDH3A2" 4402.63220641822 0.0539286235511573 0.0773803696704062 0.696928998670603 0.485847228811141 0.675185013346004 0.651307174897315
"MRPL38" 2033.42763727364 0.102261967022235 0.146795263005811 0.696629883882469 0.48603444897236 0.675346307766147 0.651503411099398
"SERPINF2" 64.4910759235465 -0.135409155661848 0.194619303734269 -0.69576425906206 0.48657647554758 0.675951014259673 0.652175173560119
"TBC1D22A" 792.847099067954 -0.0678661702708499 0.0975520902151976 -0.695691605593881 0.486621983682362 0.675964763575455 0.652181378332359
"ESRRG" 59.4463377586181 0.182086778933193 0.26181323263941 0.695483483006292 0.48675235868063 0.676046921231851 0.652301312926566
"PPP2R5D" 3118.88305528102 -0.0780073467247268 0.112217949277054 -0.695141438845361 0.486966667657299 0.676232243110009 0.652533698622925
"CHD1" 6294.24105025867 -0.0913430535788058 0.131522654617143 -0.694504333452679 0.487365984147326 0.676414488096482 0.652749701651093
"GUF1" 3616.83506575751 -0.0620565694173146 0.0893246637486013 -0.694730512414455 0.487224202452212 0.676414488096482 0.652749701651093
"SLC25A14" 272.652190823469 -0.105918266584521 0.152511732074073 -0.694492581941679 0.487373351264123 0.676414488096482 0.652749701651093
"SOS1" 2873.70414139702 -0.108986758662499 0.156923864097624 -0.694519978138548 0.487356176461186 0.676414488096482 0.652749701651093
"TACSTD2" 44.9961141021905 0.184573563151756 0.265735898994701 0.694575192324452 0.487321563424827 0.676414488096482 0.652749701651093
"TRMT10A" 410.298410164308 -0.0925444495860332 0.13324742731735 -0.694530854735557 0.487349357962675 0.676414488096482 0.652749701651093
"LINC00630" 259.330968799509 0.0871022147124146 0.12545046524193 0.694315597351025 0.48748431159935 0.676469566691926 0.652788711369484
"LTC4S" 10.9721072833756 -0.33893818002741 0.48813839562186 -0.694348535307538 0.487463660143372 0.676469566691926 0.652788711369484
"SYBU" 19.7500009806909 0.247396363619972 0.356374890043534 0.694202567385572 0.487555182773115 0.676518456096438 0.652828819635944
"NT5DC2" 7602.96724236648 -0.0707440095089973 0.101924522227768 -0.694082326438655 0.487630581425304 0.676573620101975 0.652874982885138
"NUPL1" 4197.26942308986 0.0623108446827327 0.0897913660189043 0.693951405858042 0.487712684036928 0.676638076917772 0.65293011337796
"HDDC3" 373.57864800966 0.0794326568903108 0.114512983785485 0.69365633716357 0.487897754184867 0.676795905432414 0.653123071846398
"UBE2E2" 1296.43135057476 0.0901972829271276 0.130056643066906 0.693523074255627 0.487981350482758 0.676862403716749 0.653176708249553
"LINC00672" 28.6185637621855 -0.232510930629691 0.335290111850266 -0.693461937623517 0.488019704295767 0.676866142550215 0.653176708249553
"SH3GL3" 411.372467891177 0.112941799103198 0.162894515569308 0.693343165719684 0.488094220005865 0.676920032450598 0.653221641303042
"CCNT1" 3743.90732016452 -0.0715241661285946 0.103185099449108 -0.693163707845925 0.488206820823451 0.677026729461627 0.65331117362249
"MYO6" 3185.27615833261 0.162620570955113 0.234627020875238 0.693102483884777 0.488245238993956 0.677030544713512 0.65331117362249
"MPL" 25.8377309391294 -0.225977139910701 0.326066157854686 -0.693040766320218 0.488283968551747 0.67703479116503 0.65331117362249
"LMF2" 1007.54283124244 0.100448542569127 0.144954320657859 0.692966874759252 0.488330339823569 0.677035129287171 0.65331842696396
"SRSF6" 17105.8708833844 -0.0574744622019229 0.0829513072524255 -0.69286987879558 0.488391214062229 0.677035129287171 0.653345080425021
"SH3RF3" 24.8401275485327 -0.267226491277386 0.385819279026741 -0.692620887041948 0.488547498918083 0.677202323971305 0.653499354216408
"ALG5" 915.034751282626 0.0533042614707525 0.0770010370452594 0.692253812626205 0.488777949973255 0.677422827569533 0.653697997642159
"GFOD2" 1493.85454018674 0.0725299506747369 0.104772871373477 0.692258880795525 0.488774767753804 0.677422827569533 0.653697997642159
"OCLN" 3084.2127935891 -0.104042186025764 0.150398856875051 -0.691775111776288 0.489078568619745 0.677746911794275 0.654044331395804
"TNFRSF1B" 28.7072681440966 0.244601594157423 0.353618243479047 0.691710901991166 0.489118899202917 0.677746911794275 0.654044331395804
"MAMSTR" 34.4427602436562 0.181053881309863 0.261873792641312 0.691378390650386 0.489327780391188 0.677986856013542 0.654268807271288
"EHD3" 827.676042235813 -0.0967015095179387 0.139906665368012 -0.691185864973436 0.489448745565434 0.678005990536602 0.654320872025384
"HMGCL" 703.829743253985 0.142811831755084 0.206608947095207 0.691218041439779 0.489428527755341 0.678005990536602 0.654320872025384
"DOLPP1" 2148.85534880826 -0.0423951801681787 0.0613693099983954 -0.690820544817714 0.489678322921906 0.678225021941162 0.654572933715634
"BLOC1S4" 334.161504413507 -0.113380684932679 0.164155495628318 -0.690690765476388 0.489759893822932 0.678288509014074 0.654627123496235
"RXRA" 1618.54004493287 -0.0656906397415119 0.0951209291989125 -0.690601325015892 0.489816114568406 0.678316880917595 0.654647423290973
"EPB41L4A-AS1" 1576.29100204968 -0.104026619968044 0.150694513766738 -0.690314579926038 0.489996381045768 0.678517019624363 0.654833494991136
"LOC100132352" 86.3987833908654 -0.154030392698477 0.223226271056857 -0.690019109172167 0.490182170370506 0.678724776276384 0.655026915662204
"ISPD" 57.9699576080285 0.244591719500873 0.354552646523332 0.689860086786229 0.490282177882864 0.678813734542124 0.655105683914842
"LY6G5C" 15.4314200294583 0.255819849253906 0.371063963888847 0.6894225097281 0.490557422138619 0.679046232555624 0.655418567356128
"SGTB" 1239.18420415307 -0.108758015895843 0.15779211938938 -0.689248717342233 0.490666763883843 0.679119393663702 0.655509759755722
"ARL13B" 649.328333765159 -0.110118198779451 0.159862804547275 -0.688829394000071 0.490930635730346 0.679376172657465 0.655763550721789
"HIST2H2BA" 33.4711228844894 0.184044535601631 0.26718961569381 0.688816199401024 0.490938940066507 0.679376172657465 0.655763550721789
"ATP6V1G2" 122.293592796328 0.101326147651476 0.147139868349926 0.688638292175875 0.491050917598561 0.679394037120226 0.655814403074313
"PIEZO1" 2076.98979286332 -0.0903462819940591 0.131198067725331 -0.688625096089093 0.491059223964256 0.679394037120226 0.655814403074313
"VMAC" 19.9926841772263 -0.21700703107645 0.315443070422816 -0.687943567077181 0.491488319589827 0.67993814462897 0.656332522870687
"HAS2-AS1" 11.6699086503047 0.315086956980151 0.458088616719161 0.687829702551462 0.491560029145143 0.679987791373933 0.656371896602477
"RHPN1-AS1" 23.6893681763128 0.231980295069631 0.337295332126442 0.687766099836415 0.491600087282374 0.679993649842893 0.656371896602477
"PTPN1" 2840.09170521056 -0.0693284774108681 0.100836239755526 -0.687535330343062 0.491745444784699 0.680145149584899 0.656511031472392
"FOXD4" 9.49873919676859 -0.288013518640617 0.419050187026148 -0.687300775796206 0.491893210058413 0.680210782651367 0.656543451072577
"KLHL28" 760.984847255071 -0.124057247221562 0.18050534415918 -0.687277419953622 0.49190792513617 0.680210782651367 0.656543451072577
"OGFR" 722.101832291046 0.134257203316232 0.195359221157745 0.687232486496372 0.49193623560415 0.680210782651367 0.656543451072577
"RNF125" 1548.62147608164 0.0963921706240148 0.140241811152154 0.687328335480745 0.491875846702598 0.680210782651367 0.656543451072577
"IFT46" 826.743073681262 0.105458815098726 0.153468263284758 0.687170186470731 0.491975489380259 0.68021551019128 0.656543451072577
"HMGB1" 55456.8282531106 -0.0617027148019959 0.089843045181186 -0.686783430788219 0.49221921260548 0.680491925760441 0.656796051270105
"SNCB" 196.752215462429 -0.10223448621521 0.148869455635721 -0.686739168747783 0.492247109504616 0.680491925760441 0.656796051270105
"CCNB1IP1" 10886.4421477135 0.13310312062416 0.193864278124301 0.686578888653313 0.49234813583817 0.680532463007365 0.656875912289862
"QDPR" 1649.3871951211 -0.0642793430671069 0.093679373714102 -0.686163245105369 0.492610172404422 0.680795507286548 0.657170556947918
"RNF166" 665.625791025655 0.090361152402609 0.131715342331035 0.686033614637755 0.492691911381617 0.680858900833274 0.657224644998522
"SORCS3" 44.6226623117296 -0.177530097629962 0.258805621893774 -0.685959201082691 0.492738836411927 0.680874178697765 0.65723228794548
"CLEC16A" 752.52455056533 -0.0808276557001089 0.117878850431455 -0.685684118943024 0.492912323419761 0.681014755306347 0.657408728292833
"DRICH1" 11.7490002066192 -0.283007060835172 0.41295461911579 -0.685322424631407 0.493140484230064 0.681122931477413 0.657477622603181
"LOC100631378" 81.1324251701614 -0.138900467733999 0.20268223332931 -0.685311511780707 0.493147369057251 0.681122931477413 0.657477622603181
"MIR647" 27.9340813984399 0.269976913884758 0.393841061284024 0.685497121616937 0.493030276357835 0.681122931477413 0.657477622603181
"NCAPD3" 3258.641549899 -0.0457273686541021 0.0667126996287306 -0.685437239215082 0.49306805178021 0.681122931477413 0.657477622603181
"RASSF5" 52.2030132539553 0.192169720033398 0.280426916256412 0.68527558837357 0.49317003320122 0.681122931477413 0.657477622603181
"ING4" 620.844792798922 0.0616940850933278 0.0900692635673586 0.684962690376497 0.493367464718667 0.681346032396488 0.657685873339038
"TUBA3FP" 31.438920645022 0.182009184906389 0.265854471215764 0.684619611902908 0.493583988068139 0.681545883575283 0.657864573570517
"UPK3B" 218.874491027675 0.188905730704287 0.275913408033053 0.684655856527482 0.493561110993161 0.681545883575283 0.657864573570517
"RWDD3" 403.458500034011 -0.0924988337885572 0.135152964404552 -0.684401072489105 0.493721938968011 0.681637198741056 0.657938507709292
"VN1R1" 32.0659883577295 0.19506964215553 0.285021611731239 0.684402986042583 0.493720730966257 0.681637198741056 0.657938507709292
"ALKBH7" 986.119404650736 -0.139478912996404 0.203887606870738 -0.684097062774546 0.493913876489222 0.681852596619521 0.658139312244972
"FBXO4" 35.7731505295653 0.253593599302241 0.370865768957779 0.68378809943797 0.494108982398595 0.682072336840239 0.658344304759244
"CXXC1" 2343.14566960273 0.0891729891397012 0.130465751728247 0.683497300697303 0.494292655286044 0.682096101156991 0.65837958850169
"GGNBP2" 2242.8445251954 0.0531122349131569 0.0777104243374903 0.683463452502776 0.494314036690534 0.682096101156991 0.65837958850169
"GRK5" 83.3053782611464 -0.183426766235286 0.268395569521238 -0.683419501158241 0.494341800843785 0.682096101156991 0.65837958850169
"POGZ" 5906.2942783953 -0.0492698873349957 0.0720914337605793 -0.683436086160035 0.494331323966627 0.682096101156991 0.65837958850169
"ZNF430" 986.144257949783 0.0771202664448167 0.112843882968455 0.683424430426372 0.494338686973613 0.682096101156991 0.65837958850169
"TOPORS" 3531.63067115059 0.0541319615691215 0.0792599279393058 0.682967584963914 0.494627325585414 0.682390863744627 0.65870487081717
"PRRC2B" 16529.3746804606 0.0515151956953053 0.075443458112648 0.682831844987616 0.494713104545266 0.682452639129986 0.658750284567962
"SNORA67" 50.8799583091012 -0.201455267722097 0.295050234199452 -0.682782944635503 0.494744008379925 0.682452639129986 0.658750284567962
"ZNF630" 87.5049894907922 -0.128571877084148 0.188417313350301 -0.682378252815387 0.494999803380913 0.682706260828053 0.659035872747983
"ENTPD7" 1384.02906051698 -0.103443743437596 0.151630380219373 -0.682209879629251 0.495106248433327 0.68275385454133 0.659067591781835
"LOC100505666" 19.1476406721466 0.265564655055702 0.389266377283748 0.682218322858446 0.495100910356471 0.68275385454133 0.659067591781835
"PAQR8" 389.556724358214 -0.0789929119305075 0.115835100832001 -0.681942790770073 0.495275126337142 0.682887517115685 0.659237390754444
"TOLLIP-AS1" 11.0064096098835 0.311879930842369 0.457397684810065 0.681857257261539 0.495329214915231 0.682912489651432 0.659254383478568
"INIP" 722.47371948183 -0.0725161634028396 0.106366382433012 -0.68175829377773 0.495391800104529 0.682949172022962 0.659282680919891
"WDR96" 24.7354248284453 -0.29828701469309 0.437683277612747 -0.68151339096169 0.495546696487721 0.683113100416117 0.65943381397657
"MMP16" 1679.57751419626 0.113102255623735 0.166067469130942 0.681062078055488 0.495832211056979 0.683457049617571 0.659758723536534
"B3GNT9" 158.26664161036 0.151905577389054 0.223122684577934 0.680816375423248 0.495987687079457 0.683616668075591 0.659898573469874
"POLR2C" 4162.67847155544 0.0623658432591349 0.0916113782330442 0.680765254949953 0.496020038426146 0.683616668075591 0.659898573469874
"TIGD4" 108.148692677425 0.17367256621738 0.255193277510211 0.680553061239755 0.496154336234777 0.683752113431722 0.660022202975872
"NSMCE2" 731.442010946352 0.0768074919237021 0.11288065359428 0.680430963836959 0.496231620707666 0.683808974538869 0.660069974718201
"IGFLR1" 127.529415831964 -0.116930895847214 0.171945898239442 -0.680044694549109 0.496476161382674 0.684092358511046 0.660329286490289
"PXYLP1" 1135.76837887176 -0.1084755255356 0.15952464193027 -0.679992283468129 0.496509346918485 0.684092358511046 0.660329286490289
"PNMA2" 1096.05960174833 0.145526647035704 0.21407109105414 0.67980522881018 0.496627795428311 0.684156238683519 0.66043176196243
"MAN1B1-AS1" 14.1527253603198 -0.273064673620726 0.401960647880096 -0.679331857635427 0.496927615263612 0.684519593101152 0.66077539372526
"C3orf58" 1917.78529133465 -0.100692239723929 0.148270463203093 -0.679111925252474 0.497066946989382 0.684533516259781 0.660779484441461
"MANBAL" 1607.80364536058 0.0572287984931007 0.0842591905179823 0.679199481282545 0.497011475934856 0.684533516259781 0.660779484441461
"NCOA5" 3827.47746380829 0.0472097645838157 0.0695283588476934 0.679000128382606 0.497137780603664 0.684533516259781 0.660779484441461
"URM1" 2364.99183428695 0.102260870734475 0.150577588556885 0.679124109467611 0.49705922749182 0.684533516259781 0.660779484441461
"ZBTB1" 2596.97081821143 -0.0619083886010498 0.0911692399581163 -0.679049080912497 0.497106764005332 0.684533516259781 0.660779484441461
"COL21A1" 280.148068494681 0.0799889254956706 0.117829078315653 0.678855564679781 0.497229382996765 0.684587520711148 0.660846182633321
"DAP" 2016.11952172334 -0.0582815173147255 0.0859349961623539 -0.678204688630187 0.497641920160456 0.685006448766191 0.661339374780501
"METAP2" 10211.3312257108 0.0486205019857263 0.0716969823333862 0.678138750103097 0.497683723369461 0.685014316365681 0.661339840299549
"SCP2" 1854.23043692713 0.0642668075057375 0.0948558717810093 0.677520603617541 0.498075702094065 0.685504131173836 0.661805592671668
"PPIL4" 2232.3220933459 0.0890692308115821 0.131545305885147 0.677099271709088 0.498342970968412 0.685822248598738 0.662101890659103
"IMPDH1" 1659.91565001613 -0.0660380429135013 0.0975396068307587 -0.6770382315369 0.498381697688678 0.685825821772255 0.662101890659103
"MEX3B" 979.232003925322 -0.0979966384163909 0.1448229087263 -0.676665309917193 0.498618331239903 0.686101715374834 0.662361103796954
"RC3H1" 1899.44188930803 -0.0990702104450256 0.146442588724708 -0.676512285857387 0.498715448353681 0.686185607469526 0.662434956542721
"C5orf24" 1477.16765327531 0.105439760047502 0.155895013921504 0.676351073682143 0.498817772951721 0.686276651893134 0.662515713425887
"POLG2" 690.599091807442 -0.0599443440757458 0.0886387638492133 -0.676276850811225 0.498864887446362 0.68629173021502 0.662523134464269
"TMEM25" 471.349881171093 0.0763205778512745 0.112880107414274 0.676120705406271 0.498964011676091 0.686319076971179 0.662599620632625
"PPARD" 900.016329384969 -0.0792291109180067 0.117196386681597 -0.67603714723099 0.499017060377658 0.686319076971179 0.662614913130683
"LRRIQ1" 46.0640096076099 -0.163818734192054 0.242405924937963 -0.675803341993305 0.499165512575858 0.68639399088881 0.662701721530768
"ZFHX2" 1329.62209847022 -0.157484281370654 0.233020614099891 -0.675838410172349 0.499143244905688 0.68639399088881 0.662701721530768
"GJA3" 67.6582595654673 0.207853085216788 0.307785225420229 0.675318592479542 0.499473373957746 0.686680928837976 0.66300010051767
"GRIA4" 462.978531505388 -0.124613797391748 0.184511749691822 -0.675370525724688 0.499440386657142 0.686680928837976 0.66300010051767
"ERH" 8119.43086721735 -0.0561987669017043 0.0832381329229957 -0.675156504936196 0.499576337230915 0.686750354495592 0.663081604341266
"WRNIP1" 1850.75620363589 -0.0629928891657824 0.0933644864285853 -0.67469860945431 0.499867268191871 0.68702342225893 0.663412561079204
"CEPT1" 1175.31758386786 -0.0947655183009708 0.140564443924885 -0.674178445522195 0.500197871434446 0.68730281828128 0.663653742148562
"FHOD3" 466.233430516144 -0.113909518988765 0.168929702118141 -0.674301307351518 0.500119773053458 0.68730281828128 0.663653742148562
"LINC00240" 28.7352684120017 0.182659797504363 0.270934540419283 0.674184241040987 0.500194187308141 0.68730281828128 0.663653742148562
"NRAS" 8959.23045574777 -0.0840178306137761 0.124627633341653 -0.674150895439461 0.500215384814871 0.68730281828128 0.663653742148562
"CCDC107" 335.341718446889 0.0668291784161593 0.0991523457005613 0.674005016663776 0.500308124276589 0.687380487479605 0.663721587785523
"C15orf57" 266.135850186699 -0.0716751715420936 0.10639521812454 -0.673669106615254 0.500521706923634 0.68759631034241 0.66391567917682
"POLD2" 3602.62939759711 0.0735038965147816 0.109113855330056 0.673644023414269 0.500537657586736 0.68759631034241 0.66391567917682
"MRPL23" 1268.88923681868 -0.0852212631214028 0.126549495979485 -0.673422382774389 0.500678612840302 0.687740171425908 0.66404743447121
"FITM2" 58.0009134468058 -0.153269071213318 0.227731025883585 -0.673026745559337 0.500930275780835 0.687993611680591 0.664277839469244
"KLHL18" 2082.96379910819 -0.0632251531018578 0.0939426863457598 -0.673018364294536 0.500935607788296 0.687993611680591 0.664277839469244
"UTP23" 1297.31479989229 0.0688635014990485 0.102370872763838 0.672686474578677 0.501146774133391 0.688233834944294 0.664502629199146
"ST20" 130.159228445969 -0.110100999836804 0.163700532965354 -0.672575695646059 0.501217268230415 0.688280849710608 0.664540870717863
"CPEB4" 1331.79949737037 -0.12091011880071 0.179792742533836 -0.672497215942712 0.501267211913898 0.68829963950735 0.66455186129918
"RAB10" 7362.55311680997 -0.0828357973772407 0.123196552712812 -0.672387299426653 0.501337166095895 0.688343698162104 0.664589376642618
"CTNNBIP1" 1359.3459984738 -0.0783611562760787 0.116554809093108 -0.672311652224331 0.501385313257914 0.688343698162104 0.664597980036288
"MPHOSPH8" 2269.4874281088 0.0691857491923478 0.102937566782475 0.672113703042441 0.501511313527322 0.68843562000113 0.664709769545144
"IP6K3" 11.7352713353674 0.287732812972417 0.428219455048573 0.671928399282512 0.501629279819493 0.688504876260602 0.664810401883666
"SDE2" 1996.82578105369 0.0595795361812965 0.0886780328326825 0.671863530100076 0.501670579683932 0.688504876260602 0.664810401883666
"AP2M1" 18114.3849266254 0.0585296672766113 0.0871657389648054 0.671475604655214 0.501917595362052 0.688694505939169 0.664972040890731
"CGGBP1" 5991.21757180798 -0.0998239482187587 0.148654099911138 -0.67151829837476 0.501890406527475 0.688694505939169 0.664972040890731
"TSPAN31" 590.193061959943 -0.12019852843114 0.179003118054645 -0.671488461974428 0.501909407295263 0.688694505939169 0.664972040890731
"ZNF681" 1072.49055416654 -0.159313859874547 0.237288902947642 -0.671391952575633 0.501970870154136 0.688717821269665 0.664987400351996
"MXRA7" 1332.08697758467 0.107541434475918 0.160237965138831 0.671135797204757 0.502134024266516 0.688891879779345 0.665148308132514
"B4GALNT4" 1978.59428693551 -0.109247779987432 0.162813727192819 -0.670998581452841 0.502221433207692 0.688957881501312 0.665197730451632
"TMEM108" 534.696529176925 0.0868861248882926 0.12949787732919 0.670946324992061 0.50225472364425 0.688957881501312 0.665197730451632
"ZC2HC1A" 741.26917653869 0.139211579650329 0.207547760865325 0.670744791800772 0.502383123061626 0.689084214318649 0.665312554604896
"RAB2A" 3127.49050248376 -0.0745421829458302 0.111169943414681 -0.670524609945841 0.502523423626523 0.689204855475552 0.665443119234524
"GMPPB" 719.840913805113 -0.0824644222472371 0.123001216512851 -0.670435826450721 0.502580002607343 0.689204855475552 0.665462807004527
"CPQ" 39.6574699266439 0.192803336240704 0.287736855560347 0.670068267289684 0.502814272544759 0.689426504004957 0.665717751384156
"PLEKHA4" 491.650105741194 -0.115871971279227 0.173115613694981 -0.669332874176131 0.503283160769055 0.689969735498931 0.666283258394283
"C17orf70" 1635.81116658899 0.107390379466648 0.160501248505033 0.669093732708756 0.503435687629378 0.690128997081018 0.666429883873141
"DBIL5P" 28.0385817757607 0.197485099529581 0.295201193062804 0.668984760801988 0.503505199115244 0.690174443212418 0.666466601400863
"ATP6AP1" 2300.84080030354 0.0685935126871235 0.102561334166612 0.6688048009954 0.503620003773691 0.690232123583553 0.666507966835791
"ZC3H3" 1082.16234542322 0.0851968486202044 0.127384088541515 0.668818606748037 0.5036111959581 0.690232123583553 0.666507966835791
"ELFN2" 42.0464817759991 0.19029207033971 0.284649586274595 0.668513426737037 0.503805914146726 0.690387226561735 0.666698702247584
"SRGAP3" 427.017552867314 0.180394915850883 0.269894384384316 0.668390771680561 0.503884184628202 0.690444639616871 0.666746975330375
"MAP3K12" 1273.78234557482 0.0837217509267519 0.125288327269735 0.668232649850182 0.503985097167046 0.690533067303658 0.666825198225498
"SNORA76C" 47.9323588048434 -0.18649595812365 0.279125945873734 -0.668142682113877 0.504042518873281 0.690561897744686 0.666845869981286
"GPRIN3" 74.7239023876859 -0.192349472763297 0.288085840539319 -0.667681106448008 0.504337172785899 0.690765612777578 0.667062045382948
"LSM8" 2960.97516622947 -0.0759530361588248 0.113754206047775 -0.667694310370607 0.504328742597153 0.690765612777578 0.667062045382948
"NIPAL1" 505.969980116166 -0.123585931347822 0.18511287046026 -0.667624736413738 0.504373163686505 0.690765612777578 0.667062045382948
"RPPH1" 18.5026367608446 -0.414790182107539 0.621187079602066 -0.667737941963078 0.504300886058479 0.690765612777578 0.667062045382948
"CDH2" 1646.34342440889 0.174861614970817 0.262007598651961 0.667391388152429 0.504522165303896 0.690919828424973 0.667203798512795
"UXS1" 2531.0085124044 0.0708402410318148 0.106163292028528 0.667276227764099 0.504595708084009 0.690970691880728 0.667245746106281
"SNORD63" 17.961214208761 -0.247160442182568 0.37048527506977 -0.667126222860066 0.504691511457324 0.691052028455813 0.667317120320748
"NAA16" 1899.46996016492 -0.0695426531078584 0.104269470447935 -0.666951244780544 0.504803276520357 0.691105358450012 0.667409585945618
"PTPLAD1" 11042.8440613218 -0.0474781292793472 0.0712050659089094 -0.666780216734644 0.504912531154342 0.691205081953823 0.667498717437552
"TMLHE" 612.304580901657 -0.0607450069093296 0.0911236601428218 -0.666621674481924 0.505013820852306 0.691244040050365 0.667577305317565
"MTMR9LP" 241.608634548435 -0.0960373633942853 0.144090032135773 -0.666509417554931 0.505085546189898 0.691292366989448 0.667616802312646
"HSD17B11" 396.950364879302 0.0685538181605713 0.102882814059519 0.666329151153584 0.505200736666858 0.691400171839243 0.667713739771606
"PKMYT1" 1729.57203777777 -0.104756546214302 0.157244137118243 -0.666203192908416 0.505281232369966 0.691460482506431 0.667764809578399
"STUB1" 1880.18029651388 0.0974959995606241 0.146407457136644 0.665922361247144 0.505460726813757 0.691656251180705 0.667946693910932
"FBXO18" 2002.61200073114 0.0384752117928989 0.0577958348448533 0.665709075683075 0.505597071386551 0.691769210832749 0.668041431514466
"LINC00852" 35.4381671066348 0.199060089705464 0.29903305748663 0.665679210782119 0.505616164318489 0.691769210832749 0.668041431514466
"CC2D1B" 899.888692648361 -0.0913329597896008 0.137218832779552 -0.665600762953081 0.505666318613636 0.691787968282814 0.668047359838489
"ECSIT" 1602.35114267668 -0.0867414388620928 0.130404176524505 -0.665173778738541 0.505939349677914 0.691842163847586 0.668047359838489
"FASTKD2" 4273.99363996926 -0.0683999815013448 0.102821570107194 -0.66522988736737 0.505903467113012 0.691842163847586 0.668047359838489
"KCTD7" 752.649711763091 -0.0747811240727688 0.112425545282965 -0.665161319738781 0.505947317633507 0.691842163847586 0.668047359838489
"MAP4K5" 3283.15403198199 0.0837239523837442 0.12587670340757 0.665126668535787 0.505969478607737 0.691842163847586 0.668047359838489
"MED24" 4003.79732402664 -0.0713996768351229 0.107344792819867 -0.665143366152259 0.505958799681011 0.691842163847586 0.668047359838489
"POU5F1B" 41.9475102268946 -0.245316692371376 0.368696467035946 -0.665362199815869 0.505818856018925 0.691842163847586 0.668047359838489
"RNF6" 990.389418664296 -0.0611739643069684 0.0919356527356349 -0.665399793080024 0.505794817257146 0.691842163847586 0.668047359838489
"RSPH1" 23.942680588187 -0.209079009053481 0.314365365236 -0.665082837279232 0.505997511363188 0.691842163847586 0.668047359838489
"ZNF180" 1086.04247315025 0.074600737551116 0.112180094089576 0.665008691217062 0.50604493414176 0.691857169394907 0.66805468591623
"PILRB" 15.0111106830522 0.258973709226308 0.38957879442466 0.664753094707752 0.50620842799757 0.692030852016556 0.668215229213407
"TPD52L1" 123.4587265365 0.227514590291942 0.34230686828106 0.664650964891348 0.506273763721903 0.692031763179779 0.668246184034023
"GLI4" 187.418550068565 -0.123275084628608 0.18550882190597 -0.664524109215104 0.506354923548833 0.692031763179779 0.668298018720887
"RPL26L1" 1306.47275777092 0.0591318121601235 0.0890072112737471 0.664348554616097 0.506467251297692 0.692135447381771 0.66839097751703
"NELFB" 2954.66027348999 0.0845986497080896 0.127375777767014 0.664165912790979 0.506584127678913 0.692195501842869 0.66843463509961
"ZBTB10" 1391.73590678139 -0.142213744795113 0.214123164043103 -0.664167958803772 0.506582818313361 0.692195501842869 0.66843463509961
"ADCY6" 1717.64699997428 -0.0997178629720133 0.150201648406525 -0.663893266351673 0.50675862630347 0.692372347198174 0.66859107435372
"MMAA" 293.127397396087 0.11903588065246 0.179311488548251 0.663849715465547 0.506786502579888 0.692372347198174 0.66859107435372
"HIST1H2BJ" 246.955737031538 -0.332038947018634 0.500289431502227 -0.663693706304398 0.506886368345019 0.692452656059857 0.668663752078526
"MFSD9" 524.770106553583 -0.0584827997843997 0.0881284753957655 -0.663608436680271 0.506940956152934 0.692452656059857 0.668663752078526
"SPAG9" 4268.45193617438 -0.0417447326829683 0.0629095740193045 -0.66356724447313 0.506967327638326 0.692452656059857 0.668663752078526
"FAM219A" 721.052247849521 0.0938505928080886 0.14146347117251 0.663426339182931 0.507057541456889 0.692452656059857 0.668680909018885
"PRPF31" 3105.17077135175 -0.0663891744055146 0.100071711367709 -0.663415999368396 0.507064161797071 0.692452656059857 0.668680909018885
"NUP50" 9460.63833592468 0.040148381000714 0.0605582497525863 0.662971290695193 0.507348941280424 0.692791713069923 0.669001157879815
"CS" 9924.88694071097 0.0590817718838277 0.0891630658207255 0.662626069886602 0.507570069306319 0.693005817774824 0.669193572533231
"UBL7-AS1" 193.936429151466 0.0792315980991499 0.119574557218609 0.662612515087946 0.507578752740669 0.693005817774824 0.669193572533231
"IGHMBP2" 719.886959847746 0.0651390317730439 0.0983409395933672 0.662379595338312 0.507727977273971 0.69310384899301 0.669279695069729
"NEDD9" 322.148230127862 -0.246136458004698 0.37158417638135 -0.662397576779729 0.50771645629627 0.69310384899301 0.669279695069729
"SMURF1" 2037.77285820213 -0.0757954359724414 0.114441622116127 -0.662306550457052 0.507774779629718 0.69310384899301 0.669286090070433
"ADO" 2633.12197161881 0.057686598914885 0.0871307504899472 0.662069345099244 0.507926780836708 0.693118732362269 0.669355849732961
"ARHGEF39" 578.382480316759 -0.0791791684762627 0.119601018859669 -0.662027541497501 0.507953571061612 0.693118732362269 0.669355849732961
"PARP1" 37786.3062450574 -0.0429900801277539 0.0649358714408782 -0.662039011317418 0.507946220447602 0.693118732362269 0.669355849732961
"PSMG4" 497.347333227862 -0.0885487307544816 0.133782215775107 -0.661887159227017 0.508043541763707 0.693191521227347 0.66941911672433
"NRP2" 1796.05727792615 -0.105528067355979 0.159462870623011 -0.661772028458334 0.508117335071171 0.693192701906063 0.669461059024318
"C16orf59" 1081.66507817926 -0.094800917459996 0.143341622145577 -0.661363503782012 0.508379225186459 0.693450305582736 0.66969549654238
"PTMA" 114440.785229364 0.0683121652092963 0.103286015233365 0.661388330791457 0.508363307485682 0.693450305582736 0.66969549654238
"TACC3" 7183.69322675843 -0.0757435872222614 0.114602318502102 -0.660925435124352 0.508660133488508 0.69373377309088 0.670010218764503
"CYP7B1" 33.3413277863258 0.164043636627709 0.248231129126401 0.66085038248437 0.508708268604213 0.693749576452704 0.670018304079222
"NME1" 3636.46016018008 -0.10885235609648 0.164826544660646 -0.660405496703162 0.508993645738356 0.694088892486025 0.670338833094744
"GTDC1" 766.766794927692 0.0699741553233953 0.105986023633364 0.660220592532613 0.509112279330084 0.69420079636834 0.670439727976241
"ERN1" 74.2239329250056 -0.140408917006147 0.212735582619886 -0.660016134945454 0.50924347515786 0.694279942932306 0.670501807598291
"MRPL18" 2316.80150219341 0.0532612018190052 0.0806941945658887 0.660037591372402 0.509229706220454 0.694279942932306 0.670501807598291
"SGK1" 680.842839224897 -0.169462740786889 0.25693551240855 -0.659553594590026 0.509540342214117 0.694582401961076 0.670772370450451
"SLC9A3R1" 4463.94386513795 0.0659723402615332 0.100033957939601 0.659499450190365 0.509575099025916 0.694582401961076 0.670772370450451
"TEX30" 346.629835021392 -0.0897622011342117 0.136084738616557 -0.659605199280521 0.509507216868224 0.694582401961076 0.670772370450451
"BCL2L15" 12.3832300097023 -0.247473485686511 0.375415573171186 -0.659198774297159 0.509768133913486 0.6947457436779 0.670971108692002
"KIAA1671" 1968.50849886594 -0.0651429936388353 0.0988653711485537 -0.658906074817161 0.509956084673425 0.694951999373319 0.671163122824602
"P4HTM" 408.299137766739 0.13015940327878 0.197567674389267 0.658809208951496 0.510018293017778 0.694954415969771 0.671189626891498
"FBXW5" 2069.0092940396 0.0784221084974797 0.119083347797983 0.658548066943145 0.510186021119194 0.695115636870839 0.671354980281724
"SCAMP3" 1537.62494472596 0.0955863481808424 0.145171581036048 0.658437054268266 0.510257331848965 0.695162899099767 0.67139344101595
"SNX33" 1537.49562788232 0.0837282325753911 0.127199500900823 0.658243404906703 0.510381738025119 0.69528248537339 0.671500309155682
"POU3F2" 48.8096160214174 0.217049665843742 0.329772702540999 0.65817960119594 0.510422730922086 0.695288430453035 0.671500309155682
"CLSPN" 3222.35503567698 -0.0604301332175423 0.0918320803840601 -0.658050356311339 0.510505774036141 0.695351650599457 0.671554181973334
"SKIV2L" 2019.04536122247 -0.0761273118517226 0.115743506233911 -0.657724258826873 0.510715331325363 0.695536195924473 0.671774457578105
"DPH2" 3469.15432940992 0.0809255878791157 0.123052697868222 0.657649846619206 0.510763156517245 0.695536195924473 0.671781978489376
"FAM32A" 3937.90204969898 0.0422637840817164 0.0642909398634086 0.657383204717637 0.510934548155582 0.695625129601164 0.671952005710507
"LOC100287042" 29.6680015707082 0.202471096811263 0.308073754852776 0.657216311425233 0.511041838837157 0.69568245731547 0.672037709924827
"ZNF839" 233.830181884517 -0.114916046577886 0.174892608918953 -0.657066340814547 0.511138260474646 0.69573278520102 0.672109108020481
"KIF5B" 10281.1393446727 -0.0673244839037105 0.102480587221761 -0.656948654656173 0.511213931900791 0.695767036304641 0.672147047911456
"DCP1B" 1114.81068818289 -0.0699477643934511 0.106483153911154 -0.65689042655342 0.511251374351606 0.695768109258831 0.672147047911456
"DSG3" 12.4108511093499 0.28245801044316 0.430405841551041 0.656259704620352 0.511657039604141 0.696170448409849 0.672569531996743
"ECE1" 2964.28695929629 0.0699319337429613 0.106561125512097 0.656261215400005 0.511656067706127 0.696170448409849 0.672569531996743
"TOP1P1" 13.7784916676344 0.225135294877563 0.343293093048014 0.655810732685129 0.511945909939031 0.696513565256786 0.672893808466576
"YY1" 5800.46727400702 -0.0616483834769294 0.0940748972460177 -0.655311728012958 0.512267071350702 0.696818179762749 0.673260470906096
"CELSR2" 3523.21833863097 0.0812783008283878 0.124102240902973 0.65493016271909 0.512512719175532 0.696818179762749 0.673282313234675
"CEP63" 1026.98222016582 0.0813159168339585 0.12415521552162 0.654953692378699 0.51249756924541 0.696818179762749 0.673282313234675
"IRAK1" 2240.81555860394 0.0840217936400171 0.128298582914952 0.654892608562281 0.512536899475688 0.696818179762749 0.673282313234675
"MED28" 3738.99448301267 -0.0679397782588619 0.103699571750038 -0.655159680144356 0.512364950850592 0.696818179762749 0.673282313234675
"TIMM10B" 2740.25316785121 0.0414071739834789 0.063206635340106 0.655108024033755 0.512398206243998 0.696818179762749 0.673282313234675
"TMEM9" 3066.0004934136 0.0621940955875547 0.094962486537757 0.65493330951087 0.512510693052137 0.696818179762749 0.673282313234675
"DLEU2L" 34.7638425987103 0.241615364902234 0.369250538563273 0.654339911980473 0.512892837487035 0.697196623214027 0.673626324362451
"NPFF" 17.4869050532369 0.22879550526952 0.34964589997872 0.654363472540205 0.512877661798712 0.697196623214027 0.673626324362451
"RAB11FIP2" 1301.87045336786 -0.090004537567684 0.137560769443292 -0.654289285614875 0.512925447433562 0.697196623214027 0.673626324362451
"RAB25" 1422.94932029508 0.102448679108681 0.156609406953143 0.654166828812094 0.51300432996555 0.697253916039386 0.673674465410353
"KIF7" 1029.23390638502 0.0622964433109093 0.0952789962547447 0.653831859692865 0.513220138029474 0.6974955709622 0.673902393590307
"BCO2" 12.6384940115059 -0.327903720582925 0.501583227343792 -0.653737411275468 0.513280996152928 0.6974955709622 0.673926838336253
"GRPEL2" 2637.63001847292 -0.0749580025604762 0.114723851831859 -0.653377666139872 0.5135128334315 0.6974955709622 0.673953911201559
"GZF1" 1272.23748578997 -0.0637682436604483 0.0975966269851253 -0.653385732994309 0.513507634160381 0.6974955709622 0.673953911201559
"NUP54" 6921.62661141718 0.0740174312998614 0.113269875159992 0.65346087117438 0.513459207211167 0.6974955709622 0.673953911201559
"SREBF1" 3770.54319737589 0.106289160246658 0.16267176341384 0.653396496208484 0.513500697066774 0.6974955709622 0.673953911201559
"ZNF682" 1173.74184100453 0.0802944309719644 0.122859008420281 0.653549397837317 0.51340215436583 0.6974955709622 0.673953911201559
"POLG" 2423.70326145502 -0.0715058897913141 0.109453614140006 -0.653298571757058 0.513563813011322 0.697514904019813 0.673965375732716
"TBRG1" 1898.31949636662 0.0636824044800955 0.0974980523259761 0.653165914198768 0.513649322172925 0.697573051118098 0.674007130018302
"TOR3A" 1819.41307602542 0.0426601357979056 0.065317641188137 0.653118131976473 0.51368012372399 0.697573051118098 0.674007130018302
"SEC14L6" 27.5230078494605 0.208198773395858 0.318928364370474 0.652807328087037 0.51388049872467 0.697795237627276 0.674214595119522
"RMDN2" 91.6279176121096 -0.123747155422457 0.18970777673218 -0.652304072896056 0.514205033127846 0.698086106339063 0.674576367021368
"FBXW4" 655.096893858606 0.151820453812554 0.232811355802534 0.652117905886538 0.514325113733452 0.698107160888557 0.674576367021368
"GAL3ST1" 139.735013029243 0.171719733738971 0.263333396694028 0.652100097802997 0.51433660098728 0.698107160888557 0.674576367021368
"NSMAF" 1799.50060403211 -0.0597476899905559 0.0916262773662006 -0.652080295173007 0.51434937499669 0.698107160888557 0.674576367021368
"TCL1B" 27.4944818300374 0.212642966081171 0.326113527697667 0.652051963567447 0.514367651047696 0.698107160888557 0.674576367021368
"LIX1" 41.971702596397 0.393850204109706 0.604662384184002 0.651355557103508 0.514816992571144 0.698466508806103 0.675046672401381
"TRIB3" 935.918594379609 0.166094547401386 0.255020244536197 0.651299459395708 0.514853197303498 0.698466508806103 0.675046672401381
"ZKSCAN2" 1518.55314777523 -0.0697490729942243 0.107087954014083 -0.651325105950307 0.51483664518596 0.698466508806103 0.675046672401381
"SNHG16" 6363.48909890554 -0.0589122478497862 0.0904861814872955 -0.651063476007744 0.515005512404296 0.69857329115752 0.675190890368817
"KDELC1" 1070.01897654184 0.0499132823102471 0.076687420420488 0.650866622407763 0.515132589150396 0.698695734709026 0.675301998956895
"KCNC4" 351.236458938861 0.0781895425904258 0.12021299989242 0.650425017763461 0.515417721558713 0.698982581312245 0.675620271937204
"D2HGDH" 147.313816251919 -0.107882459017938 0.165925474407544 -0.650186232121047 0.515571933237917 0.699085876687669 0.67571137951842
"OMA1" 669.367479309414 -0.072404220241014 0.111356633993119 -0.650201228653228 0.515562247527076 0.699085876687669 0.67571137951842
"TRAPPC10" 3151.48275974009 -0.0358790054913754 0.0551905164302235 -0.650093672102826 0.515631716453652 0.699085876687669 0.675734220823194
"MNS1" 306.882165559072 -0.0990548719001676 0.152386961352853 -0.650021963957962 0.515678034210343 0.699085876687669 0.675739413370991
"SAMD14" 212.845051941386 -0.149653896864009 0.230262456042829 -0.649927475958881 0.515739069237279 0.69911868972806 0.67576388884786
"RALGDS" 412.283469615705 0.0979699312045189 0.150772123815888 0.649788095604151 0.515829109563318 0.699190813891095 0.675826362320208
"PCNXL3" 3357.58171883911 0.075164081822066 0.115688913195847 0.649708599948749 0.515880467760677 0.699210499038427 0.675838149339287
"ASIC1" 126.775205729824 -0.107977091679661 0.166286294946873 -0.64934450379184 0.516115726111021 0.699419831201341 0.676074266233825
"FBXO40" 31.7529003672196 -0.267065459596345 0.411313838657836 -0.649298502738954 0.516145453348877 0.699419831201341 0.676074266233825
"SUGT1P3" 9.45276299095752 -0.301426608945549 0.464372091985539 -0.649105779929032 0.516270006167866 0.699527444968314 0.67618189626485
"SUCLG2" 2413.64264546684 0.0856011601824854 0.131896083052166 0.649004566334464 0.516335424689234 0.699527444968314 0.676212064151374
"FUT11" 420.511739681508 -0.069942796344386 0.10781352461019 -0.648738612314836 0.51650734222373 0.699623237525573 0.67628292777207
"GAS2L3" 311.150866059773 -0.096327949639586 0.148465747641374 -0.648822716147773 0.516452972762926 0.699623237525573 0.67628292777207
"SENP7" 470.885201911675 -0.137309145130754 0.211660300771937 -0.648724133103751 0.516516702701684 0.699623237525573 0.67628292777207
"CDK2AP2" 1242.42089385229 -0.0915809598743709 0.141253691943857 -0.648343831683855 0.516762590328316 0.699906349597723 0.676549348933034
"ERMARD" 370.48932003525 -0.0582252784954479 0.0898495642500333 -0.648030727599509 0.516965076367799 0.700010067259142 0.67667613997454
"HIST1H3H" 51.7280169436731 -0.250736671471416 0.386912718737487 -0.648044531308202 0.516956148571721 0.700010067259142 0.67667613997454
"KDM5C" 6769.08199821584 0.0509424078449696 0.0786151511056801 0.647997327849553 0.516986678585287 0.700010067259142 0.67667613997454
"FAM159B" 125.314327658093 0.117542280874383 0.181443160966523 0.647818745265742 0.517102189772389 0.700066597693423 0.676716293628799
"NFIC" 244.389805191282 0.0782088717657894 0.120717276224041 0.647868094875173 0.517070268011064 0.700066597693423 0.676716293628799
"FAM201A" 69.3965789117456 0.120451355978918 0.185987153555252 0.647632665355758 0.517222564614308 0.700129695607844 0.676762797987097
"PGS1" 888.150536479655 -0.0913518784164147 0.141045326835176 -0.64767745565344 0.517193588505536 0.700129695607844 0.676762797987097
"ZNF416" 670.040212891175 0.0689434563899487 0.106467459832572 0.647554252711276 0.517273293992744 0.700148436007578 0.676773670031182
"DHX15" 18897.7757396064 -0.0348666219929989 0.0538603401489762 -0.647352428457725 0.517403876859434 0.7002752506628 0.676889007906143
"TSTD1" 858.887829964641 0.153368413729427 0.236985789146167 0.647162913362848 0.517526511076278 0.700341358326791 0.676993928969411
"WHAMMP2" 12.0156395926744 -0.277656724392885 0.429124357589944 -0.647030911860297 0.517611937438583 0.700407028547134 0.677050163966152
"TRAF6" 816.001683033322 0.0444664520513452 0.0687457970391654 0.646824300051566 0.517745663407122 0.700538041399529 0.677169561731204
"LRRC56" 129.254125018244 0.113133850403203 0.17493984915739 0.64670142879464 0.517825198207075 0.700595717203614 0.677218068054404
"FAT3" 3407.00695506728 -0.0996681131539581 0.154136080523702 -0.646624157142958 0.517875219532375 0.700613457142295 0.677227971509796
"ARF6" 5043.86012963353 -0.0542647827373204 0.0839910660393987 -0.646078033012056 0.518228820853491 0.700989490084572 0.677625244267649
"RNF216" 2592.05197763075 0.0546534515633812 0.0845997531358525 0.646023771199631 0.518263960796907 0.700989490084572 0.677625244267649
"DSCAML1" 12.8020401551255 0.241800211486155 0.374372981857279 0.645880507419566 0.51835674432366 0.701065031760008 0.677691018515092
"PPP2R4" 8036.98023061181 0.0548715303367422 0.0849916256555512 0.645611022421458 0.51853129717561 0.701251145838375 0.677863677084536
"TMEM255B" 33.8232127698565 -0.190168561826464 0.294656337867012 -0.64539104504955 0.518673805090321 0.701393899567178 0.677994419206143
"SNX14" 1495.05087887775 0.0769527199776942 0.11929294924717 0.645073497330101 0.518879557676197 0.70151868256914 0.678207804617897
"C20orf194" 631.116588269945 0.0799604572331254 0.1241101101711 0.644270294522265 0.519400174833962 0.702031364238525 0.67878218283001
"ZNF75A" 1034.90719741519 0.0552620077422203 0.0857753748445115 0.644264252326451 0.519404092264558 0.702031364238525 0.67878218283001
"RNF208" 100.566202937791 0.129331420257349 0.200780339848501 0.644143845731789 0.519482160520712 0.702079459301317 0.678814148744454
"SLC9B2" 162.396220761906 -0.0842747235017822 0.130842013188422 -0.644095282915135 0.519513649001491 0.702079459301317 0.678814148744454
"BBIP1" 590.982590834705 -0.0769795503592054 0.119549437999782 -0.643913945955531 0.519631237900009 0.702188378857974 0.678912191422221
"PDE4B" 835.842859331445 0.224731792215503 0.349097430750035 0.643750920001522 0.519736964652695 0.702281254487291 0.678994721099664
"RRN3P2" 10.967730050771 -0.28327846015083 0.440128594279988 -0.643626576033417 0.519817612547912 0.702340232143531 0.679044476425889
"NFATC3" 2440.49288680362 0.0466465993598587 0.0724838671900984 0.643544572994731 0.519870802194003 0.702362104430361 0.679058357475284
"PATL1" 2980.80204700065 0.0607851879109981 0.09450002682997 0.643229319081214 0.520075311535175 0.702438420631898 0.679269874763175
"EFHD1" 129.992287967616 0.237306549889314 0.369024352289764 0.643064741979351 0.5201820913341 0.702485568838212 0.679300916012278
"YRDC" 1051.29832553465 -0.0787667068299513 0.122487063010626 -0.643061437623971 0.520184235359283 0.702485568838212 0.679300916012278
"ABCB1" 54.0675156002504 0.15400683865723 0.23952669823907 0.642963142686984 0.520248015939874 0.702521721460531 0.679328600941623
"AAED1" 215.009122910028 -0.0760128951457228 0.118315329366129 -0.6424602420748 0.520574395840391 0.702706589512128 0.679463732129678
"BAG4" 2753.87254655713 -0.0816349231714875 0.1270530606656 -0.642526222853839 0.52053156864345 0.702706589512128 0.679463732129678
"CNKSR1" 549.256980796247 -0.0658692472554943 0.102502644787719 -0.642610221345101 0.520477049029568 0.702706589512128 0.679463732129678
"DCAF8" 4812.18318820424 -0.0434692583964665 0.0676503975008347 -0.642557324159554 0.520511381852348 0.702706589512128 0.679463732129678
"LSR" 7887.47202315541 0.0691351295331672 0.107618396648458 0.642409956719586 0.520607036577234 0.702706589512128 0.679463732129678
"MCF2L-AS1" 20.4429292829449 0.226225815249234 0.352123372620349 0.642461798447972 0.520573385599517 0.702706589512128 0.679463732129678
"SH3BP4" 2018.29143519985 0.126410502027329 0.196851617871923 0.642161356832614 0.520768420790177 0.702804575562852 0.679618763622616
"LINC01125" 35.6976207938587 -0.176562715907632 0.275078041151853 -0.641864087617823 0.52096143361813 0.702887507093703 0.679761808140791
"LOC100506083" 38.943719562863 -0.168664733045281 0.262774424927685 -0.641861296401647 0.520963246091103 0.702887507093703 0.679761808140791
"FN1" 12324.2259688559 0.279956015026184 0.436255983460061 0.641724184057671 0.521052283829341 0.702907714565315 0.679766795012945
"REXO2" 3416.5252621284 -0.0421840061409666 0.065732887475722 -0.641748868198541 0.52103625391328 0.702907714565315 0.679766795012945
"WDR63" 25.1444388670567 0.194822383202883 0.303627464236736 0.641649409721978 0.521100843938514 0.702923267456003 0.679774559623471
"VWA8" 1740.00887962957 0.0533729639765389 0.0832504893452601 0.641112915927596 0.521449323205901 0.703293381632401 0.68017353466004
"INPP5J" 259.150608415249 -0.0976868501875155 0.15241426796732 -0.640929825601768 0.521568276872677 0.703353866979053 0.680273077928931
"ZNF426" 862.870471800565 -0.0664186385933358 0.103691085374888 -0.640543382810621 0.521819394329475 0.703642519227256 0.680544969928263
"FLJ37453" 91.0355363479176 -0.119595139474443 0.186745828991565 -0.640416656801714 0.521901756700046 0.703699535163774 0.680577923128416
"PHIP" 9337.9363612216 -0.112958479873271 0.176397230794164 -0.640364247016334 0.521935821071055 0.703699535163774 0.680577923128416
"ABCF3" 2045.30062906245 0.0588223317220506 0.0919294437997853 0.639863892249372 0.522261090226724 0.703724512242896 0.680577923128416
"AEN" 7648.93128703598 0.0758353025955973 0.118540163430326 0.639743529965444 0.522339350529061 0.703724512242896 0.680577923128416
"CCR6" 20.9055621937452 -0.218415336245048 0.341434372566792 -0.63969932084773 0.52236809708444 0.703724512242896 0.680577923128416
"DCPS" 991.08090665827 0.0641338794338794 0.100214173711855 0.639968150795546 0.522193305545769 0.703724512242896 0.680577923128416
"IKZF4" 1003.99856609326 0.0543958483332726 0.0850311536422807 0.639716692097482 0.522356801498698 0.703724512242896 0.680577923128416
"METTL4" 810.458414384311 -0.0888596649106145 0.13887203405733 -0.63986723830898 0.522258914684148 0.703724512242896 0.680577923128416
"POPDC2" 29.2069629761406 -0.193917685540358 0.30304420852011 -0.639898998523475 0.522238265045204 0.703724512242896 0.680577923128416
"SNORD23" 30.8827731731287 -0.202178030968195 0.31600607447789 -0.639791596735085 0.522308096494986 0.703724512242896 0.680577923128416
"TLN2" 2269.00757894624 -0.0660415303057343 0.103239161179414 -0.639694565039756 0.52237118955146 0.703724512242896 0.680577923128416
"UBE2G2" 3377.71469006641 -0.0664920640393394 0.103934571963557 -0.639749245926116 0.522335633839732 0.703724512242896 0.680577923128416
"WWOX" 248.490425179983 -0.0660131281050447 0.103201717318344 -0.639651449805004 0.522399225688265 0.703724512242896 0.680577923128416
"CNKSR3" 546.274181782417 0.0970043341856219 0.151695148918811 0.639468927497081 0.522517921311665 0.703834458014336 0.680676975308753
"ATG16L1" 1482.41122929624 -0.0513076106288698 0.0803673544999341 -0.638413581585691 0.523204492231858 0.704394551206175 0.681360944759253
"ATP5G3" 8816.56754337677 0.0525453427158807 0.0823333491144002 0.638202420781768 0.52334192159207 0.704394551206175 0.681360944759253
"COX19" 828.869772572562 0.0444962790247747 0.0697131633026076 0.638276573846282 0.52329365859236 0.704394551206175 0.681360944759253
"GORAB" 803.393778179037 0.066854752682713 0.104733468212138 0.638332271660274 0.523257408813557 0.704394551206175 0.681360944759253
"MAPKBP1" 736.28876766613 -0.112364374663932 0.176026204255774 -0.638338906067995 0.523253091031389 0.704394551206175 0.681360944759253
"PPP4R1L" 213.579008455296 0.0809607371746794 0.126857176144365 0.638203841795638 0.523340996694573 0.704394551206175 0.681360944759253
"TMEM194A" 4849.26687135171 0.0815897412681012 0.127827604868041 0.638279512100129 0.523291746257964 0.704394551206175 0.681360944759253
"THBS2" 2761.97018099247 0.10199449113235 0.159920718802831 0.637781595129654 0.523615861936544 0.704613376668048 0.681661971549214
"RPS25" 29967.5535721846 0.0759093460388071 0.119039922636881 0.637679732625171 0.523682181329395 0.70465266647725 0.681692682843437
"PCDHB4" 65.2310710709342 -0.152156156861468 0.238788605007221 -0.637200241849341 0.52399442017636 0.705022829868703 0.682043483682275
"ABCC10" 692.457154742126 0.0952196462871309 0.149546552240145 0.636722444354486 0.524305651286989 0.705233881384617 0.682252195183239
"DNPH1" 375.383300785983 0.106112094461675 0.166655755804318 0.636714249379232 0.524310990214079 0.705233881384617 0.682252195183239
"FAM35BP" 21.5519795491762 -0.29810698964188 0.468309178688669 -0.636560211090933 0.524411349475496 0.705233881384617 0.682252195183239
"HSPBP1" 1691.11016500708 -0.118013677582831 0.185331114805365 -0.636772069853296 0.524273321470901 0.705233881384617 0.682252195183239
"POLRMT" 3594.7482801863 0.0895442769927342 0.140654720193325 0.636624756493482 0.524369295558049 0.705233881384617 0.682252195183239
"TMEM14B" 2054.7863652148 -0.0562796846203453 0.0884052695509493 -0.636610067547053 0.524378865843666 0.705233881384617 0.682252195183239
"SSR1" 5102.8173028082 -0.0608933500799448 0.0957028392555723 -0.636275272014976 0.52459701935646 0.705426642712827 0.682438099055199
"EBP" 2321.77853714224 -0.0872970663949501 0.137224676577099 -0.63616157510783 0.524671115086349 0.705426642712827 0.682478839795158
"EGFR" 88.933685938501 0.114369437396188 0.179818132384669 0.636028390905139 0.524757917409512 0.705426642712827 0.682480460940031
"YTHDF3-AS1" 12.8199954042022 -0.258976391408939 0.407168337258256 -0.636042559578194 0.524748682678473 0.705426642712827 0.682480460940031
"PSRC1" 1870.89489768878 -0.0831942983409295 0.130877056927449 -0.635667551624787 0.524993130054024 0.705616341760637 0.682730713798655
"CCM2" 1068.21853772736 0.0564247702556405 0.088800498453474 0.635410512759718 0.525160713433346 0.705696903054703 0.682892984115706
"USP7" 15238.743294039 -0.0344263413896189 0.0541939896400726 -0.635242793864415 0.525270077021699 0.705788674313435 0.682979528019901
"FHL2" 1659.05747714609 0.114046427169705 0.179562187300468 0.635136098998767 0.525339655052512 0.705793475645639 0.683014331082045
"RRP9" 2290.42861327432 -0.0726493148399011 0.114441916077226 -0.634813863050642 0.52554982071041 0.70601462821833 0.68323189696984
"ZNF100" 1575.69173520051 0.0810252285560444 0.127700660528076 0.634493417817758 0.525758861083222 0.706245467488623 0.683447964615149
"UBL3" 1971.69547883382 0.0946214609322348 0.149182349325103 0.634267132541481 0.525906502425103 0.706343821483995 0.683584189318078
"SGK2" 24.0728377029491 0.32127351458404 0.506665524722978 0.634093892138602 0.526019548607317 0.706445668010761 0.68367542798217
"NR2F1" 6.46057969932453 -0.785921207792983 1.23979509971781 -0.633912174658432 0.526138139761396 0.706554946512262 0.683773858077005
"ZNF281" 9253.22148216382 -0.0509683882116632 0.08042897572013 -0.633706792301057 0.526272191363406 0.706634981711832 0.683892363037532
"POLR2L" 2528.88356070299 0.138556888689431 0.218911703963631 0.632935042671131 0.52677606278724 0.707179116146909 0.684452723145401
"UBXN7" 3627.55675090818 -0.0570859472023405 0.0901952942193995 -0.632914917528615 0.526789205685244 0.707179116146909 0.684452723145401
"UTP15" 2069.7919515683 0.0416125051827413 0.0658044970066631 0.632365675229274 0.527147957727 0.707560637362036 0.684863071463889
"C14orf37" 1095.58337888665 0.102563600165664 0.162232236919022 0.632202342231516 0.527254667010563 0.707612233209305 0.684890986926781
"ELAVL2" 1776.78533250996 0.0883331818371094 0.139728031165211 0.632179392355902 0.527269661586292 0.707612233209305 0.684890986926781
"NTHL1" 1333.24768747568 -0.0975716708197724 0.154352421819475 -0.632135665055445 0.52729823194319 0.707612233209305 0.684890986926781
"F2R" 1430.45744036816 -0.0469102156808551 0.0742188022013052 -0.632052987780906 0.527352253426079 0.70763470058913 0.684905393288804
"WDR91" 496.820369647356 0.0763875712308335 0.120890847452498 0.631872245422458 0.52747036064601 0.707693128766084 0.684947267926619
"ZNF234" 585.743341121489 0.0749228915444385 0.118572606725824 0.631873529757872 0.527469521341445 0.707693128766084 0.684947267926619
"APBB1" 981.693550511972 -0.0712595779612507 0.112859814639246 -0.631399034182631 0.5277796473637 0.707933165052297 0.685181584672509
"PAK6" 380.364738681299 -0.0858019164744389 0.135886366883433 -0.631424023191685 0.52776331245463 0.707933165052297 0.685181584672509
"ZNF26" 634.307315996855 0.0807809166088983 0.12793797718123 0.63140686126738 0.527774530897893 0.707933165052297 0.685181584672509
"TMEM220-AS1" 69.5292798318828 -0.149332596924186 0.236586143123828 -0.63119756276692 0.527911355368744 0.708034575539427 0.685296807449385
"LOC100499489" 6.62747040538495 -0.33286741197093 0.527705872351981 -0.63078208792209 0.528183016821946 0.708298836122514 0.685537898663954
"TMEM86A" 51.0984039441412 0.118178600739163 0.187340008185056 0.630824146342646 0.528155513357449 0.708298836122514 0.685537898663954
"DDX54" 4642.8601993401 -0.078564980773832 0.124679595282079 -0.630135032088322 0.528606241091271 0.708741884156244 0.68592266184879
"JUP" 6739.05892756565 0.0768396592884998 0.121966123403592 0.630008211659178 0.528689211636226 0.708741884156244 0.68592266184879
"LINC01341" 12.8687719995464 -0.286554339661097 0.454895438009321 -0.629934520590258 0.528737426063459 0.708741884156244 0.68592266184879
"PTOV1" 4760.38735301343 -0.0760148039602287 0.120670383237773 -0.629937536623601 0.528735452696002 0.708741884156244 0.68592266184879
"TAF13" 1066.9380191271 0.092709443269861 0.147123021475788 0.630149125132793 0.528597021317472 0.708741884156244 0.68592266184879
"TNFRSF13C" 13.7282913611002 -0.271110279400649 0.430282698846691 -0.63007478601236 0.528645655442329 0.708741884156244 0.68592266184879
"HCFC1" 9866.31989012974 -0.0903127797783328 0.143426957624163 -0.629677860245696 0.528905370690018 0.708828172585781 0.686084745425526
"ZNF699" 119.569070020841 -0.0867829575000711 0.137839760037694 -0.62959306862069 0.52896085970175 0.708841160526552 0.686100939486319
"LOC643406" 42.8301293498825 0.218935652193599 0.347964168410845 0.629190221491713 0.52922452984888 0.709144432132673 0.68638713512796
"PEX3" 912.881701894058 0.0479734489775798 0.0763049868945575 0.628706601363712 0.529541155551813 0.709518614716208 0.686741960305123
"GPR137B" 275.394788471342 0.0682960462088531 0.108676219871571 0.628435975133864 0.529718376341844 0.709705972594642 0.686915953520099
"RNF152" 19.9831181904744 0.283260213624183 0.450886763699887 0.628229161796204 0.529853829295426 0.709837348273398 0.6870357601251
"SNX29" 541.26503384649 -0.0677193410460334 0.107883048375708 -0.627710674342437 0.53019349141644 0.710242262107753 0.68742031386086
"FLJ42627" 1309.31964336229 0.0924632324410113 0.147347640773911 0.627517562923768 0.53032002733722 0.710361637069727 0.687528499604909
"HERC1" 2978.37128475361 0.0809704894507102 0.129165834574997 0.626872343736507 0.530742917281578 0.710778195791796 0.687965494223397
"PCDHGA1" 119.562147321813 0.10842822320269 0.172967170676844 0.626871693503432 0.530743343544037 0.710778195791796 0.687965494223397
"MTIF3" 1381.42666654245 0.0553706457368116 0.0884041133463604 0.626335626713134 0.531094823023178 0.711098393921561 0.688365164230383
"GRAMD1B" 664.568981124559 0.08307173808975 0.132697302939125 0.626024314358967 0.531298993380352 0.711321589247132 0.688573853809109
"BLOC1S2" 3463.90144797474 -0.0873819787195621 0.139659856680615 -0.625677132974536 0.531526734933052 0.711439914627808 0.688714850180359
"FAM71E1" 161.982076924446 0.123297430560847 0.197067457222414 0.625661041648753 0.531537291605288 0.711439914627808 0.688714850180359
"SMAGP" 259.282310028114 -0.0774532398799677 0.123786932983361 -0.625698028162461 0.531513026858223 0.711439914627808 0.688714850180359
"CAT" 690.057816351828 -0.0639562045626033 0.102258175781261 -0.625438543900992 0.531683271565522 0.711534959169256 0.688792116488537
"ZBTB41" 700.969888029149 -0.158103720806578 0.252777603275286 -0.625465700908622 0.531665452863348 0.711534959169256 0.688792116488537
"PSMB3" 4704.09491557264 0.0751636037318785 0.120200785828006 0.625317074377778 0.531762975849725 0.71159145629746 0.688836215297384
"CYB561D2" 378.7184555778 -0.0998777817392753 0.159752470949389 -0.625203360835136 0.531837596402779 0.711603350556009 0.688836215297384
"LOC101927919" 59.436302121924 -0.125589715524486 0.200882709915425 -0.625189273767569 0.531846840919718 0.711603350556009 0.688836215297384
"C19orf71" 33.0546475968597 0.280942682397035 0.449620708510814 0.624843734016486 0.532073623898513 0.711605828848135 0.688906232403577
"CNFN" 132.461146171674 0.10430385567687 0.166898478437995 0.624953904032265 0.532001312328036 0.711605828848135 0.688906232403577
"LOC642236" 15.9949023862181 0.292146942758602 0.467500689631358 0.624912324704743 0.532028602893575 0.711605828848135 0.688906232403577
"MIR635" 9.15176309117607 0.260627349362027 0.417070245427823 0.624900366830725 0.53203645156798 0.711605828848135 0.688906232403577
"EIF2AK4" 7855.01662688645 -0.0391587947023997 0.0626869930518257 -0.62467176675751 0.532186506869512 0.71170665586847 0.688996472498271
"MSX2P1" 27.4170943999823 0.1957347720279 0.313515556309344 0.624322360051472 0.532415902221681 0.711913120313606 0.689181606819043
"PLEKHG4" 529.159445274388 0.192057453067556 0.307603714404497 0.62436649518153 0.532386923502756 0.711913120313606 0.689181606819043
"AFF1" 6921.04184509209 0.0564777794977141 0.0904758758181509 0.624230260132876 0.532476376749638 0.711943832039278 0.689203968413413
"ANKRD18B" 109.960520496828 -0.146060371043394 0.23428649502101 -0.623426335479966 0.53300439629874 0.712386446199102 0.68962856681212
"CYP2R1" 374.9213855644 -0.0901461347720262 0.144572505465427 -0.623535813271105 0.532932475461595 0.712386446199102 0.68962856681212
"FGF5" 32.3616919428142 0.190121565345492 0.305011304150947 0.623326292363913 0.533070123370142 0.712386446199102 0.68962856681212
"LINC00959" 58.4464787627776 -0.130684903019787 0.209617812644299 -0.623443691980255 0.532992993713195 0.712386446199102 0.68962856681212
"MPP7" 579.233492869682 -0.0628491371826298 0.100823048197568 -0.623360811899611 0.533047444005346 0.712386446199102 0.68962856681212
"TMEM182" 194.264892385104 -0.111287484135108 0.178531027852208 -0.623350940584036 0.53305392941839 0.712386446199102 0.68962856681212
"CDKN2AIP" 1514.59490486001 -0.0465523193998009 0.0746943096503232 -0.623237829196531 0.533128245975279 0.712393188406153 0.68962856681212
"ENTPD4" 2521.08889263809 0.0377687801907493 0.0606041642548903 0.62320437308401 0.533150228347793 0.712393188406153 0.68962856681212
"HRK" 102.472102097529 0.161061569009039 0.258521562884072 0.62301019385862 0.533277823053387 0.712513524121868 0.68973768860914
"LAGE3" 570.146407209085 -0.119360385632538 0.191640435543703 -0.62283507806638 0.533392904460565 0.71259896033732 0.689830609416655
"LOC100507283" 22.9542598030549 0.188416048040152 0.302548388568196 0.622763350126657 0.533440045764769 0.71259896033732 0.689835656166906
"CNIH2" 288.201251364173 -0.148183535437455 0.238054074046495 -0.622478468520193 0.533627297506683 0.712741269359352 0.689977231008215
"HLA-DPA1" 118.898909086495 0.0951129319507304 0.152800400546689 0.622465200421174 0.533636019393905 0.712741269359352 0.689977231008215
"GOLGA6C" 63.9658671437693 0.24179705514764 0.388934449449584 0.621691021430034 0.53414505661793 0.713320772810015 0.69057943543618
"ADPRHL1" 55.1043245173105 -0.155711222229304 0.250528271920509 -0.621531538279679 0.534249950231385 0.713410661645596 0.690659079976624
"ATP11A" 4352.57723693794 0.0796509236804228 0.128175276047115 0.621421900828554 0.534322065876603 0.713456770854648 0.6906963408682
"C17orf62" 1296.36897875642 -0.060582487302846 0.097577769691314 -0.620863619802932 0.534689359628132 0.71379656969275 0.691115129507188
"CCDC176" 39.4857284463005 0.163453481302713 0.263343374944932 0.620685754243461 0.534806404340826 0.713850739588637 0.691179242161542
"FHOD1" 1529.00884104303 0.133822848845736 0.21566274252794 0.620519090488701 0.534916089415424 0.713850739588637 0.691179242161542
"PLEKHA8P1" 235.175334185466 -0.0744732094073554 0.119996985431628 -0.620625669382242 0.534845946198848 0.713850739588637 0.691179242161542
"WAS" 29.4975162049299 0.222551708801236 0.35863314684654 0.620555324453783 0.534892242082708 0.713850739588637 0.691179242161542
"ZIC5" 3466.0901090244 0.0783057475646684 0.126206140525694 0.620459093658177 0.534955577423262 0.713850739588637 0.691179242161542
"DNAJC19" 1781.50949019449 -0.0461089747272666 0.0743730469525274 -0.619968881424182 0.535278274607684 0.714096899778117 0.691540172733905
"ABL1" 7803.7336998121 -0.0597373026185653 0.0964000171943642 -0.619681451903909 0.535467529493731 0.71428282816936 0.691714562073747
"EML3" 738.702693793116 0.0738896977741362 0.119260347522365 0.619566346310365 0.535543328991784 0.714283549109194 0.691714562073747
"LACC1" 295.121588028763 0.125176422602755 0.202027220923883 0.61960176470436 0.535520004645126 0.714283549109194 0.691714562073747
"DYRK2" 2697.88356587724 0.0621900447150933 0.100441781692081 0.619165089143339 0.5358076076931 0.714549363098071 0.691999884492489
"LINC01021" 609.80982187315 0.139473006732486 0.225350181167361 0.618916772154283 0.535971188797795 0.714653351064888 0.692099097214085
"NME8" 17.3100882092392 0.3197528650215 0.516611217507253 0.618942938491286 0.535953950296978 0.714653351064888 0.692099097214085
"KMT2A" 5477.18502285602 0.0890922409060738 0.144033035715161 0.618554211981357 0.536210073804871 0.71492165631552 0.69235153103617
"SLC39A1" 9427.95135234703 0.0727682163713633 0.11767206815356 0.618398380458496 0.536312765127836 0.714947794905295 0.692428085688233
"JAK3" 173.160387828376 -0.102637066358974 0.165999927425412 -0.618295850792411 0.536380336489638 0.714947794905295 0.692459288586801
"RPL36" 14906.257429855 -0.0867942235890712 0.140480685414272 -0.61783741539357 0.536682517087708 0.715215409634069 0.692752299213123
"SEMA6C" 555.840912741943 0.108120755781933 0.17500371503212 0.617819774637861 0.536694146814228 0.715215409634069 0.692752299213123
"ZNF414" 345.061499534754 -0.11373342266909 0.184116673702352 -0.61772473063985 0.536756807065174 0.715248698610821 0.692777129675413
"IER2" 4394.75705731705 0.0980306144729769 0.15876042733198 0.617475123495276 0.536921384645339 0.715417782067796 0.692933487350893
"ING5" 3358.88058422258 -0.0393614910369705 0.0637709972483153 -0.617231856727948 0.537081806129734 0.715455199365849 0.693052174904471
"MVK" 996.966227898052 0.13115478528584 0.212498302934815 0.617203918687632 0.537100231322482 0.715455199365849 0.693052174904471
"SLC6A4" 8.45245540650356 -0.295609638780357 0.47901738649364 -0.617116720844291 0.537157740515597 0.715481596411976 0.693070326905446
"PHF5A" 3756.96048710881 0.0374527931114906 0.0607216342550672 0.616794879962658 0.53737002954276 0.715673961064355 0.69328816523736
"DUSP28" 25.9102427522902 -0.204752792370285 0.33205535797465 -0.616622462047176 0.537483775227991 0.715765190218726 0.69337884288731
"PCDHGB2" 163.867427319509 0.0919793057254948 0.149254617836363 0.616257688096039 0.537724459815459 0.716035475006457 0.693633249668162
"LAMA4" 64.4163871725877 -0.239938644412382 0.389502057593645 -0.616013804637465 0.537885408808156 0.716199553170344 0.693784769352844
"ZNF485" 411.343776830641 -0.0805468689823865 0.130796699131982 -0.615817291391348 0.538015113790443 0.716271769530803 0.693895968101271
"HAUS3" 1175.35524454743 -0.0734360926106273 0.119293601092711 -0.61559121309076 0.538164352064733 0.716369967103279 0.693976242550982
"MAFB" 114.732221700282 0.131733753576879 0.213982274687806 0.615629279430151 0.538139222348218 0.716369967103279 0.693976242550982
"AGPAT9" 115.788001954851 -0.19507171700567 0.317006835327731 -0.615354923826798 0.538320352975603 0.716384855651352 0.693994770408599
"CEP104" 1139.93167565214 0.0566030151707224 0.092009387219776 0.615187394254881 0.538430971684335 0.716384855651352 0.693994770408599
"CNP" 2416.70337947404 0.0496328267787245 0.0806659568971516 0.615288390392566 0.53836428321327 0.716384855651352 0.693994770408599
"NUAK2" 919.728146793894 -0.102253632113087 0.166194137794785 -0.615266178878997 0.538378949278869 0.716384855651352 0.693994770408599
"SAV1" 4175.33650091847 0.0487266378413876 0.0791988352026102 0.61524437470239 0.538393346578429 0.716384855651352 0.693994770408599
"ZNF358" 1366.95887447274 0.105659227860706 0.171754987051493 0.615174148212816 0.53843971844789 0.716384855651352 0.693994770408599
"ATG9B" 62.2177052010883 0.118922929225152 0.193347745112338 0.615072749651441 0.538506677356158 0.716423727892808 0.694025004486642
"SLC5A11" 20.4877229106632 0.236117715344751 0.384052925166763 0.614805147603612 0.538683409393306 0.716592093592327 0.694196697371632
"GTF2A1" 5595.42742301998 -0.128252784567807 0.208709655944365 -0.614503358685022 0.538882754304692 0.716592093592327 0.694268053418631
"MAT2B" 3472.70358008983 -0.0589773164843315 0.0959899049541926 -0.614411656230685 0.538943335151065 0.716592093592327 0.694268053418631
"MGC45800" 325.341825252352 -0.0976870521075116 0.158998680544242 -0.614389074004484 0.53895825403649 0.716592093592327 0.694268053418631
"ORC4" 3639.04129263258 -0.0453686614549661 0.0738511093722307 -0.614326065520493 0.538999881512045 0.716592093592327 0.694268053418631
"PXK" 223.626245607508 0.0763943837515923 0.124341567483363 0.614391351965336 0.538956749098552 0.716592093592327 0.694268053418631
"SNORD94" 15.5362094549545 0.242127411165112 0.394045431262494 0.614465723887096 0.538907616344157 0.716592093592327 0.694268053418631
"PES1" 6255.21747283184 -0.070637506941204 0.115050841759629 -0.6139677542628 0.539236635712513 0.716799000945791 0.694467651135538
"SAT1" 958.774905210957 0.0992231075360392 0.161611736328161 0.613959789000483 0.539241899352328 0.716799000945791 0.694467651135538
"NAF1" 1315.68228679702 -0.0453429861981712 0.0738739218033082 -0.613788805187553 0.53935489583722 0.716899000965066 0.694557107771976
"CASKIN1" 151.218648539306 0.157431983108204 0.256609931009709 0.613506977258209 0.539541170726707 0.71709638025027 0.694740907003542
"ZNF425" 606.28508620099 0.0722660960773854 0.117871700320136 0.613091148096728 0.539816072894012 0.71726086347992 0.695038788390854
"SMIM3" 521.58089638531 -0.0567555748485534 0.0925983967312207 -0.612921787547727 0.539928056227296 0.717309235953704 0.695070782623278
"SRP14-AS1" 110.68545916514 -0.105533413984969 0.172171579228506 -0.612954904972474 0.539906157653517 0.717309235953704 0.695070782623278
"FOXN3-AS1" 17.6687031518975 -0.213990497286757 0.349426161057283 -0.612405484006325 0.540269514378066 0.717620280605152 0.695349864050933
"RHOQ" 3765.52920261973 0.080731287849469 0.131828506971948 0.612396284414021 0.540275599522086 0.717620280605152 0.695349864050933
"ZNF330" 1591.99558589374 -0.0701729997256852 0.114581865017549 -0.612426754573579 0.540255444922245 0.717620280605152 0.695349864050933
"PNMAL1" 2709.96366305448 0.0505495971944569 0.0825714514908901 0.612192183639086 0.540410612431398 0.717714855993888 0.695426628435611
"PTGES3L-AARSD1" 32.0868556925704 0.169227626670415 0.276436985786252 0.612174330396098 0.540422423175674 0.717714855993888 0.695426628435611
"RAF1" 5695.79489274821 -0.0418841543717318 0.0684357332358211 -0.612021708416627 0.540523394927797 0.717748519238856 0.695500463156551
"ZNF518A" 4552.96317222344 -0.112899804519369 0.184525109742502 -0.611839790676273 0.540643760510517 0.717858132485355 0.695599238321354
"ENG" 72.8717505760884 -0.203949492174335 0.333612216406168 -0.611337001898124 0.540976499582521 0.718199462517514 0.695971217993673
"MFSD1" 435.357778601132 -0.0888354695720962 0.145391291374961 -0.611009564135388 0.541193248636957 0.718435840124174 0.696193927491857
"SNORA5C" 19.7331416202382 -0.207262620457509 0.339442755046984 -0.610596683463816 0.541466618868321 0.718699346853959 0.696489432994049
"HSBP1" 8948.00978380598 -0.0414019468051537 0.0678133457989095 -0.610528006211713 0.541512097086221 0.718709455103527 0.696491776597353
"SEMA4F" 169.0523949054 -0.0846441737871857 0.138722015075123 -0.610171166713142 0.541748427629458 0.718972848581582 0.696739573913775
"SDR42E1" 6.63373167938077 -0.540390579051333 0.886198544185875 -0.609784999757334 0.542004239377918 0.71926205759729 0.697008937523071
"RRAS2" 9992.41823872549 0.0784190571289652 0.128614213247602 0.609723102515866 0.542045248078773 0.719266193570869 0.697008937523071
"KCNH7" 21.8669945892014 -0.248494307582333 0.407629807689396 -0.609607793382176 0.542121647819969 0.719267010478693 0.697050996882639
"WNT10B" 21.4487590488843 -0.375044757215272 0.615400367848148 -0.609432130381527 0.542238046214797 0.719354054887021 0.697144474922304
"GIPC2" 93.4898708029641 -0.150276870627829 0.246623490002657 -0.609337215308282 0.542300944338493 0.719354054887021 0.697169159224522
"GLRX3" 5419.92617101544 -0.0440479290776108 0.0723490584762464 -0.60882518729767 0.542640316734368 0.719703639760465 0.69754923964065
"CACNA1H" 1937.27902482081 -0.111746396920243 0.183584869124265 -0.608690669624867 0.542729492661313 0.71973325158333 0.697563011033943
"SUOX" 1299.40382189746 0.0727466434968633 0.1195159819589 0.608677118361293 0.542738476618048 0.71973325158333 0.697563011033943
"ADAMTS7" 1999.11119493419 -0.0705202088413178 0.115873372892476 -0.608597187438019 0.542791469195615 0.719753242631587 0.697574923436994
"BCKDHB" 1219.13982052355 0.0762676310295397 0.125387341756642 0.608256223962095 0.54301755000048 0.719976561486874 0.697809262400939
"PTOV1-AS1" 28.036151274515 -0.200543951182425 0.329950501904618 -0.607800109485507 0.543320056674253 0.720238659069959 0.698141767411488
"LOC100270804" 27.1905456015305 0.196084753834401 0.322677380200789 0.60768050649347 0.543399394290054 0.720238659069959 0.69816176535835
"RAP1A" 1451.89862878414 0.0659833311853427 0.108588670743308 0.607644708547175 0.543423141671054 0.720238659069959 0.69816176535835
"BOP1" 3426.179622286 -0.102734395110945 0.16914144865385 -0.607387461373781 0.543593807620816 0.720414553952268 0.698324793202552
"LINC00893" 12.8204846282139 -0.313302768611277 0.51611146364842 -0.607044777491518 0.543821196421926 0.720665592745114 0.698560657626039
"GALNT2" 5256.21421017653 0.0544341402114731 0.0897758600599381 0.606333820418213 0.544293104744175 0.721139925612754 0.699110554149309
"PHYHIP" 159.469925224489 -0.207673678432687 0.342598294938635 -0.606172539387228 0.544400185744984 0.721181124001067 0.699191801913981
"RIBC2" 40.6072507840592 -0.146997499704554 0.242597102145558 -0.60593262823212 0.544559491835061 0.721341819540344 0.699340105669851
"C1orf74" 245.027539082245 -0.108952396120569 0.180004821578297 -0.605274876335344 0.544996371804198 0.721769422283353 0.69984482580201
"C16orf98" 23.4590331625852 0.181655798393847 0.300210467455895 0.605094818755895 0.545115996700416 0.721862956233258 0.699942101517782
"ACSS3" 1296.27175407682 -0.0617965754072301 0.102172625958582 -0.604825165522128 0.545295170657923 0.721862956233258 0.699946830209711
"LOC100288637" 568.887432451548 0.0730760418978555 0.120806948372869 0.604899328077614 0.545245889645753 0.721862956233258 0.699946830209711
"LRRC29" 12.8080731542428 0.244631147155086 0.404433252924046 0.604873969651126 0.545262740069405 0.721862956233258 0.699946830209711
"SLC7A1" 11774.6600742395 -0.0908444108940418 0.150164652911463 -0.604965343925533 0.545202023979909 0.721862956233258 0.699946830209711
"DGAT2" 111.121998675254 -0.191396103401126 0.316528562007973 -0.604672457319363 0.545396652208397 0.721946949248242 0.700020771466835
"HIST1H2BH" 116.669715752218 -0.167038928294864 0.276279544777884 -0.604601142039508 0.545444047667549 0.721959341247153 0.700025286500529
"TICRR" 3129.27109180901 0.0687261910880859 0.113761659681734 0.604124370902797 0.545760957739564 0.722328440929605 0.700373383492127
"SUCLG1" 1788.64930311609 0.0366636775994141 0.0606965221171277 0.604049067731808 0.545811020153731 0.72234433413917 0.700373383492127
"CCT7" 21945.3228764293 0.0413689603086351 0.0685016768129934 0.60391164469697 0.545902386437629 0.722372490773659 0.700373383492127
"CTBP2" 12472.2558809792 -0.0491651003124543 0.0814354560518637 -0.603730889419255 0.546022573892132 0.722372490773659 0.700373383492127
"MCPH1" 1153.97924002257 -0.0574806670064734 0.0951843067058413 -0.603888067222177 0.545918062783247 0.722372490773659 0.700373383492127
"PEX5L" 191.239227632806 -0.322375879069653 0.533892499750975 -0.603821704219521 0.545962187848674 0.722372490773659 0.700373383492127
"SNHG9" 73.1754597222122 -0.222359872536359 0.368275866993837 -0.603786162670498 0.545985820315023 0.722372490773659 0.700373383492127
"DNAJC8" 8822.7898282321 0.0415019628842155 0.068760560468587 0.603572201875457 0.54612809892339 0.72240062142322 0.700435415076868
"LOC389906" 1087.1129551842 -0.0664108385889765 0.110041008732615 -0.603509903751846 0.546169529080686 0.72240062142322 0.700435415076868
"SLC35A3" 1416.83450111609 -0.138970576374932 0.230289582087334 -0.603460109290699 0.546202645040198 0.72240062142322 0.700435415076868
"ICAM1" 193.809611129456 -0.101639271073192 0.168471367011687 -0.603302940292169 0.546307177293168 0.72240062142322 0.700460782979006
"SFT2D2" 183.152470958628 -0.108198359532629 0.179344699570588 -0.603298339965956 0.546310237094633 0.72240062142322 0.700460782979006
"COQ5" 1430.77754111814 0.0736271576179623 0.122060698090598 0.603201184080674 0.546374860086759 0.722418996926543 0.700463606503117
"OCLM" 17.6497150098758 -0.272952519064122 0.452535239378346 -0.60316301430819 0.546400249650952 0.722418996926543 0.700463606503117
"ADAMTSL1" 102.892437434213 0.180928284114923 0.300135745781993 0.602821512124525 0.546627434246403 0.722621899716902 0.700645349482058
"LSS" 9239.29114033194 0.0971146802308065 0.161101194646552 0.602817877569879 0.546629852388315 0.722621899716902 0.700645349482058
"PPIG" 5362.31693646199 -0.074902558728886 0.124278384186531 -0.602699811549398 0.546708406954838 0.722638121361794 0.700689743296713
"AURKB" 3205.20174861432 -0.0760443378151238 0.126211869516435 -0.602513361908656 0.546832471564682 0.722638121361794 0.700736164766501
"SH3RF1" 947.510503541818 0.0553596835144129 0.0918784703748581 0.602531619089315 0.546820322521273 0.722638121361794 0.700736164766501
"NFYA" 3334.89203109858 0.0448855047623554 0.0745132688219787 0.60238270944189 0.54691941673568 0.72265239930925 0.700788226845324
"ZNF688" 91.3360550916863 0.0987744039849164 0.163989830459934 0.602320300642355 0.546960950274412 0.722656974880551 0.700788226845324
"ACKR1" 25.0792503261473 -0.209867716771012 0.348672357489306 -0.601905233561423 0.547237220343533 0.722821447857636 0.700951490048313
"GNRHR2" 44.372736699834 -0.190586146611308 0.316652633689734 -0.601877661305197 0.547255574977007 0.722821447857636 0.700951490048313
"ISCU" 2366.58002255369 0.0476029386772897 0.0791097577722929 0.601732833189915 0.547351990912742 0.722821447857636 0.700951490048313
"NKD2" 116.00069303905 0.213461246354053 0.354560682366628 0.602044324061082 0.547144633539391 0.722821447857636 0.700951490048313
"PPP2R1A" 17904.3929020471 0.0741453066619742 0.12321412249851 0.601759807710928 0.547334032618472 0.722821447857636 0.700951490048313
"ZSCAN12" 1414.56403478179 -0.0642221471667215 0.106719528745451 -0.601784396180245 0.547317663092692 0.722821447857636 0.700951490048313
"NSDHL" 2163.07541624326 0.0857371561465287 0.142540729776836 0.601492333319469 0.547512116647124 0.722932317626302 0.701100273616519
"COQ4" 917.469998800147 -0.0568380090234843 0.0945674560166865 -0.601031384554272 0.547819082842461 0.723053540894662 0.701142845678467
"CRTAC1" 76.850683362329 0.148663565792811 0.247446407880562 0.600790963450027 0.547979223656054 0.723053540894662 0.701142845678467
"GNL1" 3231.08769750134 -0.0457948637921561 0.0762041292389097 -0.600949899297233 0.547873356331696 0.723053540894662 0.701142845678467
"MORN1" 154.505247807998 -0.123314885284688 0.205179416677673 -0.601010019822847 0.547833312626042 0.723053540894662 0.701142845678467
"NUDT16L1" 1275.81227544777 0.0881086232877085 0.146554011714571 0.601202398057238 0.54770518745125 0.723053540894662 0.701142845678467
"RINL" 220.864527314807 0.100787792283411 0.16776085682627 0.600782531695015 0.547984840338774 0.723053540894662 0.701142845678467
"RPS27L" 4330.79730564815 0.0902605402706035 0.150234711523754 0.600796842188711 0.547975307642367 0.723053540894662 0.701142845678467
"SLC7A5P2" 121.174183863758 0.159733840270911 0.265873399980296 0.600789098430866 0.547980466007168 0.723053540894662 0.701142845678467
"TMEM86B" 120.57910094249 0.11948829712523 0.198721444303168 0.601285369801056 0.547649932295261 0.723053540894662 0.701142845678467
"VRK1" 3051.56525434117 0.0591155903968738 0.098362026359946 0.601000127636108 0.547839901288254 0.723053540894662 0.701142845678467
"LRP1" 17239.5844661146 0.0946992812840374 0.1576541153314 0.600677509020129 0.548054801947618 0.723091349781225 0.701176127527851
"MIR4691" 16.2242145117419 -0.24655445344931 0.410576224868582 -0.60050835512511 0.548167494308225 0.723091349781225 0.701235354708673
"NOC4L" 1159.23208615362 0.0895726309119113 0.149175307313716 0.600452129275928 0.548204955180702 0.723091349781225 0.701235354708673
"POLR3F" 1283.00328142878 0.0513010898187726 0.0854434152863507 0.600410103538637 0.548232955953446 0.723091349781225 0.701235354708673
"ACTR6" 1621.14420329477 -0.0737727240246325 0.122933485836751 -0.600102759004156 0.548437753954711 0.723198711050249 0.701384843815107
"CNNM1" 33.283677931976 -0.210333306312968 0.350488824780971 -0.600114158973287 0.548430156948777 0.723198711050249 0.701384843815107
"DLL1" 188.255743763244 -0.148749660083664 0.247938823048905 -0.599945011654443 0.548542883043906 0.723287094049696 0.701463061564803
"XBP1" 5623.26273185634 0.0448299512508835 0.074734237395728 0.599858282001363 0.548600687363069 0.723313068523011 0.701480753882376
"MPDU1" 3054.02672385479 0.0662912917366224 0.110537413183065 0.599718139113992 0.548694097346105 0.723335742469878 0.701529972928887
"C6orf106" 6167.73620173336 -0.0500524774968425 0.0834951784687269 -0.599465483094807 0.548862520979256 0.723359967519161 0.701529972928887
"KCTD21" 312.257412595022 0.0849017134551218 0.141637947910774 0.59942772899115 0.548887690523617 0.723359967519161 0.701529972928887
"LNX2" 1673.38835104477 0.0810801415363536 0.13522844531057 0.599579040860393 0.54878681880886 0.723359967519161 0.701529972928887
"SEC11A" 9423.93714977501 -0.0501545727894937 0.0836739665518698 -0.599404747453949 0.548903011913708 0.723359967519161 0.701529972928887
"SYNGR3" 811.975317158445 0.0873918758072658 0.145766389331606 0.599533789702761 0.548816984431493 0.723359967519161 0.701529972928887
"NIF3L1" 2574.47788233383 0.0365238487668376 0.0609794560059302 0.598953338699606 0.549204001039463 0.723528325120182 0.701711971929981
"SMYD5" 3509.26894309403 -0.0696633920770001 0.116313597827622 -0.598927325593021 0.549221348469956 0.723528325120182 0.701711971929981
"TM9SF3" 13187.399566258 -0.0693996794968654 0.115851099676367 -0.599042043543268 0.549144848233628 0.723528325120182 0.701711971929981
"ZNF652" 1301.62056116224 -0.0759768892980113 0.126832270423179 -0.599034370704809 0.54914996474012 0.723528325120182 0.701711971929981
"TMEM254-AS1" 51.510658169662 -0.168734352459672 0.281863204173055 -0.598639162407572 0.549413534708498 0.723731277990057 0.70190130787471
"TIMMDC1" 2527.65833516625 -0.0559134666445401 0.093448874132734 -0.598332159305858 0.549618322433028 0.723916612585851 0.702106711193573
"POLR2J2" 24.0246206411788 -0.183479123705239 0.307027125022799 -0.597599067807494 0.550107486386671 0.724394055261311 0.702675327286865
"ADD2" 8309.34427623502 -0.06359286389197 0.106479327553237 -0.597232020085545 0.55035248384831 0.724415147937634 0.702763208525367
"DLK1" 74.5236138776366 0.533989342422215 0.893962918708352 0.597328290969555 0.550288219643789 0.724415147937634 0.702763208525367
"ESCO1" 3163.14523716242 0.0695777466624275 0.116494034132349 0.597264462344743 0.550330827085282 0.724415147937634 0.702763208525367
"WWTR1" 1345.6391216466 0.0545261794882547 0.0912928393633762 0.597266772164049 0.550329285186183 0.724415147937634 0.702763208525367
"AFAP1" 718.679834585176 0.125014971228032 0.209431330575565 0.596925831891829 0.550556899810454 0.724583725452544 0.702965174546551
"MBTPS1" 3990.12531221475 -0.0320177707321953 0.0536434062270833 -0.596863118584559 0.550598772792635 0.724588595753591 0.702965174546551
"TSHZ2" 9.69141042464013 0.277849913404436 0.465750441495746 0.596563929198065 0.550798559813342 0.724801266022659 0.703163977215496
"GMCL1" 1824.47314195819 0.0664842322838699 0.111468361947492 0.59644038112974 0.550881070806423 0.724859592821817 0.703213042378434
"POMGNT1" 1715.81964820964 0.060728107748963 0.10183982056664 0.5963100426834 0.550968123312174 0.724886021139722 0.70326789657752
"PIGH" 213.464554323798 0.0593756072275492 0.0996116984150623 0.59607062395566 0.551128047712711 0.724933310351513 0.703356507675687
"TMEM161B-AS1" 250.004227500865 -0.104718505975024 0.175677402495493 -0.596084097826473 0.551119046972209 0.724933310351513 0.703356507675687
"B3GNT4" 11.8162632572776 -0.304788820630087 0.511383674252688 -0.596008116754004 0.551169804372661 0.724938000734608 0.703356507675687
"FNTA" 2731.87492510544 -0.0657078939193273 0.110273370087567 -0.595863660166998 0.551266311598209 0.725014697343394 0.703423397203697
"CCDC117" 3678.58187705596 -0.0744182492768473 0.124949638370969 -0.595585951644801 0.551451863883816 0.725158245946837 0.703547623862647
"CCL5" 16.6175764834491 -0.244284265784753 0.410133482784622 -0.595621367283091 0.551428199046948 0.725158245946837 0.703547623862647
"CDCA4" 2240.66825330711 0.0701152350153792 0.117798170476285 0.595214974323349 0.551699782050973 0.725337416031508 0.7037551518128
"SLC30A9" 4476.27470871499 -0.0566041645443995 0.095099400016661 -0.595210532710855 0.55170275064076 0.725337416031508 0.7037551518128
"ACTR10" 1841.11020249517 -0.0422549256651173 0.0710237580290202 -0.59494071896128 0.55188309769069 0.725402941044954 0.703788631472682
"APPBP2" 1338.6400433278 -0.0526828274836366 0.0885370597180978 -0.595037012200076 0.551818730703618 0.725402941044954 0.703788631472682
"LOC101927374" 88.0832647154641 0.217482292702902 0.365534388737807 0.594970813700649 0.551862980537371 0.725402941044954 0.703788631472682
"LOC101928053" 8.4420458349056 0.259975719481109 0.437002081690954 0.594907279331824 0.551905451194354 0.725402941044954 0.703788631472682
"C7orf49" 1521.0252441143 -0.041450496787616 0.069684434910871 -0.594831497745986 0.551956110816439 0.725419296234692 0.70379697825811
"ZKSCAN4" 394.596568729844 0.0528867304888126 0.0889328701442846 0.594681476073011 0.552056406311323 0.725460550660477 0.703868609149752
"USP15" 1940.17946769173 -0.0504795021011334 0.0849681257413046 -0.594099277355183 0.552445714195764 0.725911985799805 0.704308688211541
"DDX60L" 106.405911815356 0.159034723493599 0.267918624291887 0.593593386476697 0.552784105489053 0.72618109205573 0.704588433029584
"PHACTR4" 3739.34126129218 -0.0482377523083515 0.0812624972915393 -0.593604109104506 0.55277693205012 0.72618109205573 0.704588433029584
"PROM1" 4880.14837684055 0.0455194738839998 0.0766957456809278 0.593507155838492 0.552841795453449 0.72618109205573 0.704588433029584
"TOP3A" 2155.06935131429 0.0425225268620817 0.0716408892147843 0.5935510757634 0.55281241180545 0.72618109205573 0.704588433029584
"TMEM261" 1603.7953978536 -0.0619177805567182 0.104471187288747 -0.592678059507299 0.553396627560529 0.726859589285494 0.705239220073543
"FAM151B" 35.4098328133518 0.138896893497394 0.234392216121305 0.592583217121471 0.553460113568049 0.726892678042531 0.705263790085036
"MMACHC" 475.447016923951 0.0578502067497638 0.0976380214011636 0.592496713058898 0.553518021143975 0.726918436235985 0.705281248249419
"COL23A1" 245.092661564127 -0.116430585954489 0.19661405109101 -0.592178358100127 0.553731159976527 0.727083891748192 0.70549648029592
"GAB1" 1280.41373019129 0.0900894487697528 0.152187345738222 0.591964123776204 0.553874612603708 0.72709596112382 0.705566557767451
"ZNF442" 91.4327470969258 0.104952137582845 0.177289050558905 0.591983189328291 0.553861845454634 0.72709596112382 0.705566557767451
"CRYGS" 28.2374401934049 -0.182104473373103 0.307785048048675 -0.591661208130889 0.554077477839913 0.727157405181499 0.705663063200746
"PRKX" 3308.48779762011 -0.0524897392456538 0.088713713905408 -0.591675592587879 0.554067843621806 0.727157405181499 0.705663063200746
"SNORA18" 259.305306511798 -0.111581245047426 0.188592417873256 -0.59165286868751 0.554083063351871 0.727157405181499 0.705663063200746
"NUS1" 7686.64527862815 -0.064183152524025 0.108540179271876 -0.591330813663543 0.5542987873401 0.727344459506336 0.705881453801401
"MOB1A" 2677.0237259817 0.0725203374143862 0.122693595570589 0.591068646061995 0.554474426925469 0.727520119713779 0.70604876743307
"APOE" 17613.1253643494 0.0988235770882643 0.167252859190596 0.590863304618596 0.554612014748389 0.727650350010639 0.706167604413072
"DENND4B" 3298.75446053644 0.0625111815738037 0.105862460608329 0.590494318898207 0.554859293403602 0.727834348805237 0.706369706907203
"LPPR4" 203.132504537463 -0.119237026146402 0.201909342751258 -0.590547344276665 0.554823754717276 0.727834348805237 0.706369706907203
"LOC100130987" 10.6925881193702 -0.277134959776826 0.469437035687607 -0.59035597685831 0.554952018289034 0.727844898166409 0.70643138113646
"PLEKHA3" 689.836671212926 0.0753017738645967 0.127661503239164 0.589854983326687 0.555287876671981 0.728184765111402 0.706746133579959
"TRIM3" 350.611921673968 0.0961316357451751 0.162962605359501 0.58989996835842 0.555257715339115 0.728184765111402 0.706746133579959
"YJEFN3" 317.878846700486 -0.153896812007815 0.261036120093001 -0.589561367802222 0.555484758157318 0.728392627752294 0.706940318414315
"DAZAP1" 11244.3343383443 0.0417085284128459 0.0708240896711574 0.588903134604375 0.555926254874848 0.728870850257934 0.70744575817766
"GPR162" 214.433729734323 0.11486365909654 0.195180284417436 0.588500316204473 0.556196521675587 0.729174830751157 0.707733235509038
"NEK6" 391.869252039114 0.149363676279476 0.254008039013154 0.588027358739388 0.556513929331544 0.729540566752166 0.708080646666836
"ZNF273" 1476.63724436965 -0.0990348661345164 0.168509304714764 -0.587711558730556 0.556725915816867 0.729768063948331 0.708293880457918
"ITGB3BP" 1349.07029841361 0.0754909982666768 0.12847496853318 0.58759304733498 0.55680547889586 0.729821958320757 0.70833861815681
"FRY" 554.427635578732 0.0744395293116188 0.126734492269694 0.58736598047207 0.55695793658064 0.72987979837048 0.708372048719097
"NAT6" 82.536327768672 0.17836577834901 0.303676005883051 0.587355520006743 0.556964960457086 0.72987979837048 0.708372048719097
"SLFN12" 621.843916615909 0.0864330727327985 0.147145524802219 0.587398582790573 0.556936045416741 0.72987979837048 0.708372048719097
"SNORD116-8" 19.5978290430893 -0.218854102930519 0.372703857934489 -0.587206432859055 0.55706507252052 0.729932803405538 0.708442898923266
"LPAR2" 1329.12669078359 0.0728761326255666 0.124144792811172 0.587025286968044 0.557186723833743 0.729968830962254 0.708541128012397
"TSSC4" 1001.97524593222 0.07913102332088 0.134917950218947 0.586512196430976 0.557531367894725 0.730369939639591 0.708922885422208
"EIF3L" 25662.5713957352 0.0550945808683009 0.0939845363870245 0.586208997631522 0.557735075969738 0.730485790325641 0.709012606790453
"FLJ20021" 28.4978912201057 0.187177087484534 0.319301088919799 0.586208735202742 0.557735252301629 0.730485790325641 0.709012606790453
"SCUBE3" 176.125665848706 -0.106627431536767 0.181870451315928 -0.586282327696784 0.557685804887056 0.730485790325641 0.709012606790453
"IFT52" 1812.69355269954 -0.0385716702991016 0.0658179681842017 -0.586035566931402 0.557851613932238 0.73058778361127 0.709104027461949
"PPP1R15B" 4329.82153759189 0.0393512004266279 0.0672352731432735 0.585276129432439 0.558362062697972 0.731104964760495 0.709696331125195
"CCDC96" 10.6188279909148 0.260214546698389 0.444724285621569 0.585114317143037 0.558470852639176 0.731196973706499 0.709778059667443
"SLC9B1" 29.5166165523181 0.267170029129344 0.456895169079097 0.584751267271754 0.55871497648694 0.73146614826368 0.710031761579787
"UBAC2-AS1" 32.80257262342 0.218361048542369 0.37357147084233 0.58452281714663 0.558868618656752 0.731568761200041 0.710170445404207
"VLDLR-AS1" 138.823893059309 0.28648922644576 0.490377454038902 0.584221856217379 0.559071058664395 0.731780915430116 0.710371111017184
"CUTA" 3800.78663453388 -0.0634487511002635 0.108695249580555 -0.583730672178467 0.559401527838478 0.732112506993242 0.710734409105286
"FAM104B" 511.497821379424 0.0574622034855752 0.0985237402673397 0.583232054829162 0.559737095079367 0.732344067698949 0.71110412604684
"CEBPB" 488.710546273255 -0.148098136292254 0.253999290495557 -0.583065157399895 0.559849438105712 0.732344067698949 0.711124826304693
"LIN9" 1256.92682994204 -0.0565824424308194 0.0970524012033508 -0.58300919636459 0.559887109390325 0.732344067698949 0.711124826304693
"P2RX5" 89.3026412173092 -0.137539298588303 0.235871709467445 -0.583110619322856 0.559818835412391 0.732344067698949 0.711124826304693
"EMC8" 1754.56700120253 0.0554694153547747 0.0952144160928881 0.582573707122885 0.560180309632708 0.732677092086272 0.711440587476534
"AC093375.1" 99.4632500013517 -0.153710479523578 0.263997428037362 -0.582242337231496 0.560403459666001 0.732825828655796 0.711562173495871
"PRRG3" 34.7230632845196 0.156726589615806 0.269129912868395 0.582345484919939 0.560333993669266 0.732825828655796 0.711562173495871
"RBL1" 1401.88746520619 -0.0751200244214784 0.129020587105133 -0.58223285219022 0.560409847685572 0.732825828655796 0.711562173495871
"NLK" 2647.91789437909 -0.0613473703442806 0.105418906560653 -0.581938974191352 0.560607787170279 0.732983676544031 0.711700217754009
"PNO1" 3288.24847225006 0.0461509070533075 0.0793015190511144 0.581967503340769 0.560588570075953 0.732983676544031 0.711700217754009
"NUBPL" 739.183938165375 0.0714224903322986 0.12277975114724 0.581712291032805 0.560760491165801 0.733132835822663 0.711837434441374
"VSTM2B" 12.9009927400956 0.233130190006262 0.400861862365004 0.58157238663424 0.560854747126103 0.733205565423395 0.711900440420865
"MED13L" 2877.89053062213 0.0548325256794157 0.0943124169452339 0.581392434373263 0.560975995285385 0.733313569486067 0.71199769520947
"NIPSNAP3A" 423.064653215114 -0.083177346882823 0.14309340295027 -0.581280095153863 0.561051693589627 0.733362019537137 0.712037126682755
"MAP9" 999.553325487265 -0.119652551578869 0.205916212968875 -0.58107397107655 0.561190600441599 0.73349307839857 0.712156764193865
"ADAM1A" 213.71654077208 -0.125178271491879 0.215542340873106 -0.580759543506926 0.561402524978127 0.733719548962738 0.712369035512689
"ANKRD1" 43.3270224190255 1.00466942834166 1.73155235511962 0.580213139597647 0.561770893886922 0.734049363788914 0.712723088753237
"LOC100335030" 20.2094842350389 0.210090988848872 0.362066771320318 0.580254818973723 0.561742790802397 0.734049363788914 0.712723088753237
"COPS2" 6130.08679823083 0.0633137991876202 0.109159937015498 0.58000948808381 0.561908219431602 0.734127732208044 0.712783949496047
"SBF2" 3222.45514199176 -0.0591539099323417 0.101984088776299 -0.580030773840566 0.56189386533867 0.734127732208044 0.712783949496047
"FBXL18" 1382.42719297413 0.0688886662517224 0.118867464561709 0.579541815800737 0.562223639890456 0.734388186925449 0.713127361330286
"AZGP1" 17.2379123082014 -0.257682016576082 0.444916615059088 -0.579169237233048 0.562474985812554 0.734564855912893 0.713389452552149
"PP7080" 123.980424228733 -0.12948883547632 0.223715829745619 -0.57880944599923 0.56271775672999 0.734780797843343 0.713640627255188
"ACOT4" 65.2757331682869 -0.138922148651889 0.240088507605128 -0.578628898307674 0.562839601233253 0.734861729287625 0.713703957264985
"CHI3L1" 9.91168024187158 -0.273613729350052 0.472886915568944 -0.578602875955787 0.562857163740005 0.734861729287625 0.713703957264985
"ASB12" 22.4499999559824 -0.195756312156051 0.338554654323619 -0.578211847499608 0.563121101004484 0.735007838017888 0.71390584887894
"N6AMT1" 255.279682187225 -0.0741202960370545 0.12820207894122 -0.578152060007064 0.56316146176125 0.735007838017888 0.71390584887894
"PAPD4" 1758.25905813803 -0.089318942332329 0.154513114667073 -0.578067062623022 0.563218843367006 0.735007838017888 0.71390584887894
"RAPGEF2" 3510.36212806238 -0.0427928216160841 0.0740220253220828 -0.578109305032996 0.563190325227314 0.735007838017888 0.71390584887894
"SDCBP2-AS1" 34.5690015583001 -0.180844999953683 0.312861383874712 -0.578035543134028 0.563240122843125 0.735007838017888 0.71390584887894
"ATOX1" 771.866163651487 -0.082885850493284 0.143430768594049 -0.577880543385187 0.563344772104764 0.73509386568314 0.713981767886829
"RPSA" 67403.178361068 -0.0656587466423264 0.113685440143348 -0.577547543111378 0.563569631477923 0.735323719772035 0.714210016728794
"RABL6" 4635.06147102387 0.0455558956443704 0.0788872715369744 0.577480939025992 0.563614611265131 0.735323719772035 0.714210286586489
"FLJ37035" 32.0012234519047 -0.166155692240765 0.287793136897085 -0.577344178642391 0.563706975181323 0.735323719772035 0.714260762075936
"GUCA1A" 483.332983591241 -0.0730976894211879 0.12663814080368 -0.577217013431262 0.563792865345539 0.73532473340587 0.714260762075936
"SLC27A6" 240.485867092725 -0.110371860645983 0.191203379715974 -0.57724848174722 0.563771610369768 0.73532473340587 0.714260762075936
"OBSCN" 3581.82007307957 0.0740604521520343 0.128319461242727 0.577156819665434 0.563833523729744 0.735327237886499 0.714260762075936
"FAM200A" 636.275166510755 0.059845922236502 0.10377118724457 0.576710393564797 0.564135110064856 0.735637357117986 0.714539069021681
"SYT6" 2028.8005240684 -0.0772074914060342 0.13389370144454 -0.576632736066486 0.564187580071839 0.735637357117986 0.714539069021681
"TCEB3-AS1" 71.9010063074077 0.123090662328242 0.213460016951945 0.576645050843187 0.564179259322298 0.735637357117986 0.714539069021681
"PQLC2" 413.676831333214 0.0649192593561324 0.112612810997937 0.576482007516193 0.564289427916861 0.735669087961391 0.714611329813113
"GMPR2" 4139.9819895979 0.0342233503313582 0.0594192845243104 0.57596368931969 0.564639724994246 0.736075218724042 0.714998188154473
"GBE1" 872.122843127371 0.0634910705451572 0.110256697792762 0.575847742733005 0.564718099961062 0.736076287403755 0.715040679903078
"RASA3" 1298.14535293934 -0.0683588956601953 0.118772078169456 -0.575546851699146 0.564921513926509 0.736189769144102 0.71524147553238
"TMEM116" 315.377929789599 -0.09812782089753 0.170567635278896 -0.575301526207364 0.565087389510574 0.736355380496308 0.715394716096786
"CACNG5" 14.7867465026065 0.218310489092436 0.379527275734077 0.575216863320779 0.565144639325363 0.736379430510299 0.715410424168598
"ZNF592" 3922.57877381842 -0.0459782575014636 0.0800479386779364 -0.57438402863129 0.565707958295505 0.737012248755338 0.716066706335012
"HSPA1L" 150.090447689345 0.154865205135206 0.269757759453465 0.57408989994937 0.565906967676551 0.737161317373598 0.716180878004819
"NTMT1" 1351.70221561073 0.0607152632570218 0.10577131990442 0.574023878229817 0.56595164302065 0.737161317373598 0.716180878004819
"RBM7" 3891.32815681231 0.0792676855386672 0.138093524908922 0.574014499166034 0.565957989749771 0.737161317373598 0.716180878004819
"SNRPB" 11578.0677587716 0.0754983041414583 0.131533504638712 0.573985345778113 0.565977717806491 0.737161317373598 0.716180878004819
"AAAS" 2800.18190196177 0.0480289690288794 0.0837142998526719 0.573724789114945 0.56615405079378 0.737294969021573 0.716295400048788
"NUBP1" 1320.7107851547 -0.0410080191910457 0.0714775425137064 -0.573718929734918 0.566158016460776 0.737294969021573 0.716295400048788
"COL12A1" 602.352634540008 -0.225081539061655 0.392547730167781 -0.573386423519637 0.566383080698022 0.737537465720646 0.716523326417908
"FAM84B" 4667.47701233451 0.0552866249259103 0.0964946604710206 0.572950095435737 0.566678484181245 0.737719702813825 0.71678336134366
"PDHA1" 5309.30039949623 0.0264992930029092 0.0462466108429253 0.572999675433795 0.566644913737645 0.737719702813825 0.71678336134366
"COL4A3BP" 4620.92014733495 -0.0573968235135003 0.100249918983719 -0.572537355594489 0.566957985895302 0.737856209129809 0.716934469077893
"GPM6A" 284.006675564143 -0.179294539279619 0.313155167262567 -0.57254217085707 0.566954724685164 0.737856209129809 0.716934469077893
"MOXD1" 74.3730013654692 -0.158159014649541 0.276256306511086 -0.572508250207833 0.56697769815443 0.737856209129809 0.716934469077893
"N4BP2L2" 2288.02762727738 -0.0854420421894404 0.149237345816968 -0.572524536145467 0.566966668106808 0.737856209129809 0.716934469077893
"PCDHA8" 11.0346691869009 -0.285042999846889 0.498667142314841 -0.571609748586408 0.567586389541777 0.738395233108219 0.717647270466755
"CCDC102A" 261.328536789538 -0.0957100038415573 0.167464673022838 -0.571523546512432 0.56764480372176 0.738420618437942 0.717664252205163
"LRP11" 543.534239733978 -0.102945310215749 0.180149286172158 -0.571444452560138 0.56769840366889 0.738439738123954 0.717675145176979
"BPGM" 783.414757680227 0.0624068149857272 0.109254022095617 0.571208398452463 0.567858385899776 0.738567324530123 0.717760709161221
"CAMK1" 132.9870692235 -0.0777678144569485 0.136188760304792 -0.571029608338482 0.567979572651533 0.738567324530123 0.717760709161221
"DUSP27" 18.9028437617873 -0.227572691712742 0.398542259348212 -0.571012700346813 0.567991033794686 0.738567324530123 0.717760709161221
"KDSR" 1420.81202584741 0.0339276332596884 0.0594029184610212 0.571144215447106 0.567901888726669 0.738567324530123 0.717760709161221
"PON1" 15.4320336747877 -0.242649934374013 0.424922797007536 -0.571044754677425 0.567969305744997 0.738567324530123 0.717760709161221
"CNTLN" 1420.16191004623 -0.0759556937908916 0.133101427879384 -0.570660247609983 0.568229970345089 0.738783340602929 0.717939904843806
"PTPMT1" 1279.45098695096 0.0836876791083619 0.14665654742915 0.5706371831015 0.568245608029614 0.738783340602929 0.717939904843806
"RNF157" 567.678104062618 0.129786332050237 0.227480600365453 0.570538023206076 0.568312840558633 0.738783340602929 0.717939904843806
"SNAP29" 920.852618279955 0.0395273096957564 0.0692755530858385 0.570580932739413 0.568283746510787 0.738783340602929 0.717939904843806
"HMOX2" 1437.68680420987 0.0827398522979903 0.14516237411232 0.569981393621807 0.56869031791002 0.739024159931056 0.718135526151201
"MITF" 60.2542374256257 -0.172261259175214 0.302128887319412 -0.570158188790132 0.568570411600431 0.739024159931056 0.718135526151201
"RFX1" 1093.0999611831 0.0972377513356086 0.17059919112397 0.56997779822384 0.568692756512114 0.739024159931056 0.718135526151201
"TCEA1" 15250.1255251732 -0.0791984892209135 0.138945193139985 -0.569998050534373 0.568679020315767 0.739024159931056 0.718135526151201
"ZNF283" 187.73058611899 -0.1613381203663 0.283054367582595 -0.569989863587678 0.568684573120243 0.739024159931056 0.718135526151201
"UBASH3B" 410.819526046667 -0.0595368033842278 0.104484389516776 -0.569815296424434 0.568802979633126 0.739116796234666 0.718217866012417
"PADI4" 14.7064442082308 -0.253867711211487 0.445774836306522 -0.569497626458491 0.569018481032553 0.739293575520253 0.718433115415745
"SS18L2" 1733.82581734103 -0.0691044902312288 0.121376822199288 -0.569338436936224 0.569126486910985 0.73933472314155 0.718512619464893
"GCNT2" 4775.14512875201 -0.0816671428652327 0.143519342444961 -0.569032309331765 0.569334213901776 0.739553962107953 0.718699851030071
"DPP3" 4292.06231606686 -0.0885692662241672 0.155679972425386 -0.568918820091752 0.569411232742847 0.73958272294443 0.718699851030071
"ERI2" 838.565318324557 -0.0917881528510125 0.161351293857606 -0.568871501780559 0.569443346520378 0.73958272294443 0.718699851030071
"GTPBP3" 1410.78628767635 0.0522967999850658 0.0919549954610776 0.568721685242232 0.569545029032429 0.73958272294443 0.718699851030071
"UHRF1" 3912.12677916805 -0.07360518435284 0.129427194851105 -0.568699525918928 0.569560069600605 0.73958272294443 0.718699851030071
"VWA1" 1530.3968765787 0.0744836626432081 0.130952441382775 0.568784070435859 0.569502686304412 0.73958272294443 0.718699851030071
"ZGPAT" 875.120947055986 0.0695870651089157 0.122371272045157 0.568655240285784 0.569590128897093 0.73958272294443 0.718699851030071
"MIR3176" 40.217077410578 0.19075682859277 0.335588061720256 0.568425550107271 0.569746045443671 0.739734571450873 0.718839731831422
"LRP4-AS1" 16.3266581095204 0.258689078923017 0.455267610483265 0.568213228804965 0.569890189888531 0.739811785900957 0.718891729810289
"MYCNOS" 36.4594886613831 0.154417043620574 0.271754782159819 0.568221991875608 0.569884240315875 0.739811785900957 0.718891729810289
"SCAND1" 1088.72159591893 -0.122444541738356 0.215508495809755 -0.568165729514659 0.56992243942839 0.739811785900957 0.718891729810289
"LOC148413" 747.682538644954 -0.0479997557168097 0.0844984137755418 -0.568055109819153 0.569997547803688 0.739858687938293 0.718929629034709
"ASPH" 4366.88517142101 0.0502454904138209 0.088526357310654 0.567576617181942 0.570322488286911 0.740179233738695 0.719282606966749
"ZNF823" 189.277216955786 -0.100312300717957 0.176878057114816 -0.567126880259894 0.570627981460216 0.74042383922878 0.719611004364579
"NCAPG2" 7293.40284059673 0.0597188489338779 0.105341790679401 0.566905579910133 0.570778332942898 0.740568305941359 0.719743718287306
"MYO1A" 12.6844815513441 0.232888525166797 0.410923894936795 0.566743691560254 0.5708883318535 0.740660163461435 0.719825531209258
"CCDC113" 621.896752801049 -0.090575571283273 0.159849835402676 -0.566629118229023 0.570966187542471 0.740660163461435 0.719866805441171
"GOLT1B" 3224.31718075805 -0.12078591483527 0.213631443734068 -0.565393898594938 0.571805873670528 0.741344108600094 0.720623525173038
"LOC644172" 12.1727077246225 0.211036045006123 0.373140664475279 0.565566996839887 0.571688168387204 0.741344108600094 0.720623525173038
"PTPN2" 3210.90708306495 -0.0427058225735665 0.0755205171912975 -0.565486362671357 0.57174299747878 0.741344108600094 0.720623525173038
"SYCP2" 16.8384226208066 -0.208083469220194 0.367896741347403 -0.56560291471487 0.571663745991741 0.741344108600094 0.720623525173038
"TMEM217" 27.1675059594604 0.171045065720488 0.302513318034902 0.565413340581435 0.571792652716456 0.741344108600094 0.720623525173038
"BTNL8" 19.2225477890659 0.186137600393829 0.329251028318237 0.565336428392012 0.571844955450254 0.741344143174206 0.720623525173038
"CRYBA4" 31.3960530117967 -0.160927129966157 0.284709312673473 -0.565233109008698 0.571915219494878 0.741350195009384 0.720623525173038
"DHX37" 4096.56684665261 0.0652174901586635 0.115385338250396 0.565214707063875 0.571927734470415 0.741350195009384 0.720623525173038
"CLEC4GP1" 27.8577181561126 0.186585099250698 0.330269432080592 0.56494813363523 0.572109042947665 0.741534575160982 0.720795046291325
"FEN1" 6133.23307308075 -0.0459888905879142 0.0814303981102096 -0.564763180031024 0.572234854188541 0.741647002745247 0.720896625373025
"TCEB3" 4953.96440338554 0.0415731132013972 0.0736222937186924 0.564681037516249 0.572290734317428 0.741668786701264 0.72091009674696
"INSIG2" 524.449491767915 -0.0901274394536709 0.159879287907089 -0.563721796822406 0.572943480937275 0.742362672706577 0.721618401742582
"ZNF192P1" 29.315332717288 -0.224690100700517 0.398544674337685 -0.563776447581227 0.572906282557329 0.742362672706577 0.721618401742582
"NSA2" 4579.46867380116 -0.0544945410540928 0.0966845564450172 -0.563632322035659 0.573004384983119 0.742390910910488 0.721638140039523
"BTN3A2" 116.528307259728 0.162673215543049 0.288744945507044 0.563380305263492 0.57317594524812 0.742562502914266 0.721797223970993
"TAPT1" 561.462910935169 0.0810595994890755 0.143977852433008 0.563000476248885 0.573434559641858 0.742846844408773 0.722065900909724
"MIR573" 23.9452921541104 0.204714031039469 0.363685198973249 0.562887991090688 0.573511158090796 0.742867404795877 0.722105359970054
"WDR18" 2682.38477385188 0.0752152240503532 0.133643545856987 0.562804762235519 0.573567837145104 0.742867404795877 0.722119734360242
"NUCB2" 1154.70233293414 -0.0721432783328602 0.128202100015307 -0.562730862632097 0.573618165181396 0.742881900216501 0.722126111205239
"LOC283194" 18.4465244061254 0.188098666926227 0.33446436035203 0.562387773478315 0.573851847478414 0.743083141335375 0.72236329293598
"KGFLP1" 12.403428169592 -0.265822461394217 0.472750559305913 -0.562289046859077 0.573919099764507 0.743119532860154 0.722390952082284
"CSPG4" 209.807080031942 0.116577227968201 0.207440677963546 0.561978629807061 0.574130579280125 0.743291955796981 0.722543130222854
"EBAG9" 879.262221778968 -0.0501641138520295 0.0892628090836032 -0.561982245092085 0.57412811606283 0.743291955796981 0.722543130222854
"FAM120A" 4545.16516992073 0.0593520897713867 0.105665658284272 0.561697061610235 0.574322436690755 0.743489633312686 0.722727571775067
"SLC12A5" 63.995876395788 0.12749943582054 0.227024155330438 0.561611761686599 0.574380565091367 0.743514176661506 0.722743712869128
"DTD1" 2372.82001748131 0.0582074653616533 0.103680969092559 0.561409348997212 0.574518512183921 0.743642031931482 0.722847714639747
"FAM160A2" 970.06115245876 -0.0450097549944199 0.0802082367740351 -0.561161257306062 0.574687611540351 0.743660849563703 0.722847714639747
"KAT2A" 2295.50806617971 -0.0643113850075412 0.11459775273224 -0.561192374843564 0.574666400527838 0.743660849563703 0.722847714639747
"NCK2" 2104.90116648199 -0.070558607055517 0.125734454838227 -0.561171614783709 0.574680551410106 0.743660849563703 0.722847714639747
"RANGRF" 1096.05295719557 -0.077681456748831 0.138430605846619 -0.561158107152274 0.574689758837317 0.743660849563703 0.722847714639747
"GSK3B" 4733.94159208185 -0.0562541686555166 0.100282762419475 -0.560955515168298 0.574827863289506 0.743738156973717 0.722886612674952
"L3MBTL1" 507.380181884129 0.109503177684064 0.195194138474322 0.560996239641024 0.574800100659083 0.743738156973717 0.722886612674952
"C1orf174" 905.495006718792 -0.0748032932060061 0.133391414566269 -0.56078041790946 0.57494723757255 0.743740524983109 0.722886612674952
"CDR2L" 1601.33978820901 0.0777732514334243 0.138660823857884 0.560888427384042 0.574873599662665 0.743740524983109 0.722886612674952
"SARDH" 326.34540450683 0.0925457056703611 0.165013727921584 0.560836403346632 0.574909067673693 0.743740524983109 0.722886612674952
"ATP2B3" 9.94745555534408 -0.271923545358331 0.485151410589218 -0.560492125598642 0.575143809235919 0.743944108137391 0.723076779554756
"HMG20B" 1809.98715854901 0.0943338232555325 0.168355208581299 0.560326134548897 0.575257004385852 0.744026382163415 0.723162102905357
"ONECUT1" 41.330070707594 0.150211267722158 0.26816322765657 0.560148641686734 0.575378054675463 0.744044296876466 0.723257286817864
"ADRB2" 24.6660383954181 0.181780189786304 0.324693772719914 0.559851173810811 0.575580955018104 0.74425597330747 0.723455334149439
"BCL11A" 845.840711315334 0.0875586227951057 0.156510403492457 0.559442828344159 0.575859539067722 0.744432916550567 0.723622612394146
"CACUL1" 3371.07202767769 -0.0543198706112498 0.0971314161536883 -0.559241003192016 0.57599725301609 0.744432916550567 0.723622612394146
"GLUD1P3" 52.7305028389965 0.1466388324635 0.262074444255011 0.559531215950281 0.575799233312596 0.744432916550567 0.723622612394146
"LARP4" 6860.19054554218 -0.0752084294385921 0.134486639187908 -0.559226030873664 0.576007469889782 0.744432916550567 0.723622612394146
"LOC101928784" 23.9915393221455 -0.189044904889762 0.337976440594011 -0.559343439908136 0.575927354112989 0.744432916550567 0.723622612394146
"MIR34A" 14.8999771719831 -0.254818775394733 0.455510655935534 -0.559413423318018 0.575879602409348 0.744432916550567 0.723622612394146
"PLEKHO2" 1719.75438790104 0.0627780476479299 0.112265888962427 0.559190758903985 0.576031539263235 0.744432916550567 0.723622612394146
"MGRN1" 3375.04786137721 -0.0490958157976887 0.0878136823809204 -0.559090730129271 0.576099800861168 0.744470448631404 0.723651383587046
"GALNT14" 256.282437057463 -0.0774626741091338 0.138740116166474 -0.558329315626249 0.576619530149945 0.745091349306076 0.724247203905859
"INF2" 1962.03820034516 0.104936098126037 0.187971518253198 0.558255309640517 0.57667005723207 0.745105916981768 0.724253648199673
"BCORL1" 338.196390429183 0.0879009184009066 0.157500474503132 0.558099387815868 0.576776518626726 0.745192749562517 0.724330335183469
"SERPINE1" 311.78644315158 -0.366687184674641 0.657194725350548 -0.557958197974048 0.576872929208074 0.74523499037747 0.724394389026809
"PRKRIR" 4038.6369660615 -0.0496728206001844 0.0890386949364251 -0.557879028164682 0.576926993130172 0.74523499037747 0.724405261167855
"ARHGAP24" 17.3382804237824 0.35746466611663 0.641059189419448 0.55761569604884 0.577106836017003 0.745416573303943 0.724573821807109
"SNORA48" 24.9536360807167 0.172918586077444 0.310140347671016 0.557549468735585 0.577152070172041 0.745424276791568 0.724573821807109
"IVD" 4602.76895882879 -0.0468677994837939 0.0841028759796714 -0.5572675005207 0.577344676987843 0.745571580283232 0.724758594434184
"C4orf32" 69.974032013061 0.136999498196688 0.245919283512677 0.557091319720058 0.57746503791357 0.745595542881784 0.724852652625735
"MED20" 2081.22813929045 -0.0538840095522931 0.0967551692799945 -0.556910911874497 0.577588298859702 0.745683267969453 0.724950335930114
"EXOC7" 6619.29658213364 -0.0507019691699603 0.0910768604679709 -0.556694300939269 0.577736311384007 0.745823630487706 0.72507906795315
"DLGAP3" 555.662116658553 -0.078613060246179 0.141355622134122 -0.556136778002284 0.578117354737441 0.746163298267906 0.725443155378412
"DMXL2" 817.607810839326 -0.0760310262582661 0.136707216665333 -0.556159565770361 0.578101777944776 0.746163298267906 0.725443155378412
"RAB12" 1660.45779151264 0.0861645032590848 0.154976372498195 0.5559847728407 0.578221264341742 0.746246671181327 0.725516480637684
"GPR78" 24.5267925330052 -0.285850535960958 0.51462131637649 -0.555458017117647 0.578581418595526 0.74665977430425 0.725911289106088
"KRCC1" 221.433349467975 -0.136724376808755 0.24628945235372 -0.555136955732851 0.578800986892027 0.746842521459075 0.726129664612361
"TMEM27" 163.471940545449 0.178812102583097 0.322193114466222 0.554984245642044 0.578905436402791 0.746917758587195 0.726203595877506
"TAF1D" 2230.95492488296 -0.0909044167980433 0.163857594804494 -0.554776950720566 0.579047234603874 0.747006573955505 0.726324363619011
"FAM73A" 621.337355815895 0.102295349838186 0.184440570986415 0.554624989995941 0.579151192311632 0.747040495546304 0.726397651111618
"TRNT1" 2146.82168699464 -0.0744910038285497 0.134393581511781 -0.554275010685831 0.579390649651931 0.747298587462998 0.726640863497123
"SMTNL1" 14.1853648247343 0.205754570914963 0.371365425904317 0.554048806277339 0.579545444393025 0.747345898469321 0.726777866675548
"LRP3" 1062.66047286034 -0.121735584663627 0.219863836784351 -0.55368625620333 0.579793582784938 0.747615093296902 0.727031896545697
"PRKY" 658.325054555879 -0.0757820369489383 0.136903778620812 -0.553542332522718 0.579892101587274 0.747691337612392 0.727098285816046
"SMYD3" 823.544534062118 -0.0569358476693555 0.102880970337403 -0.553414761569915 0.579979433163754 0.747753148156923 0.727150638640042
"MPP3" 106.413460698427 0.130053984167662 0.235167783164019 0.553026364486988 0.580245357115767 0.747994388371578 0.727426876271016
"DDX42" 11534.5239522441 -0.0265226599071663 0.0479850072786105 -0.55272805843647 0.580449637199965 0.748206913848278 0.727625796486858
"CALB1" 1390.31852452187 -0.140407520310085 0.254126555862157 -0.552510224024931 0.580598831559514 0.748306103227671 0.727675708030276
"CTC-338M12.4" 111.453785180544 0.0915536524667481 0.165771819272812 0.552287191323379 0.580751604823 0.748306103227671 0.727675708030276
"FBXO34" 778.893547305149 0.0462688292100581 0.0837793054983677 0.552270383895216 0.580763118362135 0.748306103227671 0.727675708030276
"NQO2" 3923.15237604859 0.0872959010950882 0.158029469093993 0.552402672713948 0.580672499862752 0.748306103227671 0.727675708030276
"SKA2" 2976.80963471824 0.0512107069464181 0.0927100490957921 0.552374930720886 0.580691502717418 0.748306103227671 0.727675708030276
"ZFP2" 70.1340901724429 -0.137226320706047 0.248415768583433 -0.552405837554383 0.580670332012399 0.748306103227671 0.727675708030276
"SREBF2" 16190.5087571002 0.0546632953943625 0.0989977375745167 0.552167117488083 0.580833860966479 0.748346456856424 0.727704817987118
"RAVER1" 4566.01696806318 0.0802370872398575 0.145329843672481 0.552103306604264 0.580877576599345 0.748351985815716 0.727704817987118
"FNBP4" 3218.34892298103 0.0596571766588949 0.108096349739444 0.551888910242511 0.581024466782434 0.748490426091902 0.727831685226677
"CTDSPL" 1352.3405611926 0.0907659741939156 0.164488018227985 0.551809032485949 0.581079198173769 0.748510134346803 0.727843097092275
"NFE2L2" 2837.94887962 0.0714343033943487 0.12949370030392 0.55164307782304 0.581192916260543 0.74860581776872 0.727928386404514
"TEAD2" 4870.51870445049 -0.0869201202963425 0.157624592522805 -0.551437557459616 0.581333760614252 0.748736425836594 0.728047634574125
"GYS1" 1856.35100778261 0.0607704908056854 0.11022501126133 0.551331227915284 0.581406635163036 0.748779479521321 0.728076223074199
"GABRA5" 649.552314267507 0.069702539595519 0.126449533874527 0.551228126033926 0.581477301664249 0.748789738834056 0.728076223074199
"RNASEH1" 1569.39534375377 -0.0292483917597684 0.0530626868708627 -0.551204499518643 0.581493495951576 0.748789738834056 0.728076223074199
"KIF18B" 2573.64912199304 -0.071683398917449 0.13012589078067 -0.550877296496459 0.581717791916068 0.749027752418316 0.728299902081845
"C9orf24" 9.19071392365663 -0.262338507082495 0.476443768261238 -0.550617983817668 0.58189557812436 0.749155036893421 0.728465321201824
"IRAK4" 366.701949676914 0.0645627798582156 0.117375092069809 0.550055200977536 0.582281512479382 0.749601062725238 0.728891271094238
"CEBPZ" 15960.2247822852 0.0675310948463754 0.122830706563488 0.549790005575439 0.582463414488599 0.74973354131841 0.729004574782389
"TADA2B" 928.888609334095 0.0441244726161478 0.0802549753044869 0.549803578516345 0.582454103934905 0.74973354131841 0.729004574782389
"GALM" 696.983268950754 -0.0556662132084502 0.101278244724419 -0.549636433371445 0.582568764386973 0.749817879481461 0.729079233372275
"MYO3B" 26.6476534543832 -0.187378784335542 0.34138008492897 -0.548886102639904 0.583083616008404 0.750104686024137 0.729581642771793
"PPCS" 958.940317183073 0.0712865635407723 0.129854237248593 0.548973718926871 0.583023485729187 0.750104686024137 0.729581642771793
"ZSCAN26" 698.058101595433 -0.0733440888884918 0.133631950835537 -0.548851441813922 0.583107404223589 0.750104686024137 0.729581642771793
"PLXDC1" 41.0099610856141 0.159575346460604 0.290883808613895 0.548587930077662 0.583288270852957 0.7502865052064 0.729750711510985
"EGFL6" 70.0544338757215 0.157567949107972 0.287290363116133 0.548462354946022 0.583374471093557 0.750346538168986 0.729801326105748
"MOAP1" 1025.07868599079 -0.0531903968414462 0.0969953053922926 -0.548381147173262 0.58343021880755 0.750367397073305 0.729813839646829
"DCN" 1.67054313112327 1.21650631188186 2.22029057226856 0.54790410186668 0.583757752176904 0.750654710657935 0.730166301703671
"LOC100507250" 20.9630407690289 0.173159299239155 0.31617430011648 0.547670380468501 0.583918253633023 0.750791593203416 0.730309800757388
"LPCAT2" 150.729909248352 -0.0915158592911561 0.167146436379814 -0.547519057380324 0.584022181374731 0.750823504697267 0.73032527681866
"PRDM2" 1704.46046298632 0.0320003706952752 0.0584438353800663 0.547540565864192 0.584007408958763 0.750823504697267 0.73032527681866
"HEXDC" 462.580280942836 0.0677600264405678 0.123822144217159 0.547236739187222 0.584216098745107 0.751021941377464 0.730510513314479
"PCDHB1" 7.11556105288511 -0.307474657398109 0.562158336447733 -0.54695383393411 0.584410449407524 0.751188125067434 0.730656593186682
"TCTEX1D1" 28.4472643565608 -0.202042865095619 0.369410392417732 -0.546933354455139 0.584424519597295 0.751188125067434 0.730656593186682
"LINC00598" 14.9010460633715 0.220111850945604 0.402577721757801 0.546756164212255 0.584546262689761 0.751242867865744 0.7306942783791
"STK11" 2209.42322825263 0.0690567925905773 0.12629243224133 0.54680071770744 0.584515649960183 0.751242867865744 0.7306942783791
"LOC101927550" 144.759151446818 0.120510221238859 0.220518495004661 0.546485777695483 0.58473206139935 0.751430775809523 0.730869265713352
"MGC72080" 141.367975046992 -0.0926682594334954 0.16962392609473 -0.546315968313001 0.584848761595247 0.751498372109012 0.73093825599188
"RPS4X" 54295.5125805051 0.0382737446839632 0.0700806158476508 0.546138817717684 0.584970518522272 0.751498372109012 0.73093825599188
"SNORD116-18" 23.1651035432584 0.218910735248338 0.400816630411236 0.54616180726767 0.584954716967639 0.751498372109012 0.73093825599188
"TRAFD1" 1925.32120994569 0.0598854489842886 0.109628972060553 0.546255682769798 0.584890194976764 0.751498372109012 0.73093825599188
"SDC4" 4181.28252972406 -0.0460066391497705 0.0843443804927753 -0.545461818333129 0.585435933765924 0.751978948081254 0.731462517605259
"AGAP2" 101.821986361116 0.190743461122144 0.349906003630913 0.545127717566526 0.585665680626358 0.752185039591573 0.731647409389998
"TMEM159" 725.231274238703 -0.0510292872820957 0.0936122682575687 -0.545113244576999 0.585675634030316 0.752185039591573 0.731647409389998
"MIR186" 31.0787621759567 -0.264806170726933 0.485896938325497 -0.544984233980791 0.585764361020118 0.752248095587841 0.731700956444955
"ALG13" 2299.98731184713 -0.0290906287419006 0.0534347405977294 -0.544414147359718 0.586156512561306 0.752409611145009 0.731853058215284
"FADS2" 23652.5269997706 0.0919381427973751 0.168898246332014 0.544340422674647 0.586207235234619 0.752409611145009 0.731853058215284
"FAM195A" 450.470573531115 0.111276503760708 0.204324332594727 0.544607205356312 0.586023698070025 0.752409611145009 0.731853058215284
"GLRB" 10.4263674103644 0.270289042090003 0.496541099649788 0.544343745725456 0.586204948927796 0.752409611145009 0.731853058215284
"LRWD1" 1148.82333699539 0.0705579439817722 0.129568938789738 0.544559094493104 0.586056794692649 0.752409611145009 0.731853058215284
"TEN1-CDK3" 140.835592417761 -0.143422572097252 0.263341307214579 -0.544626187263459 0.586010640197057 0.752409611145009 0.731853058215284
"TTC21B" 1661.64102027389 -0.0481562131034129 0.0884475589916509 -0.544460623361676 0.586124538061424 0.752409611145009 0.731853058215284
"ZNF316" 1028.87922185836 -0.0788224482879393 0.144855856577809 -0.544144021167689 0.586342369645186 0.752532174483091 0.731964488679131
"MAN1A2" 1494.62209303148 0.0650027294801569 0.119489095260992 0.544005537393815 0.586437662337484 0.752603590459747 0.732026168917316
"HIST1H4I" 63.1484924486187 0.167472231209098 0.307889199401579 0.543936687401187 0.586485041687483 0.752613511446174 0.732028035916297
"C19orf25" 1022.18426743312 -0.0679706724329786 0.124990077604241 -0.543808546532756 0.586573226973909 0.752624915129021 0.732080831036669
"CRYZL1" 526.251140117848 0.0528221411766171 0.0971639887574122 0.543639077112173 0.586689863601601 0.752672816361557 0.732111856386386
"CTBP1-AS2" 307.187639841861 -0.0619189663644625 0.113891511357781 -0.543666210293312 0.586671188579322 0.752672816361557 0.732111856386386
"FAM103A1" 1720.31998874132 -0.0428025413778047 0.0788402146455924 -0.542902395309467 0.587197006663571 0.753162289123313 0.732630096528553
"MED21" 2179.18065902003 0.0722534148082348 0.13307763381509 0.542941835805635 0.587169850078921 0.753162289123313 0.732630096528553
"CAPN3" 108.638669979571 -0.113182833866924 0.208569992222045 -0.542661159743579 0.58736312103316 0.753193241262345 0.732719830742496
"LIPT2" 52.610352462038 -0.122385460652411 0.225582355208077 -0.542531176871182 0.587452636017755 0.753193241262345 0.732719830742496
"PTBP3" 8511.58145070108 -0.0736377316268731 0.135720150277661 -0.542570366126345 0.587425646985149 0.753193241262345 0.732719830742496
"TAGLN3" 73.5793998962273 -0.123754084037396 0.228096362259478 -0.54255176545348 0.587438456908699 0.753193241262345 0.732719830742496
"C12orf10" 1779.86934994112 -0.0637423496594796 0.117524697787869 -0.542374078464203 0.587560833016179 0.75328108417622 0.732797492959672
"FAM86FP" 31.5165614661357 -0.18676730406049 0.344471350076645 -0.542185305160892 0.587690857381182 0.753354194457389 0.732845241417657
"RCCD1" 725.354489957246 -0.0778229703355631 0.143538863509918 -0.542173516165439 0.587698977915042 0.753354194457389 0.732845241417657
"SGSH" 320.242571765279 0.111769203409251 0.206171192583128 0.542118430848122 0.587736922648798 0.753354194457389 0.732845241417657
"FUT10" 588.983387751622 0.0529271419970241 0.097666512250639 0.541916986461016 0.587875694384865 0.753430317386638 0.732960990013765
"MAGOH" 2548.83089667691 -0.0492382448461867 0.0909511359264754 -0.541370312142014 0.588252365693724 0.753782247623908 0.733279974907738
"SH2B1" 1457.31801316101 0.0867349040310587 0.16022095822514 0.541345557983621 0.588269424523263 0.753782247623908 0.733279974907738
"TMEM222" 1193.82138460968 0.0703907768384351 0.13000245071891 0.541457306759806 0.588192416919005 0.753782247623908 0.733279974907738
"MRTO4" 4240.32768772046 -0.0369408727662936 0.0682488399846651 -0.541267408714842 0.588323281017388 0.753800372613707 0.733289814480579
"OAZ1" 14473.8788561966 -0.0612713421150704 0.113288713913002 -0.540842419326279 0.588616201924965 0.754096406012994 0.73359760061799
"TMOD2" 350.240498881866 -0.121146372148336 0.224066487873366 -0.540671535927332 0.588734001072952 0.754173897176864 0.733687099915472
"TSC22D3" 848.379923977552 0.176905898035836 0.328077437922678 0.539219945010453 0.58973509969885 0.755252439784346 0.734819882895615
"VDAC3" 5527.59088659081 -0.0489318555683848 0.0907444085771078 -0.539227224416876 0.589730077454408 0.755252439784346 0.734819882895615
"TBRG4" 3620.10017330702 0.0726687654971297 0.134824588198331 0.538987483427221 0.58989549112104 0.755406882038695 0.734962332319022
"COX6C" 3924.89763182113 0.0652917964215078 0.121163763901764 0.538872302402592 0.589974969971169 0.755457695628219 0.735003956810872
"FAM157B" 51.1664049651552 -0.132371737937696 0.245692845138415 -0.538769201289202 0.590046117453306 0.755497834839707 0.735035196209108
"MED26" 643.270066217626 0.0815823072214078 0.151529051380337 0.538393835889838 0.590305181046975 0.755778561084155 0.735300504249175
"CLPP" 1189.70379916236 -0.0699818242237439 0.130009490763666 -0.538282427018795 0.590382081489556 0.75582603836479 0.735338881105814
"HSD17B1" 31.3899268678656 -0.147255334021805 0.273849076024016 -0.537724414337228 0.590767321478021 0.756217229502718 0.735761268295109
"GLTSCR2" 10230.4835844664 0.067719325590882 0.126007081855953 0.537424758937729 0.590974244856546 0.756285013091102 0.735795944877726
"HBP1" 2176.40852376913 0.0431254431783859 0.0802276057287857 0.53753870362496 0.590895557816052 0.756285013091102 0.735795944877726
"KAT8" 1123.07858152461 -0.071022757209618 0.132143327910559 -0.537467599254726 0.590944659956586 0.756285013091102 0.735795944877726
"ZNF350" 574.932998781246 -0.0467655875376337 0.0870191911773117 -0.537416941078472 0.59097964382996 0.756285013091102 0.735795944877726
"DRAM1" 575.484433655002 0.0938731260748498 0.17476195236435 0.537148531501523 0.591165019860926 0.756330525896315 0.735866377695435
"EXOSC4" 650.051101762985 0.105356859342334 0.196146075237876 0.537134679929548 0.591174587120621 0.756330525896315 0.735866377695435
"HTR1D" 414.48867235588 -0.115967482531034 0.215854199594848 -0.537249137374681 0.59109553367352 0.756330525896315 0.735866377695435
"BUD31" 3016.0795915501 -0.040927440409297 0.0762078297521275 -0.537050333835998 0.59123284637552 0.756354083427693 0.735881481594246
"DPY30" 2727.7706122088 0.0458092525725701 0.0853451852315883 0.536752629316632 0.591438496951019 0.756566180276585 0.736080020310208
"CAPN7" 1609.21062530415 0.0563343359186262 0.105065992050185 0.536180497793407 0.591833810542097 0.756802728558243 0.736361679807657
"MPLKIP" 991.925960213812 -0.0721140239225096 0.134496356595375 -0.536178270906334 0.591835349444074 0.756802728558243 0.736361679807657
"MTMR9" 3560.5947128788 -0.062228793597288 0.116080348614206 -0.536083793167318 0.591900640473113 0.756802728558243 0.736361679807657
"PEMT" 852.895859512124 -0.0672692983222835 0.125424803882609 -0.536331700269145 0.591729325577423 0.756802728558243 0.736361679807657
"RAD51-AS1" 64.5176787684137 -0.155619516810447 0.29027024481122 -0.536119425233048 0.591876015720647 0.756802728558243 0.736361679807657
"SNORA27" 19.5847755285131 -0.199355664526479 0.371915333968145 -0.536024321448263 0.591941741477573 0.756802728558243 0.736361679807657
"PAFAH2" 799.41373919394 -0.0550393135080462 0.102719204519669 -0.535823011533419 0.592080876819661 0.756928825686342 0.736477335785192
"ST3GAL4" 403.862124338204 -0.0903015733168777 0.168749692399297 -0.535121409899849 0.592565906050022 0.757497880573879 0.737023190545104
"VGLL3" 1228.25756729727 0.105492170128451 0.197190165990138 0.534976831115033 0.592665878480092 0.757574660290175 0.737090070569955
"FAM167B" 26.4060790427043 0.162645334095557 0.304187297653476 0.534688119294315 0.592865538253911 0.757778846349454 0.737280910227056
"TGFB3" 13.8913684746281 0.2132971147886 0.399240177123953 0.53425763991277 0.5931632951715 0.75797754520965 0.73759370313064
"C1orf127" 17.9339008109134 0.228724682862024 0.428205480464853 0.534147023559165 0.593239818108208 0.75797754520965 0.737599699456768
"UG0898H09" 43.7088246576497 -0.121896977772071 0.228221486880372 -0.534117008167448 0.593260583140858 0.75797754520965 0.737599699456768
"ANAPC11" 1822.87862078409 0.0734841895076082 0.137664141492943 0.533793250084485 0.593484584290385 0.758161678376747 0.737820701143053
"C8orf59" 1996.81046587234 0.0575555505203935 0.107848874576176 0.533668531512962 0.593570884677711 0.758194277380177 0.737836748878517
"LOC101927599" 93.4518843712983 0.109661934030648 0.205497608840726 0.533640924822845 0.593589988207081 0.758194277380177 0.737836748878517
"FAIM" 415.961679537422 -0.0749032103532468 0.140444187721492 -0.53333079544583 0.593804613700593 0.758417385093841 0.738046027343352
"AMFR" 1060.77886180601 0.0538364280832734 0.100984042352434 0.533118172229472 0.593951780426355 0.758503276106908 0.73817143451913
"CELSR3-AS1" 12.9016799294794 -0.221364688565503 0.415431648776742 -0.532854656638033 0.594134195355574 0.758634151502724 0.738340625697369
"PSPC1" 7446.85255189781 0.0830448982939757 0.155981999723893 0.532400523399976 0.594448622752547 0.758984580418971 0.738673831871184
"GIT1" 1860.82353272097 -0.0983012208773816 0.184704337850027 -0.532208512380463 0.594581587941936 0.759052236351727 0.738781515111032
"COL14A1" 2022.73173966716 0.0555346752163612 0.1044279786926 0.531798813992524 0.594865344290781 0.759230567575689 0.738965920905856
"GGN" 48.104794746277 -0.113709849073258 0.213837976167539 -0.531757039190123 0.594894280916252 0.759230567575689 0.738965920905856
"IP6K2" 3732.28298993236 -0.0447163861067951 0.0840979223994904 -0.531718083288418 0.594921265521062 0.759230567575689 0.738965920905856
"TCEANC" 137.584035384377 -0.081077969400176 0.152466509452777 -0.531775599055661 0.594881424764648 0.759230567575689 0.738965920905856
"NR1H2" 1265.37538365064 0.0776417585085509 0.146036523289407 0.531659866721729 0.594961592956984 0.759230988740132 0.738965920905856
"ZHX1-C8orf76" 16.4939450750589 0.183810709660593 0.346012845391281 0.531225103659764 0.595262798916526 0.759462189073363 0.739282476561907
"C12orf66" 184.314006572278 0.0950537218302867 0.178980852227951 0.531083189330364 0.595361132916253 0.759485552756473 0.739289501443485
"PSMB10" 673.373173824521 -0.082499556752068 0.155330718607148 -0.531121966677564 0.595334262929914 0.759485552756473 0.739289501443485
"LIPG" 1191.03213735543 -0.135528741645725 0.255242848738442 -0.530979584014154 0.595432926859995 0.759526094863008 0.739321107877995
"YIPF1" 1411.27879341877 -0.0373427458298451 0.0703452430721268 -0.530849623926334 0.595522989089923 0.759589932731146 0.739375390501216
"SRSF5" 7190.14866271377 0.114812713360043 0.216556518899932 0.530174357914835 0.595991047853764 0.760080477923053 0.739841361458057
"ZNF524" 82.0937193576846 -0.119929285120556 0.226206787368809 -0.530175449267232 0.595990291250617 0.760080477923053 0.739841361458057
"FAM127A" 1554.3689241766 0.0868783112518932 0.163892121881578 0.530094492977937 0.596046417099681 0.760080477923053 0.73985252769068
"MARK3" 3557.03689366957 0.0259383865753263 0.0489485570380186 0.529911158671742 0.596173529081521 0.760113240799666 0.739952737122031
"GFER" 1564.79273452609 -0.0632010252479225 0.119321609866489 -0.529669565459595 0.59634105282645 0.760172395095402 0.740078733645692
"TMEM60" 551.521656147984 -0.0696415279275542 0.131490664937882 -0.529630966277748 0.596367819966718 0.760172395095402 0.740078733645692
"EFCAB4B" 48.8163342297102 -0.112916670686778 0.213303101107379 -0.529371913022186 0.596547478213737 0.760334669405301 0.740244105733994
"NPR3" 9.52839492079016 0.424204769945031 0.801864864546038 0.529022767676929 0.596789655980222 0.760541205090068 0.740486064366752
"TOMM22" 3912.69834115886 0.0507036968115257 0.0958559939797941 0.528956977090173 0.596835295329827 0.760548306656202 0.740486064366752
"SNX4" 1670.89700457846 -0.0555328646362991 0.105012950171412 -0.528819203209253 0.596930875095169 0.760619042159932 0.740547059196604
"EPHA5" 15.1355497404335 0.214794668364827 0.406418095536982 0.528506655396406 0.597147728995537 0.760746214551659 0.740665776340447
"NEDD1" 1729.77853402488 -0.0611852866099478 0.115784055201133 -0.528443113377405 0.59719182050343 0.760746214551659 0.740665776340447
"SIGMAR1" 2385.58649030902 -0.0466467861765727 0.0882609301084814 -0.528510022716045 0.597145392469601 0.760746214551659 0.740665776340447
"TRMT6" 2053.92987614001 0.0427556137187632 0.0809131523742285 0.528413644311073 0.597212269452395 0.760746214551659 0.740665776340447
"CPA2" 10.4954719431671 -0.259146233089527 0.490686017117118 -0.528130462351596 0.597408789140687 0.760916678365052 0.740839307121508
"TGFBR3" 332.162535497864 0.0884616433601199 0.167516181760577 0.528078197762134 0.597445062393464 0.760916678365052 0.740839307121508
"SCAMP1-AS1" 88.3641697978931 -0.0949622606120271 0.17985694665891 -0.52798772789198 0.597507853667227 0.760945593982644 0.740859586337681
"C12orf57" 2634.95225519361 0.0782754153747999 0.148318040795091 0.527753838677935 0.597670200083266 0.761050227274472 0.74094571234194
"TIMM13" 3740.43257815472 0.0857363045595365 0.162440809248735 0.527800279720685 0.597637962983839 0.761050227274472 0.74094571234194
"DPH7" 1370.33703682353 -0.0537819262281835 0.101932064253457 -0.527625204316997 0.597759495887327 0.761112875699842 0.740998834295759
"ZNF677" 571.165561752578 -0.0607701445306502 0.115203852523023 -0.527500975008673 0.597845739531169 0.761148638463521 0.741048164748681
"TMEM170B" 104.474839757855 0.11634679124673 0.220654187351969 0.527281139066458 0.597998369964856 0.761242885640451 0.741179769609953
"SNORA76A" 10.1493661623246 0.275385592539881 0.522877141587413 0.526673611517675 0.598420263746964 0.761494499325928 0.741645062364566
"ACO2" 4475.06813284993 -0.0413430624674077 0.078553701078713 -0.526303177312814 0.598677575776909 0.761719803163569 0.741848702442315
"GREM1" 146.446728763534 -0.401111605621937 0.762113695910226 -0.526314653278697 0.598669603556615 0.761719803163569 0.741848702442315
"ABI3BP" 34.5314317072037 -0.288644990664816 0.548765370256156 -0.525989806044213 0.598895289766777 0.761945736618831 0.742060845987819
"GTSE1-AS1" 19.9253167435779 0.213474822988723 0.405985399525528 0.525818965997814 0.599013995624862 0.762045684937412 0.742150290145146
"KIF3A" 1307.19158264953 -0.0863070631050263 0.16426747581596 -0.525405669480927 0.599301213128703 0.762308894163978 0.742448482237562
"SCN11A" 29.9068690642558 -0.174065872870061 0.331361714644854 -0.525304720421974 0.599371376446042 0.762347056264994 0.742477749811333
"CEL" 95.71236124513 -0.103792798681998 0.197875028737799 -0.524537124992824 0.599905005238171 0.762872433136662 0.743023402963262
"LRRC9" 91.6320282492579 -0.105847019657738 0.20178748597105 -0.524546996303445 0.599898141384157 0.762872433136662 0.743023402963262
"MKX" 96.7352998354379 0.176632722108896 0.33685398887693 0.524359894617216 0.600028245521174 0.762915933854957 0.743083918260723
"SLC6A10P" 48.8864994424757 0.228367304971319 0.435559804787771 0.524307574897993 0.600064629155065 0.762915933854957 0.743083918260723
"SULT1C2" 70.8636512120821 0.128950884286495 0.245996074979413 0.524198950317751 0.600140170915721 0.762915933854957 0.743083918260723
"TMEM253" 78.8182867833183 0.0865151877967177 0.165039148732336 0.524210094763818 0.600132420436164 0.762915933854957 0.743083918260723
"C14orf93" 290.8290255275 -0.0665359630997333 0.127046311833468 -0.523714243566147 0.600477307268009 0.763244265526744 0.743387898721738
"ITLN2" 186.130509682212 -0.0861532042681965 0.164504926634437 -0.523712000794032 0.600478867420524 0.763244265526744 0.743387898721738
"STK10" 1091.42706966938 -0.0623131455646371 0.119020537899145 -0.52354952065029 0.600591899295879 0.763336821723091 0.74347013977083
"MRPL36" 674.235506173015 0.0908215021150774 0.173570615427195 0.523253903845107 0.600797574450961 0.763547104862623 0.743667041879947
"LINC01137" 8.58337618858377 0.23781882484668 0.454901828279497 0.522791534485901 0.601119331356593 0.763617066698841 0.743795207024107
"LOC100507373" 12.5842725462623 0.232827266702788 0.445372162916459 0.5227701371773 0.601134223352691 0.763617066698841 0.743795207024107
"SIX1" 12.1065836165487 -0.381121176944097 0.728962974437353 -0.522826522483208 0.60109498093713 0.763617066698841 0.743795207024107
"TMEM41A" 919.353417633749 0.0383062597410844 0.0732578692208812 0.522896176867858 0.601046505253557 0.763617066698841 0.743795207024107
"WDR62" 2639.48757540814 -0.0723041077844496 0.138292515173926 -0.522834570573214 0.601089379811661 0.763617066698841 0.743795207024107
"LMCD1-AS1" 27.0698386199356 -0.167030999441559 0.319595291229681 -0.522632854817377 0.601229772433056 0.763687335407138 0.743855741713608
"C5orf55" 36.6262963509657 -0.143639458245608 0.275011698146101 -0.522303084610237 0.601459321848526 0.763825573515002 0.744024348357865
"FBLL1" 180.287525034938 0.115643898078954 0.221402198169328 0.522324977056055 0.601444081532122 0.763825573515002 0.744024348357865
"HHAT" 16.5467520263364 0.201660942204685 0.386348957115171 0.521965799287948 0.601694143355791 0.764063193170926 0.744257122274639
"ZNF583" 190.226481300256 0.0585307720493263 0.112241163531601 0.521473318769076 0.602037087604965 0.764405886081435 0.744623590638779
"ERGIC1" 5714.42895873237 0.0376938647141238 0.0722962288272944 0.521380787429026 0.602101532657351 0.764417996283066 0.744645569923673
"CSTF3-AS1" 17.206770931388 -0.233090124915718 0.447123443444619 -0.521310453149139 0.602150520263096 0.764417996283066 0.744648430375741
"RAD17" 2741.33068777324 0.0578763567120822 0.111116156168729 0.520863560328683 0.602461821670221 0.764666555572935 0.74497565516406
"FBXL6" 769.88298505893 0.0891335075960664 0.171231750500553 0.52054310801301 0.602685090407846 0.764666555572935 0.74513623158453
"MAP2K5" 558.422592109532 -0.0431019459215259 0.0828006922382205 -0.520550550441295 0.602679904622348 0.764666555572935 0.74513623158453
"SPTLC2" 3875.95487036073 -0.0319174858909613 0.0613248895103215 -0.520465444712938 0.602739206365789 0.764666555572935 0.745145393131329
"RNF11" 3055.13081683351 -0.0677744783705384 0.130236295258753 -0.520396240048784 0.602787430170739 0.764666555572935 0.745147269560202
"GLS" 3926.63499476241 0.0975335964811314 0.187648016569139 0.519768864411071 0.603224682818461 0.765043825032407 0.745630013921572
"DUSP12" 1219.36218773617 -0.0427863906182564 0.0823762712816335 -0.519401885428577 0.603480516804057 0.765266027789071 0.74582470649651
"SRRM1" 9059.16029688522 -0.0394138523643508 0.0758803092624144 -0.519421345899464 0.603466948999039 0.765266027789071 0.74582470649651
"ZNF620" 1028.29372806012 0.052258927828287 0.100625314312488 0.519341759927317 0.603522437060922 0.765268062811652 0.74582470649651
"RAB27B" 21.320923622581 0.194316453530964 0.374431017944378 0.518964626909809 0.603785408802705 0.765550372713442 0.746088611752566
"MTX1" 1268.30628085405 0.0761021160318938 0.146660078080706 0.518901374033192 0.603829519553036 0.765555165652934 0.746088611752566
"CELF1" 10836.8187986446 0.0339192424131747 0.0654113810539776 0.518552610671597 0.604072763160876 0.765812408356359 0.746331360912926
"C21orf91" 2928.05952528706 -0.0857521894855663 0.165497300201956 -0.518148570284367 0.604354614514291 0.765913959988668 0.746385503617993
"COL1A1" 6495.60245200308 0.287932629037085 0.555682692160472 0.518160153445871 0.604346533486026 0.765913959988668 0.746385503617993
"LPCAT1" 13091.5400296843 -0.0578450143469401 0.111594078257134 -0.518352006220743 0.604212693862415 0.765913959988668 0.746385503617993
"LRRC75B" 152.805498159256 0.0786607289598281 0.151801515881745 0.5181814457051 0.604331679002378 0.765913959988668 0.746385503617993
"SCUBE1" 168.472620990621 -0.11773319456648 0.227215566226559 -0.518156376879067 0.604349168214148 0.765913959988668 0.746385503617993
"MRPL46" 893.970435528524 0.0463951780526871 0.0895524849942598 0.51807806400527 0.604403804482945 0.76592505696628 0.746385503617993
"ZNF490" 271.977797799133 0.0718152066129263 0.138633948612608 0.518020350221744 0.604444070875296 0.76592505696628 0.746385503617993
"LOC644961" 57.0022414490124 0.111561117755643 0.215410842838386 0.517899267676801 0.604528552999803 0.765980975438372 0.746432051277676
"UNC5B-AS1" 29.122945098702 -0.159164544717405 0.307643698816492 -0.517366503294923 0.604900338101147 0.766400895597115 0.746833307078293
"CENPJ" 2096.1946147582 -0.0684792091938236 0.132536090851112 -0.516683484129251 0.605377127142259 0.766608859564391 0.747030184136894
"LINC00371" 980.704268560846 -0.111181907412215 0.215179279034677 -0.516694302123291 0.605369574210475 0.766608859564391 0.747030184136894
"LOC100126784" 13.1371085140729 0.183773102585721 0.355572784721531 0.516836806646056 0.605270084018565 0.766608859564391 0.747030184136894
"LOC101930452" 40.0688327523817 -0.165226929795329 0.319792903912435 -0.516668530708144 0.605387567425467 0.766608859564391 0.747030184136894
"MUTYH" 1534.21158144106 -0.0452432375889896 0.0875118027147952 -0.516995835823875 0.605159065713447 0.766608859564391 0.747030184136894
"NUDT4" 79.1206660798411 0.0983517237103266 0.19022223144168 0.517035905661112 0.605131094390505 0.766608859564391 0.747030184136894
"SLC8A2" 260.529459512173 0.0796989190878352 0.154215973834205 0.516800673148931 0.60529531009341 0.766608859564391 0.747030184136894
"TBCD" 4685.38713338332 0.0508475752106852 0.0984323896996016 0.516573613277734 0.60545383941592 0.766641636968381 0.747054180513657
"RMST" 445.896847528481 -0.138990391850906 0.269359992919856 -0.516002359311987 0.605852761404088 0.767044428531474 0.747488589856996
"PLXNB1" 7052.20963246864 -0.0768005876085379 0.148858018128845 -0.515931815927192 0.605902031904704 0.767055646899766 0.74749157261117
"AKAP8" 2379.92597762407 0.0620301880037662 0.120285933200759 0.515689460547618 0.606071316873012 0.767128086500109 0.747538320929046
"FAM46B" 7507.62456911361 0.0736789331148134 0.142875018271997 0.51568800484454 0.606072333743957 0.767128086500109 0.747538320929046
"LOC100506688" 13.3042573638003 -0.230380144535658 0.446753386631195 -0.515676324857593 0.606080492742711 0.767128086500109 0.747538320929046
"ZNF487" 19.0732703779013 -0.16875357494865 0.327387196104319 -0.515455634663484 0.606234664052832 0.767272062478387 0.747670673337885
"FAM65B" 654.830817630913 0.0437817955178162 0.0849944790502892 0.515113405094365 0.606473775880851 0.767523515819076 0.747907754533748
"PRKACA" 1772.02802154312 -0.0453154061685049 0.0880256687192287 -0.514797636051426 0.606694437439704 0.76770040740487 0.74812204783684
"SLC46A1" 783.023179412917 0.0605317960288873 0.11761391872296 0.514665242737726 0.606786965463717 0.767766309720856 0.748178317258532
"ATP6V1C1" 4300.98610760827 0.0429817513723405 0.0835774143134588 0.51427472033457 0.607059933389362 0.768060498273471 0.748457046158723
"NDUFA5" 4081.30412527898 0.0889003939402942 0.172986049520519 0.513916550997652 0.607310335323863 0.768189300442442 0.748607598315969
"SOCS3" 1192.92407403551 -0.167663765311829 0.326197899574482 -0.513994006492816 0.607256181036372 0.768189300442442 0.748607598315969
"ZNF542P" 2250.98412304518 0.0515290294501363 0.100271014030643 0.513897560010603 0.607323613514895 0.768189300442442 0.748607598315969
"UGT3A2" 1345.43063094128 -0.0556275105341524 0.108260198273418 -0.513831596665483 0.607369735025818 0.768196449244408 0.748607598315969
"MFGE8" 30298.2302027239 -0.0625401188885047 0.12184722508552 -0.513266665240919 0.607764798574199 0.768550674911547 0.748928924544091
"SLU7" 2273.54071197942 0.0446208727167005 0.0869193186863065 0.513359669531444 0.60769975164026 0.768550674911547 0.748928924544091
"ZSWIM1" 576.032899059371 -0.0695965535393452 0.135597754953882 -0.513257417595266 0.607771266520769 0.768550674911547 0.748928924544091
"ZNF607" 1257.82767319408 -0.062014335572025 0.120841018474852 -0.513189448042683 0.607818806420367 0.768559591225114 0.74892965999618
"GBGT1" 104.215423097858 0.128193867781476 0.250417086401366 0.511921409292366 0.608706013804485 0.769379429537286 0.749912375886714
"MAK" 10.1691216426056 -0.245251142191863 0.479085501511652 -0.511915183026883 0.60871037155152 0.769379429537286 0.749912375886714
"DNAI1" 12.7243153610488 0.215299935115994 0.420663796585633 0.511809993784827 0.608783995328146 0.769406689784102 0.749945167281696
"AMOT" 615.756327248645 -0.0610730223693306 0.119428765094443 -0.51137615231167 0.609087690387434 0.769630475956703 0.750233023756854
"SAMD3" 72.0124632570362 0.114326108441851 0.223580590234265 0.511341831247792 0.609111718485805 0.769630475956703 0.750233023756854
"SPATA5L1" 612.602088990959 0.0588629019455532 0.115179522000684 0.511053535585984 0.609313570265882 0.769783040984157 0.750423706964789
"ATPIF1" 3670.99334001856 0.0411563835669611 0.0805457444771315 0.510969062787 0.609372719991414 0.769806533400573 0.750438624063529
"LOC101927572" 30.9442914258925 0.149030757651323 0.29174798807655 0.510820172690342 0.609476982351842 0.769887008651273 0.750509090494079
"GLI2" 2753.18490567327 -0.0932949665448047 0.182724139722557 -0.510578222923699 0.609646427953136 0.770049806721215 0.750659806403051
"STX2" 1269.56025900484 -0.0483630011816334 0.0947559996763558 -0.510395134311493 0.609774665012479 0.770160535715408 0.750755076612725
"SGSM1" 262.046814358147 -0.0784331005954848 0.153721369771419 -0.510228998818534 0.609891038311826 0.770205022236384 0.750755076612725
"STK39" 840.965985638606 0.0885279290181517 0.173490549358863 0.510275224473657 0.609858657533403 0.770205022236384 0.750755076612725
"HIST3H2A" 173.738025524554 -0.160075027148504 0.313846947196415 -0.510041689359889 0.610022255217152 0.770213032681977 0.750755076612725
"LINC00652" 8.38634598306325 -0.246799358894226 0.483970654637985 -0.509946949322443 0.610088628740814 0.770213032681977 0.750755076612725
"NS3BP" 83.2803374763465 0.113277744395486 0.222139062847272 0.509940678346013 0.610093022210929 0.770213032681977 0.750755076612725
"ORMDL1" 2381.87311923794 -0.0415910037313996 0.0815621272094485 -0.509930345791442 0.610100261268897 0.770213032681977 0.750755076612725
"PRMT6" 2940.15202055107 0.0524400212219604 0.102793217923183 0.5101505943821 0.60994596186883 0.770213032681977 0.750755076612725
"SDAD1" 5295.71670548022 0.034079444704524 0.0668455548598313 0.509823649096568 0.610175015928989 0.770229541607586 0.750755219016774
"TBC1D2B" 1523.3342473551 0.0323256130230981 0.0634089369166071 0.509795852051762 0.610194491976339 0.770229541607586 0.750755219016774
"RBPJL" 15.502697868843 0.237168735431294 0.465461498257352 0.50953459377249 0.610377556525683 0.770378848221691 0.750922542937288
"LRG1" 22.5063633723208 -0.156714131516711 0.307656662654912 -0.509379937246774 0.610485936354302 0.770378848221691 0.7509766750018
"ZNF582" 362.753967587273 -0.0513874435020521 0.100890758676679 -0.509337467336641 0.610515699810289 0.770378848221691 0.7509766750018
"SLC5A5" 44.4653147592456 -0.159035060601434 0.312324812770131 -0.509197649686844 0.610613690355428 0.770451280931051 0.751029552496639
"MYOM3" 13.3928177098104 -0.245419287591405 0.482089012745931 -0.509074633735213 0.610699911278607 0.770457644283565 0.751029552496639
"WIPF2" 2301.92730164506 0.0292822376429427 0.0575171422127927 0.509104529821892 0.610678956847394 0.770457644283565 0.751029552496639
"DPH5" 2521.96955683892 -0.0436769519287136 0.0858198199574726 -0.508937818214457 0.610795810554604 0.770458167802505 0.751050948659293
"OLFM3" 43.6722122500254 0.131645948226459 0.25872205017244 0.508831574806694 0.610870285263597 0.770458167802505 0.751050948659293
"PRX" 410.552303355626 -0.0765406273829577 0.150439188087085 -0.508781178336662 0.610905613686326 0.770458167802505 0.751050948659293
"RPS13" 24004.4563618149 -0.0481625509410138 0.0946427349528651 -0.508887987704499 0.610830740340249 0.770458167802505 0.751050948659293
"PCDHB8" 29.5990330934019 0.154767516204036 0.304261104621146 0.508666779464784 0.610985811786123 0.770459887020805 0.751091665991355
"ZNF628" 291.87671043963 -0.113423523355956 0.223071466651514 -0.50846271402854 0.611128881254273 0.770589107477655 0.751209659567815
"CMYA5" 181.231346758329 0.0997761564178807 0.196313231475021 0.508249778520794 0.611278185321884 0.770726171622717 0.751335298045095
"KRIT1" 2221.03419339242 -0.0634664314433425 0.124901507891017 -0.508131827349277 0.611360896142805 0.77077925947016 0.751379072264256
"ERCC5" 79.4956380188597 -0.0923470590502516 0.181831978060536 -0.507870287917713 0.611544312944885 0.770895414933812 0.751526254924336
"ZNF175" 525.260196755284 -0.0438307378170429 0.0863104191533623 -0.507826728765636 0.6115748632119 0.770895414933812 0.751526254924336
"CXorf56" 1037.73854260397 0.0410057318023964 0.0807944143468312 0.507531766074429 0.611781753452376 0.770989330813034 0.751585897249892
"DUSP2" 192.75188438561 0.130081116440654 0.256307362432872 0.50752001505506 0.61178999639483 0.770989330813034 0.751585897249892
"HIST4H4" 21.4902978726441 -0.18443820953832 0.363433006915026 -0.507488879735802 0.611811837005412 0.770989330813034 0.751585897249892
"PITPNB" 4884.06861797575 0.0377146115920835 0.0743065348229193 0.507554438946205 0.611765849338966 0.770989330813034 0.751585897249892
"SETBP1" 271.510432880675 0.083990713059017 0.165746182946965 0.506742970279396 0.612335176074767 0.77159760437143 0.75217088074352
"LOC102723373" 9.96723656143604 -0.253423719139108 0.500911399361433 -0.505925238399796 0.612909133959079 0.772218318121017 0.752817947739098
"CHKA" 2443.94294479871 0.0859878518606411 0.170061486087802 0.50562801630609 0.613117810060488 0.772429964197795 0.753016284965745
"IL17RA" 869.492100635577 0.0683276898625914 0.135209023804944 0.505348592422075 0.613314018852658 0.77262587641765 0.753199280792495
"FAM189A1" 376.675120990631 0.0859786037330249 0.170208230565872 0.505137756541981 0.613462084142587 0.772761117605321 0.753323128880144
"MIR5587" 19.6648646723425 0.176300495302365 0.349259426969901 0.504783784454752 0.613710706227926 0.773023001036396 0.753570430782755
"BDH1" 1170.50061151274 0.052952915502527 0.104917472950574 0.504710168986559 0.613762417669353 0.773036839771725 0.753575928235867
"GPR114" 251.92456703895 0.0835258767114534 0.165558007362878 0.504511246794468 0.613902160864335 0.773161545748859 0.753689501687541
"OXR1" 1019.76123220765 -0.055333447585656 0.109723278914403 -0.504299982037744 0.614050590090351 0.773245873762441 0.753755721651263
"TMA16" 3389.30847697554 -0.08830229425809 0.175086989223367 -0.504333843706904 0.614026798681462 0.773245873762441 0.753755721651263
"DNAJC3" 2343.77375808674 -0.0934439600104643 0.185544296624621 -0.503620761782361 0.614527900036308 0.773795595256332 0.754283591104728
"SPATA7" 268.317448313764 -0.0716612564147959 0.142343243157791 -0.503439817900999 0.614655082681625 0.773904402989029 0.75438165928938
"CACNB3" 493.394392121473 0.0559037948965634 0.111171483354955 0.502860924487895 0.61506205568873 0.774212754496978 0.754766339474789
"CLIC6" 94.8071184643785 0.275970770430275 0.548803050083078 0.50285939625973 0.615063130218862 0.774212754496978 0.754766339474789
"DISP2" 74.779125997648 -0.227901010449008 0.45346905557613 -0.502572353386851 0.615264970885443 0.774364121293427 0.754955956430269
"PALD1" 1490.86608190814 0.0849712244129826 0.169305252192469 0.501881798187724 0.61575066961086 0.774879506674692 0.755493823192468
"GPS2" 1878.00474760085 0.0702057454603624 0.139920957327149 0.501752895359445 0.615841351456017 0.774935401613398 0.755546979477799
"ACBD6" 2393.76388505479 0.0506978953497146 0.10123483668548 0.500794953689949 0.616515437479028 0.775209566032285 0.756108726004434
"CCDC124" 2026.67469825126 0.0611533341570174 0.122116850139717 0.500777198945521 0.616527934222301 0.775209566032285 0.756108726004434
"FAM49A" 242.360786433483 -0.0820990372245719 0.163944026614801 -0.500774800520607 0.616529622371166 0.775209566032285 0.756108726004434
"HABP4" 347.178248624542 0.0617298969307205 0.123299746466175 0.500649017535937 0.616618158483438 0.775209566032285 0.756108726004434
"MRPL57" 2304.90922384682 -0.0281808025768417 0.0562810074757367 -0.500716029097218 0.616570989699641 0.775209566032285 0.756108726004434
"SACS" 6374.78478285704 0.0638486620824066 0.12753642304984 0.500630804562046 0.616630978691469 0.775209566032285 0.756108726004434
"TSC2" 3534.47251737307 0.0580754851369125 0.115932893487783 0.500940530247632 0.616412977065234 0.775209566032285 0.756108726004434
"IKBIP" 889.350439317056 0.0910771391254243 0.182019271226337 0.500370859150248 0.61681396837155 0.77533691461683 0.756274980894536
"NFATC2" 48.0482916289188 -0.113534275753941 0.227083374317984 -0.499967362625848 0.617098058615072 0.775626931929268 0.756565160004984
"BTN2A2" 465.020471507943 -0.0732619855985262 0.146568923182487 -0.49984665239923 0.617183058337497 0.775626931929268 0.756583832185208
"SAP130" 3294.21867308659 -0.040864771747329 0.0817604419630369 -0.499811042677626 0.617208134379496 0.775626931929268 0.756583832185208
"CREBZF" 4575.37077083981 -0.103319199649411 0.206788357607261 -0.499637411143029 0.617330410519732 0.775723297712227 0.756661745725707
"DOT1L" 3976.01336890648 0.0551635040477276 0.110418413417357 0.499586095656183 0.617366550339196 0.775723297712227 0.756661745725707
"CPT1B" 136.920360112258 -0.0892515398342135 0.178715228184625 -0.499406462117547 0.617493067664688 0.77583091146486 0.756758672724108
"SOCS2" 2538.36462646514 -0.0634711403424864 0.127164803280332 -0.499125062164925 0.617691282698465 0.775981719266093 0.756943446053561
"CHMP2A" 2342.77146368211 0.0789834931585009 0.158287172352765 0.498988591333699 0.617787421278226 0.775995290544157 0.756944974969113
"DENND5A" 4671.13220312915 -0.0372661631848383 0.0746787049490498 -0.499019944310275 0.617765333703367 0.775995290544157 0.756944974969113
"HERPUD1" 1426.10667724528 0.0564265553544932 0.11332092853415 0.497935871902854 0.618529242552326 0.776772880061413 0.757795694645969
"DMRT1" 6.91209199681183 -0.26332170830521 0.528977732994134 -0.497793558936308 0.618629556287994 0.776847462123492 0.757854963137074
"EFEMP1" 1039.0451506676 -0.0759994477321877 0.152691362065009 -0.497732463083474 0.618672623786966 0.776850151797592 0.757854963137074
"ZNF511" 1251.64324807796 0.0571351540751107 0.114856999541905 0.497445991998645 0.618874579560517 0.777000943793752 0.758044149121573
"INO80B" 36.6081817775306 0.156621167938815 0.314915406009437 0.497343619746955 0.618946756712903 0.777011909420029 0.758074355642381
"MPZL1" 4292.22450428726 0.0322052432990103 0.0647937978690431 0.497042068194573 0.619159385799516 0.777152910219296 0.758244467791255
"AQP11" 40.0503229351756 0.138042715206131 0.277854731590042 0.496816139916612 0.619318712525345 0.777153074717021 0.758244467791255
"ESD" 3093.96827728346 0.039567382635451 0.0796406733984838 0.496823808074484 0.619313304575754 0.777153074717021 0.758244467791255
"MACROD2" 121.565492106135 0.149956561738795 0.301839062537006 0.496809659022877 0.619323283175871 0.777153074717021 0.758244467791255
"ZNF93" 3508.5061745802 0.0412731548331018 0.0830680541386103 0.496859535968327 0.619288107837605 0.777153074717021 0.758244467791255
"SNX13" 2081.28850185241 -0.0648304302393294 0.1305129620058 -0.49673556743313 0.619375537317834 0.777167269260122 0.758250254939282
"KIAA0895L" 918.531256206529 -0.0925221267778037 0.186391270540098 -0.496386587793014 0.619621686005403 0.777373353850269 0.758493392045592
"LIN28A" 107347.605913235 -0.0365936858052926 0.0737425637872004 -0.496235605679392 0.61972819268168 0.777409474332047 0.758565565907896
"USP32P1" 182.645827289248 -0.148528417953174 0.29937755072105 -0.496124100138582 0.619806856688705 0.777451513491377 0.758603651063414
"ZNF518B" 468.742578560387 -0.0768019617459669 0.154843174956441 -0.495998365879362 0.619895563874587 0.777511404352281 0.758654021636634
"GJC2" 12.255874222786 0.202281432387668 0.408058123503751 0.495717204820722 0.62009394674268 0.777708840242455 0.758838599856771
"SLC27A3" 762.762880701728 0.0761757491081298 0.153716651021158 0.495559515524735 0.620205221960279 0.777797008671381 0.758916560143756
"NPAP1" 12.0509456102716 0.264509877551637 0.533906016078865 0.495424043906194 0.620300825969441 0.777816118934851 0.758919072169858
"ZBTB40" 2028.47457559105 -0.108913944390839 0.219840841758155 -0.495421794784856 0.620302413256547 0.777816118934851 0.758919072169858
"NUP43" 4424.43768878285 -0.0749729224366077 0.151401879637031 -0.495191490464629 0.620464956791997 0.777968545467051 0.759059728598997
"ENOX1" 20.2627484864672 -0.174046457630091 0.351666039561051 -0.494919719422823 0.620656790438652 0.777990168967212 0.759198946532898
"LRCH2" 430.513670569141 -0.0894551288296376 0.180767252180364 -0.494863575955571 0.620696423359427 0.777990168967212 0.759198946532898
"RAC1" 13308.5267892392 0.0291941506744999 0.0590066170506274 0.494760624040714 0.620769102264113 0.777990168967212 0.759198946532898
"RIMKLB" 5293.33917534548 0.094422678026165 0.190821017771792 0.494823259663606 0.620724884204843 0.777990168967212 0.759198946532898
"HPCA" 16.6068922688916 -0.202749331128135 0.41000861413787 -0.494500174232824 0.620952983335215 0.778169243392689 0.759365621349841
"SYT13" 623.125504476574 -0.0766859566978124 0.155109067847086 -0.494400216326572 0.621023561252492 0.778206313684632 0.759393722405324
"EPN1" 5622.43424485139 -0.058519844045613 0.11850485921645 -0.493818096848888 0.621434651356713 0.778567259722337 0.759779939286152
"SNORD17" 255.579043611455 -0.119214184661467 0.241387613499539 -0.493870347915322 0.621397747063551 0.778567259722337 0.759779939286152
"C15orf41" 665.172727412715 -0.0476305425582693 0.0965072130576011 -0.493543861118864 0.621628356331989 0.778758544079581 0.759958528499659
"ARHGEF25" 398.087207995221 0.127683517214343 0.258903533883264 0.493170237189245 0.621892305835356 0.77886591436482 0.760207105133971
"ITCH" 2895.97325562708 0.0433542802793029 0.0879181112148584 0.493121151947312 0.621926986098069 0.77886591436482 0.760207105133971
"ADM2" 840.144480163722 0.119137869581982 0.241696127402535 0.492924197265115 0.622066149198543 0.778879895436125 0.760237142974801
"MALAT1" 4144.32406318147 0.222514512531663 0.451454071321332 0.492884053255738 0.622094515578289 0.778879895436125 0.760237142974801
"TBC1D15" 2602.58635428586 0.0568478968049818 0.115321350861622 0.492952054240116 0.62204646535778 0.778879895436125 0.760237142974801
"STMN4" 10.0812631241517 -0.323002481300898 0.655710829178709 -0.49259897340031 0.622295973569805 0.778991309053045 0.760425089026706
"SH3BP2" 1381.5330376619 -0.0655929186488664 0.133176602372541 -0.492525845233536 0.622347655768066 0.778991309053045 0.760429999243603
"LDLR" 7116.79966388031 -0.0860966665403763 0.174858590984169 -0.492378819112017 0.622451569833673 0.77907000518151 0.760498724546364
"ANKRD36" 226.65685385648 0.123607939249999 0.251111638150479 0.492242972728835 0.622547589050773 0.779138810269781 0.76055779429635
"ZNF85" 1173.46524796998 -0.0626494282384771 0.12731396762613 -0.492086056279803 0.622658509046679 0.779226253871575 0.760635057682291
"C15orf65" 23.8511073344799 0.130039856388493 0.264383945401768 0.491859882758311 0.622818400064295 0.779286146558746 0.76071128778257
"HELLS" 6573.62550473972 0.0501786182261524 0.102028616871055 0.491809256706565 0.622854192061466 0.779286146558746 0.76071128778257
"PIGU" 1389.75694043967 0.0454310673700494 0.0923846735280447 0.491759786933253 0.622889167444853 0.779286146558746 0.76071128778257
"SORT1" 4639.22820326702 0.0397466233234299 0.0808305056203118 0.49172800563853 0.622911637432086 0.779286146558746 0.76071128778257
"PSMC3" 7613.24146294768 -0.0465391615190266 0.0947113128082991 -0.491379119759689 0.623158329548043 0.779538881321244 0.760954304600802
"RAP1GAP" 323.788602264119 0.0862113106623723 0.175542368220879 0.491113977418234 0.623345836116906 0.779675188532624 0.761125016792371
"ARHGEF4" 226.139664358262 -0.0781626929405775 0.159234517257939 -0.490865261417937 0.62352174830279 0.779749783419043 0.761223291431184
"TRPV1" 384.774907586773 -0.0558195818289303 0.113703841504493 -0.490920808746156 0.623482458851046 0.779749783419043 0.761223291431184
"DBP" 244.582027775925 0.108734443735233 0.221588979455496 0.490703301231057 0.623636311267978 0.779781599399826 0.761304897847526
"EZH1" 1010.3162085552 -0.0517962931104832 0.10559746825713 -0.490506959734671 0.623775206152522 0.779903896929731 0.761416192728182
"HS3ST3B1" 253.340851433014 0.091005066376714 0.185748644041968 0.489936639086055 0.624178735281082 0.780202867977446 0.761850473772044
"AHSA1" 6029.82809499189 0.0458701156097072 0.0936848207729813 0.489621640210642 0.624401660396574 0.780430125610573 0.76206426636834
"DNAH11" 230.164660646551 0.0706620423618518 0.14448326900869 0.489067300640892 0.624794050722197 0.780688121202632 0.762317656723966
"FBXO42" 920.553738731866 -0.0439057207428727 0.0897650343465039 -0.489118297146652 0.62475794830288 0.780688121202632 0.762317656723966
"KCNJ12" 31.413185860421 -0.143622167273846 0.293607749082205 -0.489163408400487 0.624726013034004 0.780688121202632 0.762317656723966
"OCRL" 2511.34509809585 -0.0778161114976493 0.159157834853564 -0.488924164928768 0.62489538689662 0.780688121202632 0.762317656723966
"PPP2R2D" 1573.49965291425 -0.037740698849638 0.0771914443887001 -0.488923340514182 0.62489597058017 0.780688121202632 0.762317656723966
"ZNF841" 601.446263567263 0.0657208804349796 0.134416572026961 0.488934358642902 0.624888169790885 0.780688121202632 0.762317656723966
"FGF1" 22.4022856758102 0.226415639616793 0.463205374073998 0.488801841017981 0.624981994504448 0.78074420662609 0.762364304635214
"DDX39A" 3543.77963541237 -0.0589160621875255 0.120670564192846 -0.488238888925476 0.625380641816015 0.78119079645641 0.762792259903112
"ACYP2" 80.1232804729949 0.0808155000419155 0.165676249673787 0.487791703403715 0.62569738861786 0.781483605128584 0.763061927687612
"PURG" 212.068289473975 0.0767486444231765 0.157328129468402 0.487825315679423 0.625673578242504 0.781483605128584 0.763061927687612
"MGC2889" 10.2802799332348 -0.237230067582479 0.48647957815991 -0.487646508163389 0.625800246989084 0.781510578663172 0.763072025105226
"SLC29A4" 315.171635558771 -0.0853233941479745 0.174970310554914 -0.487644983182424 0.625801327345918 0.781510578663172 0.763072025105226
"ICK" 1067.66900606842 0.0656376588892517 0.134636075408774 0.487519104296278 0.625890507697875 0.781570529381032 0.763122442477027
"LOC285484" 14.0530721865339 0.198314103959856 0.407015532301917 0.487239646207776 0.626088512571928 0.781714934265628 0.763305527248398
"SNHG6" 2531.52426753806 0.0571797214968231 0.117404143283568 0.487033250255198 0.626234767928302 0.781794696798095 0.763425497633387
"LSM3" 3524.97039135842 0.0593640439976058 0.121961331586039 0.486744800385577 0.626439192587296 0.781962895173374 0.763573491375971
"TNFAIP8" 582.106435679248 -0.0611238914306266 0.12558149757197 -0.486726887419038 0.626451888468101 0.781962895173374 0.763573491375971
"IRF3" 2608.871353422 -0.0488970311639577 0.100511428073451 -0.486482304561678 0.62662524853887 0.782127858217045 0.763726448830339
"LYPD3" 48.4926447236582 0.132675534520766 0.272815693839005 0.486319289971131 0.626740804565116 0.782220655681178 0.763808937134815
"NMRK2" 1651.4134873959 -0.0484587439906219 0.0996646261608842 -0.486218088175007 0.626812548013088 0.782242153192846 0.763813680161269
"ZNF799" 162.863372041647 -0.0619983937843302 0.127521813639707 -0.486178732993062 0.626840448436223 0.782242153192846 0.763813680161269
"CDKL2" 87.2196216479107 0.0833142371188272 0.171412050668662 0.486046557367619 0.626934156798355 0.782307662657532 0.763864868348809
"COMMD8" 295.475950495937 -0.100596091313546 0.207024614205975 -0.485913676010816 0.627028371570478 0.78232784580706 0.763864868348809
"MOCS2" 1039.19786490823 0.0619262825423626 0.127459841477879 0.485849361056282 0.627073973972944 0.78232784580706 0.763864868348809
"SCAI" 1551.52728988104 -0.0768388845929263 0.158138771682715 -0.485895291681496 0.627041406800555 0.78232784580706 0.763864868348809
"PSMA7" 7681.11532390029 -0.0506207036185007 0.10421713066881 -0.485723443868049 0.627163259453872 0.782376732854443 0.763915303201029
"BAIAP2" 637.744764127488 0.0753716436467762 0.155225708385996 0.485561602072714 0.62727802640985 0.782376732854443 0.76393844529334
"RBM12B" 3599.57482637783 -0.0808231542781005 0.166439424492114 -0.485601019858908 0.627250073223826 0.782376732854443 0.76393844529334
"CACNA1I" 99.8927055739522 0.148990121341703 0.307002962199693 0.485305158862899 0.627459896582908 0.782552152229748 0.764101609807168
"MBD2" 680.858024058343 0.0561862705243104 0.115862018513968 0.484941236523827 0.627718030078361 0.782822655998125 0.764357613484214
"LINC00309" 12.0457163366525 0.220408877815507 0.454620884495605 0.484819077460657 0.627804688851199 0.782879039650311 0.764404793248266
"CENPE" 4454.17782905057 -0.0692676896559254 0.14300129812972 -0.484385040988166 0.628112632753813 0.78316040429144 0.764721378430581
"RPS2P32" 25.9386166652488 0.141756044692094 0.292817746073707 0.484110155866071 0.628307694089133 0.783300712544327 0.764842129673282
"RPS6" 88817.2099290546 0.0615059701935206 0.127045897922535 0.484124015015607 0.628297858871284 0.783300712544327 0.764842129673282
"CNPPD1" 1636.80974466637 -0.0730807907746853 0.151197712202217 -0.483345876800998 0.628850170836615 0.783750569741434 0.765232952473897
"DCST2" 17.258793733444 0.232765314621541 0.481610538227241 0.483306107624485 0.628878404042325 0.783750569741434 0.765232952473897
"GABPB2" 101.717174773883 -0.088801335431977 0.18374043110943 -0.483297741796904 0.628884343236929 0.783750569741434 0.765232952473897
"JARID2" 16758.5413727892 0.0326028633084642 0.0674654981520426 0.483252391244325 0.628916539603719 0.783750569741434 0.765232952473897
"KLB" 15.790153459771 0.174230101158028 0.360400234367797 0.483435038447345 0.628786874563348 0.783750569741434 0.765232952473897
"MGC16142" 32.3246061351763 -0.123957520970625 0.256415172206121 -0.483425063751614 0.628793955511364 0.783750569741434 0.765232952473897
"EI24" 9596.77608619456 -0.025863256174838 0.0535362228396665 -0.483098261382668 0.629025968496049 0.783784359589865 0.765307732889954
"EMD" 2724.84331824444 0.0810196354777506 0.167785308569308 0.482876815429185 0.629183204631371 0.783877368752473 0.765440662398116
"WDR90" 1043.33621464373 -0.0799773652215259 0.165650960699725 -0.482806528158329 0.62923311512734 0.783888100764401 0.765443013247547
"SMIM8" 350.589555876057 -0.0669564608683885 0.138725587438345 -0.482654008570312 0.629341424037593 0.783971578362094 0.76551639822322
"B3GNT1" 771.112629684697 0.0688374338288142 0.142677699761872 0.482468065743304 0.629473478616506 0.784041977736187 0.765568885864845
"RPSAP58" 2591.40500351188 0.064345150278939 0.133369402375258 0.482458113577602 0.629480546870693 0.784041977736187 0.765568885864845
"TBC1D19" 129.116882884228 -0.0782087054403621 0.162238912194274 -0.482058862344383 0.62976413215193 0.784343727872708 0.765855397846779
"PLEKHJ1" 2712.86783893366 0.0732305958814377 0.152270710283186 0.480923716355211 0.630570716293748 0.78519107302545 0.766660966906756
"SNRPA" 6321.74077596058 0.0568761754275745 0.11825425956443 0.480965130871974 0.630541281237782 0.78519107302545 0.766660966906756
"WDR78" 16.0549805986008 0.171932102332827 0.357447457737673 0.480999650748689 0.630516746943339 0.78519107302545 0.766660966906756
"FAM71F2" 21.3662779494451 0.201287498988001 0.41874357242491 0.480693943126964 0.630734036534193 0.78519107302545 0.76668425286602
"HIST1H1E" 8.38926756200477 0.295137603063771 0.613925108647387 0.48073877237897 0.630702170986648 0.78519107302545 0.76668425286602
"KHDC1" 81.561073363123 0.0941092228061868 0.195741478381854 0.480783243205091 0.630670560894058 0.78519107302545 0.76668425286602
"SCRIB" 5153.65028371268 -0.0425553432814329 0.0885606984651036 -0.480521766641231 0.630856429478261 0.785291936806109 0.766774605812599
"USP10" 10433.5292402514 -0.0285533402588227 0.0594655424588525 -0.48016614459677 0.631109258126471 0.785495921851656 0.767007802359875
"VPS13D" 2663.12731341899 0.0593748634661169 0.123667575703059 0.480116660560106 0.631144442107336 0.785495921851656 0.767007802359875
"FLAD1" 2516.12079987194 0.0720420611544598 0.150146085539623 0.479813115976629 0.631360285690839 0.785661527663793 0.767211668665675
"ZNF785" 258.872660138123 -0.0595857695261572 0.12420467037274 -0.479738558520702 0.63141330659579 0.785676000380287 0.767217661342668
"LPPR3" 1220.11908453128 -0.151058023519327 0.314958166072588 -0.479612976551664 0.631502617439531 0.785735624294518 0.767267744926531
"TMEM165" 3115.68007430771 0.0494158032045408 0.103050803202867 0.479528559396671 0.631562655891646 0.785758821140147 0.767282258002994
"PPP2R5C" 3722.26964310853 0.0289156453695986 0.0603239601601416 0.479339308839082 0.631697261897501 0.785874782103707 0.767387353712993
"ZNF833P" 15.7811885774531 -0.167437954852489 0.349427694958704 -0.479177687596506 0.631812225994716 0.785966293586192 0.767468574198241
"RANBP17" 652.489254069301 0.0640456207895719 0.133698976120233 0.479028506037151 0.631918349423721 0.786046796118026 0.767539044286718
"NSFL1C" 4141.5364949821 -0.0352431014929633 0.0735993988413256 -0.478850398886336 0.632045059610747 0.786152894406081 0.767634506777547
"BTN3A3" 46.8475036987665 0.154293038623566 0.322523600065229 0.478393018657738 0.63237050163263 0.786506150045248 0.767971301137777
"ECM1" 72.4264576202018 0.19261797335949 0.403228436629405 0.477689458039188 0.632871248620153 0.787077379368915 0.768507840257792
"LOC100506385" 11.0351701772177 -0.223841164794098 0.468709323997355 -0.477569259525466 0.632956814653841 0.787080658746099 0.768507840257792
"TRAPPC3" 1737.21257658524 -0.0386965759995745 0.0810216738923974 -0.477607708413508 0.632929443407925 0.787080658746099 0.768507840257792
"ZC2HC1C" 90.129669611324 0.115916613028877 0.242806108109392 0.477404023858628 0.633074449421922 0.787123809453523 0.768592174574031
"PGAP3" 1130.37898261768 -0.0492651110189418 0.103240470844256 -0.477187973050425 0.633228274563648 0.787211939731951 0.768720430101084
"EPB41L3" 754.036919160093 -0.0980491985018184 0.205552702923141 -0.477002720506577 0.633360184403442 0.78727280599477 0.768763571361268
"LINC00858" 29.063415788273 -0.146728777022356 0.307586290466041 -0.477032889860075 0.633338701395842 0.78727280599477 0.768763571361268
"SMCO4" 507.203207042978 -0.0594587441943109 0.124719675059508 -0.476739088407192 0.633547924827124 0.787428434749432 0.768932947332973
"MAP10" 231.535157044405 0.0732972267713413 0.153861342046579 0.476384943718689 0.633800159152977 0.787613395812885 0.769179192580839
"CTDSPL2" 3714.80282202356 0.0489164142973572 0.102697761135967 0.476314320354015 0.633850464692231 0.787624346739194 0.769179192580839
"CHORDC1" 4594.92730629081 -0.0904330029387995 0.189912093857204 -0.476183486275481 0.63394366323464 0.787637034658983 0.769179192580839
"MRPS12" 1422.64102025586 0.0740126729638387 0.155423870016272 0.47619888088033 0.633932696717446 0.787637034658983 0.769179192580839
"MLLT3" 387.116455258356 -0.0709583644402875 0.149067963881259 -0.476013508152628 0.634064754376016 0.787707043574425 0.769231258665046
"NR1H3" 573.852505047944 -0.0421344955558507 0.0885201000984975 -0.475987888727725 0.634083006312149 0.787707043574425 0.769231258665046
"MRPS6" 2141.72611075093 0.0724257549079399 0.152259554062122 0.475672974047921 0.634307377796124 0.787934208842748 0.769444944142287
"C9orf114" 4020.92860098474 0.0292780932280695 0.0615727684403266 0.47550392762418 0.634427834433582 0.787954480518541 0.769532553071799
"CCDC59" 1494.95661584563 0.046021193410065 0.0968511725982512 0.475174354377367 0.634662704774348 0.787954480518541 0.769563029434883
"NUDT9" 1907.80269237162 0.0504066787377398 0.106079975248999 0.475176192485166 0.634661394744988 0.787954480518541 0.769563029434883
"NYNRIN" 3151.06223485805 0.0483535864709947 0.101761984526909 0.47516355636921 0.634670400596212 0.787954480518541 0.769563029434883
"RNF7" 3358.21444943112 -0.0290476511187914 0.0611058721409908 -0.475365952584216 0.634526157854127 0.787954480518541 0.769563029434883
"UBXN11" 321.4221942899 -0.0707865361263557 0.148983435271313 -0.475130245167503 0.634694141989732 0.787954480518541 0.769563029434883
"CDC42EP3" 2079.21120432068 0.0428080915393477 0.090396347118686 0.47355997121369 0.635813725806314 0.789134048859386 0.770803357257898
"PALM2" 150.588915954155 0.0795735982496797 0.168014402120942 0.473611769260114 0.635776781213685 0.789134048859386 0.770803357257898
"NIFK-AS1" 139.111064171882 -0.0643688489772356 0.13610948596837 -0.472919639063174 0.636270513037142 0.78959338925293 0.771227501168452
"PUS3" 1007.88969221278 -0.0394015949905842 0.0833079886586381 -0.472962985002985 0.636239587417867 0.78959338925293 0.771227501168452
"TOB2P1" 88.2402622058481 0.111926075853056 0.236697117315138 0.472866239870756 0.636308612127387 0.78959338925293 0.771227501168452
"NUDT14" 324.364336346339 -0.0746683057159723 0.157936636645868 -0.472773811711572 0.636374559757504 0.789623603955873 0.771248839742572
"ERCC3" 3163.91899277865 0.0410323505114359 0.086805008167109 0.472695658670341 0.636430324318145 0.789641180221388 0.771257834726296
"LAMP5" 157.328634313987 -0.140694244672629 0.297744647240103 -0.472533246111297 0.636546217184094 0.789733352587481 0.771339689271991
"SOCS7" 2406.66293385432 0.0565016707292905 0.1196304444107 0.472301770737524 0.636711406632195 0.78988666889042 0.771481262353614
"HES4" 10.7168792036312 -0.421341468344041 0.892821900338067 -0.471921072035195 0.63698312668001 0.790135179690441 0.771707636435969
"HIST1H3D" 64.8562819525125 0.309105510719213 0.655017127681186 0.471904470366252 0.636994977073165 0.790135179690441 0.771707636435969
"ELOF1" 2754.81701248135 0.056701031736133 0.12040872277167 0.470904685565468 0.637708801858479 0.790865574080599 0.772513760429019
"C5" 14.8466391478689 0.224297376494162 0.47641078917336 0.470806668512587 0.637778802022504 0.790900713398522 0.772539898828261
"CRIPAK" 380.322724061118 0.0727465727137556 0.15454782103388 0.470705909841382 0.637850763516389 0.790938280184747 0.772568408832407
"CLCC1" 1470.37279620697 -0.0447749744937321 0.0952139140165236 -0.47025663167215 0.638171677959179 0.791111340672733 0.772813462531852
"CMIP" 2419.03149736074 0.0472145514624873 0.100409512150107 0.470219906973594 0.638197913005066 0.791111340672733 0.772813462531852
"COX8A" 4434.81651807912 0.0587140633373846 0.124865299472975 0.470219216909756 0.638198405970738 0.791111340672733 0.772813462531852
"LDOC1L" 2832.4411021176 -0.0457124880360721 0.0972826374655782 -0.469893592803204 0.638431042156964 0.791295987086091 0.773036494123573
"SFSWAP" 2224.08925936739 0.0456802495043758 0.0972995809719138 0.469480434017097 0.638726267129833 0.79161021171706 0.773335270986519
"BAI3" 49.1170347087581 0.102695797730444 0.218845063265313 0.469262574161621 0.638881963199053 0.791715127674847 0.773421372636089
"LOC90784" 925.730371752885 -0.051175694495883 0.109059587653822 -0.469245259374401 0.638894338095212 0.791715127674847 0.773421372636089
"APBA2" 926.874477859834 -0.0511932380004494 0.109131924813839 -0.469094979198587 0.639001747713822 0.791767081243071 0.773455737397735
"C11orf95" 2690.30989452818 -0.0579131802479539 0.123463864318994 -0.469069881842703 0.639019686262978 0.791767081243071 0.773455737397735
"CCAR2" 9111.73657915288 -0.0377124966399287 0.0804591156556035 -0.46871627077475 0.639272455234582 0.791945087649813 0.773702985192878
"ZNF547" 121.587320123831 0.0832315427927631 0.177608674229461 0.468623186079484 0.639339001190166 0.791955946266753 0.773724829324729
"CHERP" 4350.00698372662 0.0525585299220864 0.112188952954617 0.468482221626113 0.639439781760598 0.791991530335016 0.773735326237881
"HMX2" 43.5031589736401 -0.225273217292093 0.480873914693103 -0.46846628691819 0.639451174476581 0.791991530335016 0.773735326237881
"QRFPR" 11.0936607039579 -0.210453763765509 0.449296265503724 -0.468407551817866 0.639493168595506 0.79199186574541 0.773735326237881
"CCNI2" 18.0716797612693 0.183893029884523 0.392762073054674 0.468204652384865 0.63963824547361 0.792068182893866 0.773852170189275
"PRMT9" 820.954554873897 0.060729000862951 0.129758329024681 0.46801620612269 0.639773000410181 0.792183372066931 0.773950536666204
"XRCC1" 2214.77096476054 0.0358358626550021 0.0765796746631603 0.467955274198121 0.639816574407081 0.792185650994404 0.773950536666204
"HIST1H2AL" 21.6674972235047 0.180435371136407 0.385670005137212 0.467849116428467 0.639892493544711 0.792227974984719 0.773983687794717
"SLC26A6" 2202.63765207497 0.0649597966352302 0.138955133705216 0.467487561654526 0.640151089119515 0.792393085990651 0.774237773922579
"AP1M2" 4960.77524968036 0.0377105815796183 0.0807085606871376 0.467243886628103 0.640325397976184 0.792505490277364 0.774389887758645
"EBPL" 1821.82089001108 -0.0470505845962216 0.10073170258883 -0.467088149877446 0.640436812053667 0.792560835169411 0.774427549157877
"FBLN1" 6737.18681322238 0.0593311829183947 0.127029914256892 0.467064653750843 0.64045362188724 0.792560835169411 0.774427549157877
"ALKBH1" 1078.64313581274 -0.0425468788894394 0.0911966265962545 -0.466540051725848 0.640828985934454 0.792870278386639 0.774696591269321
"DIS3L2" 860.816894177447 -0.0426031884940168 0.0913172877585927 -0.466540230658657 0.640828857888507 0.792870278386639 0.774696591269321
"SLC5A7" 13.7641196855148 0.177305882654024 0.379961986955391 0.466641108166541 0.640756670727246 0.792870278386639 0.774696591269321
"MRPL55" 782.586808530289 0.0675781541257927 0.14489346709616 0.466398903139944 0.640929996477328 0.792886575543088 0.774696591269321
"SEMA3C" 98.2097836941346 0.342015709278193 0.733228880803667 0.46645149725052 0.640892357634887 0.792886575543088 0.774696591269321
"SEMG1" 317.518372021853 0.120607703471872 0.258622488906279 0.46634654233638 0.640967469271345 0.792886575543088 0.774696591269321
"KLK6" 39.3574331697864 0.177433227948398 0.380578026820051 0.466220368608653 0.641057771150035 0.792931670404342 0.774724245425378
"SDCCAG3" 2861.12896593548 -0.0437471137189735 0.0938419051547581 -0.466178874425328 0.641087469481374 0.792931670404342 0.774724245425378
"GPR113" 16.3762629460393 -0.213510308362657 0.458134540511957 -0.466042809442097 0.64118485831677 0.79300045481945 0.774783248472752
"BCAS4" 595.19787914869 0.0662220217788334 0.142123537792369 0.465946899489503 0.641253509804439 0.793033690996669 0.774807520101486
"ZNF429" 337.420817337777 0.0610362474445854 0.131064722907048 0.465695467787108 0.64143349693462 0.793204601877065 0.774966301408173
"MRE11A" 2801.52842330288 -0.0620720528154477 0.133433292244102 -0.465191645739306 0.64179422085879 0.793598977287575 0.775343404481382
"SMARCB1" 5724.58585497854 -0.0369363827247002 0.0794247760842693 -0.465048622680546 0.641896637185907 0.79362222152432 0.775408415966076
"POPDC3" 87.5886557401159 0.0766357407277918 0.164891267638949 0.464765307618327 0.642099534289983 0.793821372925131 0.775594788769109
"LEMD2" 1170.40853114482 0.0575479751756397 0.123911261261885 0.464428935591357 0.642340463021889 0.79401580288366 0.775768338156792
"PTGER2" 28.7704073958949 -0.158476523265043 0.341215968653035 -0.464446385351295 0.642327963587823 0.79401580288366 0.775768338156792
"MCAT" 501.215690552038 0.060854851027984 0.13115854602459 0.463979304989968 0.642662572753196 0.79425880304715 0.776039864191984
"TMEM128" 911.546978075275 -0.058374451868311 0.125812340740059 -0.463980333923829 0.642661835561126 0.79425880304715 0.776039864191984
"SPIN1" 10703.2413881765 0.036412221626175 0.0784965207390092 0.463870516595773 0.642740517495472 0.794303418170511 0.776075245298022
"EXTL3" 6848.71687863048 -0.0388699372219533 0.0838321620724822 -0.463663780833255 0.642888650437882 0.794347096447561 0.776195363181926
"C9orf85" 384.10495643654 -0.0632330511845542 0.13673398512631 -0.462453069923631 0.643756449368782 0.795248270331786 0.777184290066557
"TTYH2" 242.856499632281 0.106848063596251 0.231209203350665 0.462127207947684 0.643990099881293 0.795443545740055 0.777407540368201
"KCNH1" 9.80941802793077 -0.280619886890938 0.607419906578689 -0.461986648530401 0.644090895071917 0.795443545740055 0.777411570583853
"PLEKHF1" 173.893236101445 0.0880264623570778 0.190525569192946 0.462019154331633 0.644067584572456 0.795443545740055 0.777411570583853
"FZD1" 83.6448219533807 0.124528867094812 0.269657647181509 0.461803580934573 0.644222182701045 0.795443545740055 0.777511211348247
"HIST1H1C" 1020.37377134952 0.196015575761688 0.424605472175149 0.461641661746724 0.644338312918678 0.795501128833973 0.777592544954961
"TAPSAR1" 7.84110684336346 -0.215239679718242 0.466385060267817 -0.461506377572734 0.644435346868701 0.79556918276936 0.777650822475097
"CPLX1" 16.6088802719675 0.161017421800605 0.349257761667775 0.461027468743187 0.64477889777412 0.795676198290768 0.777815345676947
"GNB1" 16637.1165019061 0.0268641697876934 0.0582766560052001 0.460976514941013 0.644815454552043 0.795676198290768 0.777815345676947
"NNT" 1121.35437326709 -0.0554254257487905 0.120175692264112 -0.461203299141237 0.644652754944838 0.795676198290768 0.777815345676947
"SGK3" 14.0242576492347 0.183062934259999 0.397096845859289 0.461003244344246 0.644796277449012 0.795676198290768 0.777815345676947
"WDR83OS" 1853.72150451909 0.0558809849427225 0.121192076417969 0.46109437674786 0.644730895966388 0.795676198290768 0.777815345676947
"MEN1" 2772.43674777562 -0.0513613206501695 0.11152164767354 -0.460550231471835 0.645121325031906 0.796001884539498 0.77812547210698
"RNF19A" 746.445131209526 0.0592468639377924 0.128716970977649 0.460287897452777 0.645309586985152 0.796125053069097 0.778221131163424
"STPG1" 561.749579388665 -0.0507212214161984 0.110203466498266 -0.460250689273884 0.645336290984325 0.796125053069097 0.778221131163424
"TPT1" 71900.9191430966 0.051583728731477 0.112081084724549 0.46023580926478 0.645346970370572 0.796125053069097 0.778221131163424
"ZBBX" 38.57875018824 0.176495937509551 0.383549357376393 0.460164863048768 0.645397889493116 0.796136128045122 0.778223711659978
"VPS72" 2712.95292042981 0.0343338783966323 0.0746303846229472 0.460052277233948 0.645478697368471 0.796184068714557 0.778262329036925
"BBS5" 159.310560211962 0.0959569956928613 0.208663541296041 0.45986469460289 0.645613343109541 0.796298406686505 0.778365848709259
"MIR7-1" 32.2754991653742 0.132418604958438 0.28824708028327 0.459392701665201 0.645952188318686 0.796664572715568 0.778715521568408
"RAB30-AS1" 157.440000765023 -0.0741323633352818 0.161424561451812 -0.459238437252384 0.646062951159556 0.796735239625183 0.778790201949343
"LOC100289561" 13.0365705119595 0.190210704583188 0.414311599009522 0.459100602150452 0.646161924287656 0.796740800163972 0.778815884142091
"TRMT10B" 300.680871175255 -0.0505112215884123 0.110028783399984 -0.459072799203737 0.64618188908041 0.796740800163972 0.778815884142091
"AHRR" 51.0529764660308 -0.0977524036305605 0.212991528931468 -0.458949725000628 0.646270269498322 0.796767496820239 0.77882548732456
"DNASE1L2" 18.3424927976201 0.171000304830762 0.37260996340621 0.458925744409958 0.646287490703889 0.796767496820239 0.77882548732456
"DUSP18" 57.8658233285021 0.11374276718495 0.247983148477833 0.458671356836641 0.646470185973859 0.796837472088039 0.778927977269613
"SCG2" 40.6692675040189 -0.154648475641939 0.337140791093461 -0.458705916719131 0.646445364614218 0.796837472088039 0.778927977269613
"FRAS1" 15654.8366264691 -0.0633745938745046 0.138226423850203 -0.45848392882669 0.646604806074706 0.796865452650373 0.77903134542485
"BST2" 1280.08903088206 -0.194968969429296 0.42546044443798 -0.458254044478433 0.646769936221337 0.796999930495547 0.779171453785034
"CEP350" 3744.96853549335 -0.0469255544703068 0.102428771820053 -0.458128645267227 0.646860020109827 0.797022091264455 0.779176612731778
"FASTKD3" 849.411466214205 0.0484325441358002 0.105722033303752 0.458112113646618 0.646871896429259 0.797022091264455 0.779176612731778
"CRTC1" 561.699695415704 -0.072834943141685 0.159112753573731 -0.457756788854352 0.647127183566834 0.797233138529702 0.779366429125483
"LDB2" 1632.95128894225 0.0747974673972766 0.163379653439013 0.457813845377002 0.647086187859958 0.797233138529702 0.779366429125483
"INO80C" 829.507809197342 0.0395029991104545 0.0863266610586953 0.457599061819333 0.647240517658191 0.797321014094866 0.779444083538555
"EFCAB13" 83.5420449352917 0.137542666378223 0.30086275984965 0.457160821256035 0.647555456487232 0.797605455521422 0.779705641720551
"FAM206A" 973.298766578515 0.0440642307325242 0.0963813926324385 0.457186076368166 0.647537305345536 0.797605455521422 0.779705641720551
"SNORD116-13" 30.993817235658 -0.125579320516866 0.274870906589216 -0.456866541734589 0.647766974034497 0.797814216268027 0.779901464323173
"ZKSCAN3" 690.939771995244 0.0550601409035477 0.120588328265082 0.456595938393908 0.64796149909358 0.798002022694761 0.780076800221776
"DCAF11" 4265.16324341957 -0.0319972299839263 0.0701565437155438 -0.456083328643755 0.648330057996094 0.798196987993375 0.780226125463505
"IFIT1" 64.6510286418318 0.133426230470088 0.292502474136258 0.456154194469935 0.64827910137001 0.798196987993375 0.780226125463505
"MYOM1" 40.8006516797521 -0.118676477073787 0.260187886414508 -0.456118379334241 0.648304854317341 0.798196987993375 0.780226125463505
"TAF1A-AS1" 73.3714046975359 -0.10123616307291 0.221939147730689 -0.456143785844195 0.64828658567049 0.798196987993375 0.780226125463505
"ZFPM2" 10.9630521189385 0.175374660441774 0.384329357292555 0.456313464256851 0.648164583196573 0.798196987993375 0.780226125463505
"LSM11" 132.141269410371 -0.080086578114922 0.175707718884097 -0.455794307862763 0.648537897701118 0.798397736585459 0.78040585465258
"RPS19BP1" 1937.04448616264 -0.0705320846817804 0.154763999909016 -0.455739608198582 0.648577236231576 0.798397736585459 0.78040585465258
"MOSPD1" 865.805993276339 0.0476858042028476 0.104685836690259 0.455513426748825 0.648739910270291 0.798499134097801 0.780488470370508
"UBTD2" 3676.2394221635 -0.0377354818684078 0.0828426136127284 -0.455508104136033 0.648743738597424 0.798499134097801 0.780488470370508
"TRAF2" 1496.32613303326 0.0536183183792984 0.117743720403601 0.455381554069347 0.648834763367179 0.798559390406263 0.780539120401144
"NUDT15" 4465.41572974094 0.0333895811544053 0.0733730814817909 0.455065815420218 0.649061890326693 0.79863102610665 0.78068560707489
"RAB42" 101.068278781405 -0.0802490769527503 0.176356594582363 -0.455038708038059 0.649081391574665 0.79863102610665 0.78068560707489
"SEMA3G" 120.403940844264 -0.0820980441116664 0.180432006531849 -0.455008208852206 0.649103333198472 0.79863102610665 0.78068560707489
"CD2AP" 8030.40155826225 0.0587248227798138 0.129112638476665 0.454834038500635 0.649228640092964 0.798733427068808 0.780777455453275
"TBX19" 29.649426155597 0.162088207036089 0.356936722934297 0.454109080465575 0.649750317916628 0.799168051233942 0.781345938949415
"LOC101928689" 11.3377930659971 -0.208507553958535 0.4598204247655 -0.453454311136506 0.650221635774414 0.799644126353737 0.781853781816777
"BRD8" 4013.35846594343 -0.0422673003046957 0.0932403964012635 -0.453315321856814 0.650321701433004 0.799706413369606 0.781898137931486
"C6orf57" 120.173164894466 -0.0931307215129545 0.205465511559796 -0.453266929354472 0.650356543208651 0.799706413369606 0.781898137931486
"ST7-AS1" 14.7755024682466 -0.210827637947865 0.46522324479552 -0.453175202026998 0.650422587415879 0.799735817743763 0.781918616504629
"EXOC3L1" 46.0103034565245 0.114032098033062 0.251680365776773 0.453083011386761 0.650488967977234 0.799765631850758 0.781939496316214
"KLF11" 501.374651929407 -0.120108956992465 0.265171372562774 -0.452948430411854 0.650585876075308 0.799832972776004 0.781997066744931
"R3HDM2" 1008.9206157405 -0.0801064364902789 0.176956968378323 -0.452688793351253 0.65077285034881 0.800011025537279 0.782162878895956
"SPRED1" 3991.1296698675 0.0753499973539333 0.166531582331297 0.452466711113287 0.650932797441423 0.800155832212996 0.782296184586099
"MTERFD2" 1542.64563879779 -0.0307037849403343 0.0679540274643857 -0.451831717500865 0.65139021840732 0.800489405606749 0.782786949719071
"ATOH7" 10.7686477214921 -0.211689417534024 0.468671947177254 -0.451679301074024 0.651500031916025 0.800489405606749 0.782791894323006
"FLJ44635" 22.2724801719877 0.142603743634711 0.315759277125974 0.451621706676945 0.651541529692566 0.800489405606749 0.782791894323006
"SNRPF" 5699.81277364405 -0.0523091933626641 0.115819716208704 -0.451643252763669 0.651526005231574 0.800489405606749 0.782791894323006
"PITHD1" 3335.53794181538 -0.0332001685185636 0.0735302093644616 -0.451517394082245 0.651616691500359 0.800529935800906 0.782823245195537
"NT5DC3" 621.208514651088 -0.0428051135253282 0.0948366217165759 -0.451356372153929 0.651732721824645 0.80062066565334 0.78290368526394
"CSAG1" 923.125771332839 0.0619920122908118 0.137461413509324 0.450977555869574 0.652005725205063 0.800800561361534 0.783172665255351
"ARPC4" 4150.99593083617 0.0474047188058439 0.105262605926468 0.450347190140428 0.652460117322625 0.801254961960152 0.78365946787361
"COMTD1" 292.872415125284 -0.114408017630744 0.254133570690453 -0.450188526135725 0.652574508832616 0.801305633130572 0.783692432059618
"EEF1A2" 745.13338199058 -0.12156819758904 0.270047818031806 -0.45017285632992 0.652585806688732 0.801305633130572 0.783692432059618
"FAM207A" 1132.98712656287 0.0562627879393216 0.125034211835626 0.449979146613779 0.652725477062373 0.801425291435832 0.783801163710153
"GJA5" 28.013553134681 0.184955450916353 0.411203199405207 0.449790884856648 0.652861230964329 0.801538814737084 0.783895234503473
"GOLIM4" 2241.76154805161 0.0416790174074295 0.0926748589154143 0.449733810174673 0.652902389287999 0.801538814737084 0.783895234503473
"NLE1" 2157.0568515573 -0.056416970154671 0.125464139914782 -0.44966609736448 0.652951220466131 0.801546922776182 0.783895234503473
"FERMT2" 9849.23637522978 0.0521354078695796 0.116003202277131 0.449430764376904 0.653120942707966 0.801609978685688 0.784039993977644
"VANGL2" 8956.16279660334 -0.0329783216150107 0.0733989325015185 -0.449302469274038 0.653213476747347 0.801661486753614 0.784092077949528
"NR2F1-AS1" 41.8249546541397 -0.100791695073441 0.22440217102704 -0.449156505982715 0.653318760618942 0.801738861783602 0.784159457336338
"GATAD2A" 7328.30886665835 0.0465131092848343 0.103652461872878 0.44874099895359 0.653618505189905 0.80205484940945 0.784460214533946
"MORF4L2" 11877.0106866368 0.0271283963619662 0.0604928222568688 0.448456450697106 0.653823809043512 0.80225491553096 0.784647589098856
"GPN1" 3086.23736937858 0.0329692846322009 0.0735517470296795 0.448246111936636 0.653975586991804 0.80233742194147 0.784770704390165
"MAP3K14-AS1" 109.072972493592 0.109954338814065 0.245370552717578 0.448115462904072 0.654069868985542 0.802367552177137 0.784783565792254
"RAB3IP" 2208.77738106707 0.0610606096585014 0.136267128513736 0.448094931804089 0.654084685617375 0.802367552177137 0.784783565792254
"AGO2" 2043.22657149325 0.0497894921002938 0.111215098413316 0.447686445551284 0.654379505283505 0.802596071138146 0.784982165280457
"GLOD4" 3420.6878669598 -0.024300838118361 0.0542786755145946 -0.447705068113295 0.654366063517052 0.802596071138146 0.784982165280457
"TMEM87B" 831.262697559012 -0.0694819035366395 0.155210956603035 -0.447661074046114 0.654397818617906 0.802596071138146 0.784982165280457
"BOLA1" 206.563627093008 -0.070887096125155 0.158520723172396 -0.447178732890735 0.654746015477917 0.802971240845188 0.78534079625101
"MEDAG" 261.057434383533 0.0591132208841655 0.132231760822187 0.447042529847694 0.654844352583059 0.802997791730355 0.785350156967861
"TSPYL5" 1445.17751431597 0.0345215548889278 0.0772239765897035 0.447031562131841 0.654852271414282 0.802997791730355 0.785350156967861
"DAPK2" 51.2195647258213 0.106188903308207 0.237588036422617 0.446945498212376 0.654914412013306 0.803022115421263 0.785365644111567
"VANGL1" 1625.82016053249 -0.0362639055749828 0.0811739283118452 -0.446743262635609 0.655060441262026 0.803035368569081 0.785461277302205
"ZNF551" 2563.31642890335 0.0300245316894071 0.0672142815625049 0.44669869247187 0.655092626036301 0.803035368569081 0.785461277302205
"AMPD3" 185.166778147052 0.0605332927240147 0.135556313319692 0.446554581203863 0.655196695299106 0.803108851231282 0.78552702162786
"PFDN1" 2173.83684093233 0.0323237521022178 0.0724078087844501 0.446412516064973 0.655299293515046 0.803130887751976 0.785531965492452
"ZNF649" 4708.65003112731 0.0539305854925088 0.120793393555677 0.446469661171085 0.655258023030743 0.803130887751976 0.785531965492452
"HMGB2" 11819.276998517 -0.0639953085096222 0.143485898895708 -0.446004164884082 0.655594237436616 0.803292885498815 0.785707914954401
"LOC101928378" 318.773331400849 -0.126651792124415 0.283895957722153 -0.446120448986345 0.655510242273913 0.803292885498815 0.785707914954401
"NMU" 680.008614252801 -0.0659544603185189 0.147892239888096 -0.445962954976027 0.655624005517067 0.803292885498815 0.785707914954401
"SNORD83B" 33.2249243908425 0.162119306358819 0.36354790712216 0.445936568971483 0.655643065800924 0.803292885498815 0.785707914954401
"FUBP3" 5599.37441867262 0.0220832092296845 0.0495376430555356 0.445786433660712 0.655751522322157 0.803373912270503 0.785778863386487
"AIMP1" 2428.08065520229 -0.0460281778268464 0.103281033897394 -0.445659537767347 0.655843196538877 0.803434369583798 0.785829692645981
"ZMPSTE24" 5106.64986043148 -0.0604275868454231 0.135631355696452 -0.445528148967722 0.655938122057898 0.803498801813566 0.785884409680963
"EMBP1" 162.992896909591 0.108704567188012 0.244138499369045 0.445257783876568 0.656133472372649 0.803671003321252 0.78602792820181
"NFKBIE" 509.757679613071 -0.0478535272014752 0.107497894687695 -0.445157808350576 0.656205714912869 0.803671003321252 0.78602792820181
"TSR3" 1304.13962358741 -0.071069127208935 0.159633317077236 -0.445202345664154 0.656173531752625 0.803671003321252 0.78602792820181
"TRNP1" 529.023493243531 0.041273618075891 0.0928201006389747 0.444662500813541 0.656563672666537 0.804016377917823 0.786397660189334
"SLC16A6" 21.9077081640911 0.167786040325695 0.377394107747186 0.44459104390176 0.656615320941655 0.804017031487195 0.786400482719253
"EMC10" 4155.80480759648 0.0553828709960098 0.124632358450831 0.444369918730689 0.656775158193679 0.804057146264587 0.786414805900777
"GSAP" 43.6031609635353 -0.164755554274876 0.370748950833122 -0.44438575997221 0.656763707050368 0.804057146264587 0.786414805900777
"SNORD116-1" 107.854175795514 -0.112515017586968 0.253146515724043 -0.444465993399733 0.656705710026462 0.804057146264587 0.786414805900777
"RRS1-AS1" 21.8525890563967 0.155787334575603 0.35072332894339 0.444188685836603 0.656906171580684 0.804165674509515 0.786512650011124
"GOLGA5" 2011.51682144061 -0.0226782946401799 0.0510950891690245 -0.443844897993215 0.657154725032543 0.804366197483088 0.786751199397358
"CELSR1" 1389.85319716638 -0.069454408938138 0.156561692329722 -0.443623263804953 0.657314983334472 0.804510478667544 0.78688401321514
"KCNQ1" 30.8134022762365 0.172825290996229 0.389884907536974 0.443272585461234 0.657568582521279 0.804768977009602 0.787128538831369
"CXCR4" 67.8142309137375 0.215884777843294 0.487438223956937 0.442896693843129 0.657840458906201 0.804997910711546 0.787394904448161
"BMS1P4" 196.156051980852 -0.0898065053101536 0.202852019498187 -0.442719306084879 0.657968776352758 0.805051135279622 0.787430339654332
"METTL21B" 70.2814540314449 -0.087164079123465 0.19685879868746 -0.442774616652263 0.657928765121604 0.805051135279622 0.787430339654332
"AVPR1A" 24.8873773402171 -0.136976461491032 0.309672822781868 -0.442326389059712 0.658253037646782 0.805295125071617 0.787711443340591
"GPSM1" 671.103391442278 0.0834157145805586 0.18874348067296 0.441952825512924 0.658523343215557 0.805573893208591 0.787975805719718
"C17orf58" 584.186612575 0.0485031086146645 0.109812611496266 0.441689783657625 0.658713703550844 0.805717271141681 0.788144474760024
"ERP44" 2431.94821491746 0.028357206322835 0.0642595331568934 0.441291819746017 0.659001747452513 0.805925449316179 0.788396306409306
"GABRA4" 26.2024113249894 -0.149902858150526 0.339713611950845 -0.441262442472327 0.659023012553247 0.805925449316179 0.788396306409306
"SRSF4" 4188.64271906928 -0.0553140878046543 0.125466091219553 -0.44086882174292 0.659307966343087 0.806038216852408 0.788625522989247
"TXN2" 2048.8365023215 -0.0341596639680796 0.0774839411203652 -0.440861209098996 0.659313477850732 0.806038216852408 0.788625522989247
"A1BG-AS1" 72.9505091705977 0.0758471919164959 0.172073716222651 0.440783134004935 0.659370004808987 0.806038216852408 0.788634009800028
"KCNK12" 19.4719370185239 0.194173803780625 0.440768950859467 0.440534215039423 0.659550237008228 0.80620661980103 0.788790440871759
"EIF4E3" 833.870601753828 -0.0490723686764198 0.111496786290822 -0.440123615297954 0.659847578933416 0.806281308911176 0.788923190177786
"INSM1" 61.0097739956983 0.203654353914777 0.462638887906776 0.440201546472277 0.659791139778427 0.806281308911176 0.788923190177786
"SIAH3" 10.7633834669718 -0.222427324108856 0.505266621731983 -0.440217727714541 0.659779421275124 0.806281308911176 0.788923190177786
"TMEM206" 716.33629560933 0.0430046577593992 0.0977139193828132 0.440107796627419 0.659859035334861 0.806281308911176 0.788923190177786
"APOPT1" 1078.56196183588 0.0368181168567901 0.0836761046376868 0.440007538785543 0.659931647215811 0.806309379985229 0.78895088045568
"BTN2A3P" 61.4457012844262 0.0949140966668859 0.215847430914972 0.439727710747111 0.660134330006025 0.806505107303492 0.789125499281856
"ADAT2" 650.157758843057 -0.0728664729341121 0.165759186324399 -0.439592366190243 0.660232370634795 0.806560375812002 0.789125499281856
"CEP128" 636.844678798176 -0.0421733657319792 0.0959599395236658 -0.439489290440604 0.660307040360263 0.806560375812002 0.789125499281856
"SLC2A6" 704.360027906149 0.0886175472701303 0.201612024384467 0.4395449504596 0.660266718930036 0.806560375812002 0.789125499281856
"SLFNL1-AS1" 53.4301134288918 0.113532671012853 0.258400786267076 0.439366584958875 0.660395934588591 0.806565154443485 0.789125499281856
"ZDHHC7" 2360.08343219886 0.0320893040005272 0.0730308538179932 0.439393794854156 0.660376221912683 0.806565154443485 0.789125499281856
"BTBD7" 2849.39113130155 0.0316671798704592 0.0721257956108343 0.439054843031809 0.660621798195341 0.806581525268152 0.789125499281856
"FN3KRP" 973.229028338827 0.0282985464808336 0.0644481767703424 0.43908994635603 0.660596363550963 0.806581525268152 0.789125499281856
"KLF15" 326.174262550446 -0.0808771018992526 0.184150951580683 -0.439189160876085 0.66052447829013 0.806581525268152 0.789125499281856
"MECP2" 2305.04952663122 0.034311315289017 0.0781427867808196 0.439084868898466 0.660600042475369 0.806581525268152 0.789125499281856
"SMIM13" 958.934662235929 0.0479190745622451 0.10910336820058 0.439208022195507 0.660510812793261 0.806581525268152 0.789125499281856
"NIPBL" 7173.73881804033 -0.0429168690315206 0.0977850770044241 -0.438889760546784 0.660741416462321 0.806675686087457 0.789209295368711
"TAS2R14" 22.8138085628189 -0.152535970694839 0.347704473156935 -0.438694300679855 0.660883057293731 0.806796719631461 0.789319381349318
"GGA2" 6844.67565853418 -0.0309427120029724 0.0706684634448408 -0.437857433070188 0.661489634271466 0.807456506285724 0.789984701337448
"BYSL" 2273.58676473521 0.0412900710790882 0.0943199742303589 0.437765928330779 0.661555972072161 0.807462413957932 0.790004788805334
"ANO9" 428.75707858639 0.0895609716628221 0.204670292762142 0.437586571329653 0.661686007461067 0.807517281318373 0.790100932791996
"HSPA13" 3771.73114895155 -0.064686803916835 0.14789986836827 -0.437368907967957 0.661843829003478 0.807645451976565 0.790201327992753
"MAGIX" 13.0352117723681 0.185854976117273 0.425039011261995 0.437265689013924 0.661918675397715 0.807645451976565 0.790201327992753
"NHLH2" 72.5022622930454 0.126529775638461 0.289331283213444 0.437317991449678 0.66188074929833 0.807645451976565 0.790201327992753
"KIAA1191" 5696.46265660675 0.0339997524435211 0.0777735028839498 0.437163702067709 0.661992631753226 0.807671315773041 0.790209964799601
"STYX" 3763.25966659353 -0.0910923019408681 0.2083924049161 -0.43711910699213 0.662024971136484 0.807671315773041 0.790209964799601
"LYNX1" 490.033862385647 -0.0705306505355953 0.161409772858279 -0.436966419607831 0.662135701495653 0.807754491374709 0.790283009026831
"KIAA0930" 2499.34426200933 0.0402725817417954 0.0922297840423422 0.436654841599829 0.662361683781371 0.807842768466166 0.790375340542109
"SUCO" 4508.96576980882 0.0433645512205124 0.099295539616759 0.436722046004102 0.66231293895657 0.807842768466166 0.790375340542109
"VPS11" 1002.89186600587 -0.0357213962901121 0.0818000627081981 -0.436691551417748 0.662335057169964 0.807842768466166 0.790375340542109
"GPR155" 36.8711628485674 0.117190999063773 0.268433751859892 0.436573263428288 0.662420856136122 0.807842768466166 0.79038683260756
"PAIP2" 6969.32331099325 0.029994863495828 0.0687466733525448 0.436310035570873 0.662611801631613 0.807903065007526 0.790471605339711
"SNORD88B" 26.0983979354839 0.140251764917712 0.321478973284041 0.436270414469046 0.662640544679284 0.807903065007526 0.790471605339711
"VCAM1" 5.06680199538743 0.340424289643439 0.780101125022216 0.436384820793259 0.662557550198338 0.807903065007526 0.790471605339711
"MAVS" 3349.94049874851 -0.0354196560755966 0.08127545792616 -0.435797680866664 0.662983526627196 0.808269319360143 0.79082162121946
"SRD5A3" 242.993255763409 -0.0756089092424493 0.17377521111724 -0.435096057466094 0.66349270502218 0.808734253305787 0.791369812793351
"C21orf88" 729.729327028533 0.0465117679838628 0.106928489595557 0.434980126996905 0.663576852435724 0.808784885895397 0.791411011718587
"MORC3" 1725.38576726362 -0.0448690208140076 0.10319874703247 -0.43478261223356 0.663720227077348 0.808907695048618 0.791522836208104
"DLG3" 3439.17841503363 -0.031087535142637 0.0715454855509478 -0.434514280017003 0.663915027358775 0.808959047717263 0.791598863396387
"LIN28B" 16345.5683221134 -0.0647981637568939 0.149098632161463 -0.434599317361424 0.663853290610626 0.808959047717263 0.791598863396387
"PTEN" 2396.89055707384 -0.0554786843644468 0.127686978717435 -0.434489757073966 0.663932831334277 0.808959047717263 0.791598863396387
"ACER2" 469.19601593505 0.0521439803738625 0.120204690105725 0.433793226603718 0.664438600693423 0.809021749301177 0.791724282615463
"ARL1" 3704.76872205154 -0.0587045056308567 0.135394829098085 -0.433580115443915 0.664593376937616 0.809021749301177 0.791724282615463
"ARRDC3-AS1" 21.4526071382777 0.138604191600722 0.319590739492787 0.433692765380799 0.664511560884534 0.809021749301177 0.791724282615463
"C10orf12" 639.312676234648 0.0508821426856212 0.117382480352948 0.433473057756383 0.664671135122809 0.809021749301177 0.791724282615463
"CHTF18" 2074.05455494251 0.0644755104123052 0.148747357279068 0.433456510365703 0.664683154152658 0.809021749301177 0.791724282615463
"CLDN6" 23367.4073797019 0.0457685531034336 0.105449228506633 0.434034025204411 0.664263733108424 0.809021749301177 0.791724282615463
"COPS6" 3752.88728446101 0.0362581953904486 0.0835835936773367 0.433795602644443 0.664436875126941 0.809021749301177 0.791724282615463
"FLRT1" 17.7932561646165 -0.140282355994254 0.323634897720061 -0.433458681318095 0.664681577298433 0.809021749301177 0.791724282615463
"PCBD2" 454.769137984802 -0.0413379230940157 0.095354546806254 -0.433518111915608 0.664638410926889 0.809021749301177 0.791724282615463
"POLR3C" 1624.09595699193 -0.0353971513861053 0.0815786930438008 -0.433901918079271 0.664359666843557 0.809021749301177 0.791724282615463
"RPL35A" 24439.9692815942 0.0414073582795326 0.0954006758228079 0.434036320208469 0.664262066567803 0.809021749301177 0.791724282615463
"UPP1" 958.89949071903 0.0435190065552254 0.10028229637622 0.433964998088586 0.664313858628919 0.809021749301177 0.791724282615463
"ZCCHC3" 4645.02655783991 -0.0379280575852628 0.0873630354485747 -0.43414308340498 0.664184541217966 0.809021749301177 0.791724282615463
"PRMT1" 20824.0006029964 0.0545593199026831 0.125919665999668 0.433286726656556 0.664806479812109 0.809088709353943 0.791812062629518
"TAF4B" 1666.00095974714 -0.0561322284666946 0.129730995550452 -0.432681705929444 0.665246021992592 0.809571739291152 0.792276428401748
"ARID4B" 3152.52949480605 0.0599397628586141 0.138619853500438 0.43240388259698 0.665447896736872 0.809660400201928 0.792329804320771
"PPL" 2003.77943197059 -0.0480533984625581 0.111145534478434 -0.432346640718005 0.665489493412206 0.809660400201928 0.792329804320771
"RANBP9" 2411.87191827994 0.0260623454933167 0.0602787906973344 0.432363443125099 0.665477283289206 0.809660400201928 0.792329804320771
"VARS2" 1939.13659426954 0.0398298529996793 0.0920961039886542 0.432481410989831 0.665391559847208 0.809660400201928 0.792329804320771
"POLR2J3" 152.77065683107 -0.0698628942529294 0.161795948211658 -0.431796315205227 0.665889457875193 0.809939362385424 0.792746840604494
"SNX16" 534.620098970016 -0.0723459533743738 0.16774645238942 -0.431281570154606 0.66626364927833 0.810290658034422 0.793133133904378
"RBM26" 4823.41349071823 -0.051287270502698 0.118964260198749 -0.431114945085307 0.666384794362752 0.810334155451233 0.793158983084404
"SNAPC1" 875.787115154247 0.0434268650510369 0.100730779240246 0.431118128724711 0.6663824796099 0.810334155451233 0.793158983084404
"C5orf47" 16.2849722631884 -0.195511528990924 0.453653129368506 -0.430971410388109 0.6664891585241 0.81040914785116 0.793224023505669
"LIMK2" 2270.98837830942 -0.0455341605937983 0.1058272484132 -0.430268775542676 0.667000137850349 0.810885531325584 0.793772952354503
"BBS12" 169.494355325709 -0.060247668658239 0.140086997738342 -0.430073237566068 0.667142367032152 0.810891746878678 0.793882995720963
"AEBP1" 1887.79254446145 0.0475057666579548 0.110517705766818 0.42984756449964 0.667306530554015 0.810987423200993 0.793959906664088
"CD79A" 12.7950344370634 0.188282703397301 0.438016594902268 0.429852899612882 0.667302649397628 0.810987423200993 0.793959906664088
"DDR1" 11995.3707032718 0.0412644590366435 0.0960431150513535 0.429645154830512 0.667453784907562 0.811114452312122 0.794075889963851
"ABHD4" 2978.64163294494 -0.0646724700671648 0.150675443677397 -0.429217054144745 0.667765273127224 0.811181390919043 0.794150366565168
"COA4" 2435.21482801436 -0.0438558271676278 0.102166010551063 -0.429260445142941 0.66773369901031 0.811181390919043 0.794150366565168
"CPOX" 1817.62238679666 -0.0546824735032636 0.127338527145302 -0.429425993288482 0.667613240797804 0.811181390919043 0.794150366565168
"MLYCD" 507.86403037345 0.0563752627701977 0.131320948059853 0.429293753990439 0.667709461722025 0.811181390919043 0.794150366565168
"MSN" 15376.0042847388 -0.0368392637513436 0.0858230195873636 -0.429246884209697 0.667743566765565 0.811181390919043 0.794150366565168
"NKTR" 5192.31299998947 -0.0650698512080663 0.151662254510688 -0.429044467379197 0.667890864321226 0.811230124554998 0.794240522464284
"FAM13B" 2092.94962327469 -0.0428085018459052 0.099912808216014 -0.428458599155296 0.668317269316357 0.811488415925483 0.794451509922745
"LOC728739" 115.996948704094 0.107374403340408 0.250592833390777 0.428481540702991 0.668300570047734 0.811488415925483 0.794451509922745
"NUPR1" 17.5564784463683 -0.285203815336958 0.665578241792084 -0.428505316773938 0.668283263498633 0.811488415925483 0.794451509922745
"PADI3" 128.154073532368 0.143470304562359 0.334785273175474 0.428544252265124 0.668254922822091 0.811488415925483 0.794451509922745
"PODXL" 70949.4324658559 0.0388640196099425 0.0906717191598351 0.428623389630823 0.668197321141157 0.811488415925483 0.794451509922745
"SNORD45B" 31.8064804312323 -0.158871283916628 0.371224130228293 -0.427965940196091 0.668675917864156 0.811820036641984 0.794809664690974
"BIRC6" 7371.59662514556 -0.0685816424255346 0.160286233905496 -0.427869822345256 0.668745899078669 0.811828003674063 0.794809664690974
"CCDC173" 32.649452961877 0.103921412582435 0.242898156762035 0.427839445007586 0.668768016723808 0.811828003674063 0.794809664690974
"TRUB1" 2328.04589309058 0.0823896425440555 0.192691193666034 0.427573471192723 0.668961683706769 0.811959248041555 0.794921398916862
"TST" 530.810119935123 -0.0611637992160123 0.143030620479741 -0.427627308130679 0.668922480936621 0.811959248041555 0.794921398916862
"OCIAD2" 2639.9821408633 0.0290922130001337 0.0680763214759732 0.427347018307995 0.669126591159504 0.812027100504699 0.795058139223857
"USF1" 2175.07680128041 0.0524752229733051 0.122924913294002 0.426888427798187 0.669460594682861 0.812357029231609 0.795395764638842
"RAB11B-AS1" 67.9711025839817 -0.0903140369908532 0.211628316881745 -0.426757809737341 0.669555739218008 0.81239547248174 0.795416632200559
"TMEM117" 59.0899841106754 -0.108750395468399 0.25484744790667 -0.426727426002029 0.669577872035446 0.81239547248174 0.795416632200559
"COX5B" 3975.68793008176 -0.0465806207652359 0.109192021960257 -0.426593627712014 0.669675339869029 0.812461798631849 0.795473186826781
"C6orf132" 3388.50469175472 0.046891019289479 0.109961121628202 0.426432711809051 0.66979256939707 0.812500163106799 0.795553205193631
"SUFU" 737.431616794683 -0.0629113089898698 0.147635124408096 -0.426126975149687 0.670015325069796 0.812655147788676 0.795758542109992
"AMZ2" 2438.98076809527 0.0396783348627641 0.0931962874515705 0.425750166103805 0.670289903065809 0.812791806566704 0.796025391805264
"COQ3" 951.709203898025 -0.0324432310102824 0.0762990226535472 -0.425211619781792 0.670682414298713 0.813121456185666 0.796382294761089
"TAS2R20" 19.5735526902521 -0.145501488876124 0.342194729349298 -0.425200847344443 0.670690266541933 0.813121456185666 0.796382294761089
"NRG3" 180.659037338829 0.0898255596454695 0.21143300344699 0.42484171430687 0.670952066317554 0.813386902723197 0.79663386663915
"SIK3" 2076.38543166621 -0.0443338263460118 0.104405449671075 -0.424631343341597 0.671105440498065 0.8135208807417 0.796756674929761
"GGT1" 420.966050851369 0.0398374808250605 0.0938551065160698 0.424457254419498 0.671232373059194 0.813570838733773 0.796788785698392
"GPC3" 6133.84714965128 -0.0388905186006873 0.0916175045133743 -0.424487861869345 0.671210055726902 0.813570838733773 0.796788785698392
"EPS8" 257.989540876406 -0.0634264279108604 0.149518451336284 -0.424204687408159 0.671416542620791 0.813742102670659 0.7969481081
"NKX1-2" 444.858806030508 0.0903520880427924 0.213204103566603 0.423782124880946 0.67172471548294 0.813959690347728 0.797254583455946
"GRM8" 102.92124334818 -0.0751530744434486 0.177404773993658 -0.423624870693363 0.671839414315378 0.814014810755593 0.797331400430525
"KLHL7-AS1" 15.9011955461207 0.17336197952262 0.409313395430515 0.423543381325886 0.671898854436763 0.814014810755593 0.797342630443627
"OGFOD2" 447.548818556106 -0.0577464241322848 0.136400237337361 -0.423360144084351 0.672032519168614 0.814124786448314 0.797441934608856
"GPT2" 8203.45853566808 -0.0851409486882645 0.201186478929514 -0.423194188502568 0.672153586523127 0.814167531068981 0.797466968051608
"LSM5" 3467.12307083087 -0.0515591988808744 0.121824100387765 -0.423226592412846 0.672129946664007 0.814167531068981 0.797466968051608
"C1D" 944.662965840916 -0.0687049171132275 0.162417258828408 -0.423014879138019 0.672284405240847 0.814274028859224 0.797562864456609
"GATAD2B" 1476.08027545891 -0.0328587761439752 0.0777225874212827 -0.422769972464626 0.672463097813208 0.814438494397391 0.797715537401437
"SYT3" 334.481222324762 -0.0590266961680112 0.139675212207257 -0.422599652688728 0.672587380055396 0.814537045311441 0.797803647688014
"C1orf106" 3053.60004284894 0.047448934785062 0.112324408560145 0.422427639667072 0.672712906937666 0.814585123723576 0.797833907023753
"DHRS7" 860.311531432233 0.0403631151834481 0.0955498339870173 0.422429987569967 0.672711193488936 0.814585123723576 0.797833907023753
"ARID2" 5067.11334080859 -0.0461424207770587 0.109289903448278 -0.422202045396589 0.672877548680047 0.814645630403506 0.797867929874956
"FAM175A" 1279.66271167472 -0.0509519476917351 0.120676763932872 -0.422218379340016 0.672865627421045 0.814645630403506 0.797867929874956
"RTF1" 5683.38822356132 -0.0234369642538469 0.0555137883222635 -0.422182757872564 0.672891625703117 0.814645630403506 0.797867929874956
"SLC6A9" 2166.33924423835 -0.104617987381156 0.24788090666724 -0.422049397784385 0.67298896186317 0.814711509826957 0.797924041138898
"OFD1" 1713.32362284354 -0.0418289729003586 0.0991805839228924 -0.421745580091345 0.673210731179542 0.814928008370006 0.798127666288059
"CCS" 1009.30071730368 -0.040070219129811 0.0951439648318674 -0.42115355609387 0.673642956028467 0.815347228931477 0.798521414702293
"RAB11B" 3034.23543484132 -0.0547035450613755 0.129883689686016 -0.421173322020782 0.673628523581716 0.815347228931477 0.798521414702293
"GEMIN8" 603.696905976875 -0.0521426853006323 0.123887556317551 -0.420887188758322 0.673837460642392 0.815362796116832 0.79863329968715
"ICAM2" 12.8815220104876 0.183735205824385 0.436513885313835 0.420914917041613 0.673817212101245 0.815362796116832 0.79863329968715
"CUL5" 2834.90872319235 -0.0592567575931526 0.140839274223818 -0.42074029364127 0.673944734543477 0.815362796116832 0.798655722422615
"DDX24" 6973.11432766256 -0.0409702545983854 0.0973803174375222 -0.420724184070064 0.673956499371673 0.815362796116832 0.798655722422615
"RASSF1" 383.650897933434 -0.0451916129834184 0.107506432148442 -0.420361945609162 0.674221063357622 0.815630885517455 0.798909896376077
"LYPLA1" 8475.71131845373 0.0823248299916216 0.196099890806992 0.419810687567636 0.674623756723933 0.816066030469902 0.799327695118725
"PHYH" 859.584281501587 0.113751353707431 0.27100593272928 0.419737503758127 0.674677224423032 0.816078702223794 0.7993316826411
"FAM175B" 1130.52736702686 0.0276998713010279 0.0660302607006306 0.419502679636753 0.674848796756819 0.816234023958553 0.799466968872244
"SLC44A3" 163.838896931378 0.0713249597655731 0.170046420403492 0.419444052961131 0.674891634497391 0.816234023958553 0.799466968872244
"EXTL1" 31.9970183293671 0.102952608539268 0.245729056190882 0.418967989114376 0.675239527083878 0.816602746120424 0.799819690778543
"ID1" 6329.13387763081 0.0967535164630832 0.23132228374935 0.418262844784642 0.675754952031534 0.817107071911068 0.800370787283674
"HES1" 524.259816904892 0.0871494846804518 0.208932536002729 0.417117823522294 0.676592228630144 0.817957222269441 0.801302977920371
"PNPLA4" 523.73335575394 0.0511450819557124 0.122640942227265 0.41703105852641 0.676655690317147 0.817957222269441 0.801318652265422
"NR1D2" 3043.10121139729 -0.0727649971955977 0.174744976587637 -0.416406803883744 0.677112350561433 0.818346277750994 0.801740421616231
"RGS3" 490.277953113236 -0.0601160579214347 0.144359256031774 -0.416433691707326 0.677092678896637 0.818346277750994 0.801740421616231
"DYNC1LI2" 6754.90412513719 0.0362416711729709 0.0871059305480927 0.416064336204539 0.67736292596924 0.818499160222822 0.801864834660457
"SGSM2" 2314.85325762017 -0.0418998862273177 0.100683445352028 -0.416154672506684 0.677296825590013 0.818499160222822 0.801864834660457
"SH3GL1P1" 35.3018854371928 0.144533373584014 0.347388296091716 0.416057118820879 0.677368207140465 0.818499160222822 0.801864834660457
"SLC4A4" 59.5860985544682 -0.0877666344983934 0.211030356545133 -0.415895778859772 0.67748626845945 0.818589710241711 0.801945090295449
"CLGN" 410.65798032714 0.153320260283426 0.368839781861389 0.415682547879406 0.677642313443445 0.818726140524695 0.802070292208378
"GOLPH3" 5402.74866705268 0.021861127525531 0.0526037629695017 0.415581059062362 0.677716589033423 0.818763766104407 0.802098698919824
"PACRG" 9.24752996026489 -0.242212818571447 0.583035677108266 -0.415433957271313 0.67782425248851 0.818841720914968 0.802166614064364
"CD164" 6952.87388104225 0.0673530636882018 0.162209104865563 0.415223693787247 0.6779781552616 0.818952935809719 0.802224865716813
"CLCN6" 1471.21363475735 0.0493228947548443 0.118819726913988 0.415106952657351 0.678063609964298 0.818952935809719 0.802224865716813
"ELP5" 1713.69912809049 0.0348591545928493 0.0840071635033721 0.414954548387412 0.678175176377251 0.818952935809719 0.802224865716813
"SEC14L4" 133.821138128671 -0.0645315510560532 0.155463832411188 -0.415090442935777 0.67807569544242 0.818952935809719 0.802224865716813
"SF3B2" 13731.3781324587 0.0377210998439976 0.0908828869399567 0.41505173431516 0.67810403132602 0.818952935809719 0.802224865716813
"SRA1" 1469.01557663052 0.0353495335007532 0.0851775685919873 0.415009891513603 0.678134662037102 0.818952935809719 0.802224865716813
"BTF3L4" 8339.03550499519 0.0440237751801188 0.106205971174097 0.414513183142531 0.678498314321255 0.819238916255077 0.802536172568057
"KIF19" 14.856428241084 -0.150457060420518 0.363081708041689 -0.414388984870709 0.678589254603428 0.819244497289466 0.802536172568057
"ZNF335" 1049.12393957747 0.0671048814507707 0.161934889926443 0.414394214126753 0.678585425550602 0.819244497289466 0.802536172568057
"ALDH4A1" 2669.31813347246 0.0426500558912722 0.102952849019133 0.414267854630677 0.678677952924216 0.8192994722976 0.802581577418497
"LOC101929664" 24.3893127342727 0.165104058437486 0.398730306785825 0.414074515098674 0.678819536139389 0.819418278855192 0.802689510789194
"C11orf31" 3072.89356135853 -0.053522162537182 0.129298582151299 -0.413942377763686 0.678916307292827 0.819443629583221 0.802744442788836
"L1TD1" 65525.7488440904 0.0420711970271023 0.101658714215853 0.413847424213651 0.678985850064119 0.819462703835014 0.802767174442193
"FJX1" 175.482605784884 0.132415553245985 0.320165867393857 0.413584228462093 0.679178625566218 0.819643249443573 0.802935590387806
"ZNF321P" 17.6535535077806 -0.137722543867243 0.333166580344301 -0.413374425865037 0.679332308735899 0.819776597865533 0.803057769233294
"EIF2B5" 2375.39891784966 -0.0360917944354184 0.0874626149566937 -0.412653960246774 0.679860160747104 0.820257139217029 0.803622212681285
"COMMD10" 1763.40995547601 -0.0750214047484161 0.181847988034902 -0.412550095049814 0.679936270948292 0.82029682821536 0.803652634961405
"BVES" 171.07158732489 0.0646899709830627 0.156880886785138 0.412350875295989 0.680082264061479 0.820318363998878 0.803707884676984
"NDUFS3" 2938.64452240805 -0.0393988940144889 0.0955474876451466 -0.412348822407683 0.680083768530731 0.820318363998878 0.803707884676984
"CIDECP" 160.882203308382 -0.0654419874156604 0.158812987989799 -0.412069492829289 0.680288488454414 0.82046467715744 0.803890270706001
"PPP1R12A" 6459.15116798524 -0.0444563197931828 0.107981318921338 -0.411703804299412 0.680556536247472 0.820732158262358 0.804147458101923
"JMJD1C" 14391.5335305194 -0.0359056682471406 0.0872400983288676 -0.411572991490537 0.680652431159246 0.820743517231915 0.80420120615527
"ACAD9" 1243.86342608177 0.0281910686052916 0.0685519555605138 0.411236534024272 0.680899101660916 0.820884518750557 0.804373511136487
"ARHGDIA" 5911.14907201012 0.0664793424610666 0.161634449175569 0.411294391759617 0.680856681397226 0.820884518750557 0.804373511136487
"POT1" 1531.09175696159 -0.0427400776314006 0.104034118583777 -0.410827507487196 0.681199021434433 0.821193942897778 0.804665284998374
"GNPDA2" 226.347470581166 -0.0494089394562175 0.120286012722804 -0.410762135495165 0.6812469602904 0.821199580887303 0.804665284998374
"SEPSECS" 565.263726528586 -0.0832632562005382 0.202826384085864 -0.41051491686254 0.681428263304597 0.821365969903979 0.804819848442519
"RAB19" 86.5444540712332 0.0835170205391071 0.203490959191292 0.410421282945534 0.681496936523436 0.821396587026977 0.804841374290836
"LOC100131691" 17.4063128631002 -0.173093151172599 0.421836568693076 -0.410332256657767 0.681562232850968 0.821423130411243 0.804858909171306
"HSPA1A" 1335.92438069745 -0.0988968158232002 0.241125853318156 -0.410146048058604 0.681698815253122 0.821535579400341 0.804960617167368
"PGPEP1" 1470.33168945297 0.0501190370665841 0.122251506693538 0.40996662063416 0.68183043359078 0.821642032149581 0.805056448897817
"IL20RA" 64.3266989795431 0.102893426912545 0.251056958851977 0.409840967496186 0.68192261175982 0.821669497434588 0.805095458697687
"MEGF8" 3497.9588140727 -0.038451793405094 0.0938342951233257 -0.409784006525089 0.681964399450955 0.821669497434588 0.805095458697687
"ETV3" 594.621728559381 -0.0381335855847248 0.0930776926185501 -0.409696292547812 0.68202875006104 0.821672361872217 0.805111851903354
"CDK8" 1069.7892669368 -0.0365335383823588 0.0892018223148336 -0.409560448814772 0.682128415219192 0.821740279094416 0.805169927227507
"RBCK1" 1394.11501103075 -0.0417184532996472 0.101881971708707 -0.409478267842374 0.682188712040676 0.821760764815085 0.805175730179402
"ANKZF1" 1032.62072952001 0.0499608173833374 0.122029416429994 0.409416178860439 0.682234268557425 0.821763492972716 0.805175730179402
"MRPL51" 5429.00143039151 0.0307593823984231 0.0751832490828362 0.409125473741268 0.682447582877062 0.821770294723807 0.805192593284805
"NSD1" 18629.7235235155 0.0378241832551583 0.0924448134918909 0.409154195096907 0.682426506520075 0.821770294723807 0.805192593284805
"RALGPS1" 1630.66901524448 0.0567346405029887 0.138614553924747 0.409297861563581 0.682321084652706 0.821770294723807 0.805192593284805
"SMG1" 11088.395310054 -0.0496044470455743 0.121248621921799 -0.409113491430586 0.682456375831108 0.821770294723807 0.805192593284805
"MAST1" 674.433905898492 0.0710947915999202 0.173849806510845 0.408943748784012 0.682580942353134 0.821789066325754 0.805192593284805
"WFS1" 1377.57234642291 -0.0651905285554396 0.159386696430379 -0.409008593662113 0.682533354581974 0.821789066325754 0.805192593284805
"ZFP36L2" 4308.68281124207 0.0575271695114982 0.140682371334316 0.408915267534063 0.682601844313463 0.821789066325754 0.805192593284805
"FBXL19-AS1" 56.485581097002 0.0963975702020236 0.235934155983145 0.408578273884643 0.6828491773533 0.821833599266173 0.805304485085864
"NEDD4" 416.377519199904 0.0908124625842582 0.222288986631877 0.408533341935868 0.682882157270909 0.821833599266173 0.805304485085864
"RAB28" 960.210767114788 0.040519081060408 0.0991872628128516 0.408510930852685 0.682898607166018 0.821833599266173 0.805304485085864
"RFPL1S" 70.7779237115453 0.124275136441285 0.304140226747883 0.408611309888654 0.682824929410211 0.821833599266173 0.805304485085864
"HIST1H2BG" 86.2651903661797 0.171707738095001 0.421556398432941 0.407318543220535 0.683774045199811 0.82278281622712 0.806217657018534
"ZC3H7A" 3169.37445397641 -0.0270797497964267 0.0664764802683551 -0.407358357228151 0.683744807319446 0.82278281622712 0.806217657018534
"FAM26F" 22.560522893984 0.126123702018191 0.309830137810216 0.407073704674421 0.683953855660774 0.822894852516499 0.806310486456217
"MTHFS" 209.853173609358 0.0682295957331573 0.167600416506964 0.407096814883645 0.683936882659511 0.822894852516499 0.806310486456217
"ANKLE2" 3189.41790010325 -0.0248826922480093 0.0612241158581841 -0.406419788987171 0.68443418192927 0.823159706100323 0.806697912123195
"GTSF1" 15.5548117799032 0.201503665117711 0.495761697576961 0.406452668898306 0.684410027317855 0.823159706100323 0.806697912123195
"PIGN" 1459.70138540227 0.0460725358142022 0.113329734084235 0.406535285611434 0.68434933592023 0.823159706100323 0.806697912123195
"HSF2BP" 17.623987173795 0.140738600743449 0.346486559084636 0.406187764152407 0.684604643806606 0.823312553771984 0.80683921749949
"PEX14" 793.042007636749 0.0451289258812578 0.111125482371702 0.406107806401295 0.684663390156373 0.82333104035149 0.806848849649489
"NRXN1" 892.299870429548 -0.05690333464911 0.140154074516925 -0.406005568123804 0.68473850917518 0.823369212033655 0.806877773497365
"TMEM109" 1337.45316218952 -0.0626494320608568 0.154430099627227 -0.405681484452085 0.68497664849702 0.823551225093136 0.807098777704687
"PUSL1" 855.642946759783 -0.0658750457110575 0.162440464156029 -0.405533473776474 0.685085418363842 0.82361094900487 0.807167326237112
"ADM5" 406.974538226222 -0.0898391122900087 0.221586002445801 -0.40543676630469 0.685156490134649 0.82361094900487 0.807191452046093
"CMC4" 155.554473493265 -0.0691975634219449 0.170747086292108 -0.405263509466652 0.685283826150378 0.823639173365252 0.807281855010199
"TOMM40L" 927.176670290988 -0.0844438396965772 0.208416508320091 -0.405168671029102 0.685353531941005 0.823639173365252 0.80728604828086
"ABLIM2" 34.5500184706064 -0.109361865857126 0.270044031959394 -0.404977903283454 0.685493753419083 0.823651248727753 0.80728604828086
"PXMP2" 301.84479066935 -0.0579875713231447 0.143158931184284 -0.405057308289757 0.685435386432336 0.823651248727753 0.80728604828086
"UBE2D3" 20090.7294162321 0.0305489508451404 0.0754333351892069 0.40497945329496 0.685492614058588 0.823651248727753 0.80728604828086
"CYB5R2" 1601.86654790715 0.0338022239690963 0.0834941075282836 0.404845622879983 0.685590990858554 0.823663809397283 0.80728604828086
"NFYC" 2348.85926933924 0.0362551099073719 0.0895455996087101 0.40487874407896 0.685566643448432 0.823663809397283 0.80728604828086
"ZNF749" 904.911958754813 -0.0388424195385799 0.0961014167378233 -0.404181549628419 0.686079220305376 0.824146042262792 0.807801319612692
"GDF11" 1859.53807015133 -0.0278740052223218 0.068982986359734 -0.404070723713871 0.686160712750047 0.824191776841195 0.807837651185466
"GTF2A2" 1813.6404645546 0.0397551857492422 0.0984042641415348 0.403998608150378 0.686213742682763 0.824203319640864 0.807840470097462
"ECT2" 7545.22347078505 -0.0384188779564147 0.0951149492140151 -0.403920501181887 0.686271180117527 0.82420978671024 0.807848476912494
"AMY2B" 107.608828654504 -0.13165745370562 0.326187603581486 -0.403624945460964 0.686488538999669 0.824337887499523 0.807989503447363
"NRL" 47.4542302933423 0.086140011347861 0.2134482523908 0.403563910142249 0.686533429091931 0.824337887499523 0.807989503447363
"SCD5" 70.5749821998701 -0.0798997221803961 0.197991630266971 -0.403551009063665 0.68654291768412 0.824337887499523 0.807989503447363
"FAM129C" 9.24014281808139 -0.201849600915781 0.500480443539758 -0.403311664863777 0.686718961497957 0.824442558422591 0.808066617828417
"FAM154B" 36.0335184920932 -0.109750466539871 0.272135829635809 -0.403292968392832 0.686732713948844 0.824442558422591 0.808066617828417
"ZNF207" 13587.4888560169 0.0311113583429297 0.0771505174752901 0.403255342427147 0.686760390568855 0.824442558422591 0.808066617828417
"HIVEP1" 2011.68892010541 0.0644256271578439 0.159972614647294 0.402729100226865 0.687147523775118 0.824757837804409 0.808409764088185
"NFE2" 77.3241110515477 0.0992372486926484 0.246416773835498 0.402721158742614 0.687153366603979 0.824757837804409 0.808409764088185
"FYCO1" 833.835466284002 0.0452129275054237 0.11230671487449 0.402584365110779 0.687254013415888 0.824826484740793 0.808468554050809
"CCDC148" 39.5652652020566 -0.114458125761528 0.284526204160998 -0.40227621951039 0.687480753866459 0.825006526370672 0.80862803259691
"GSS" 1829.71411668747 0.0380600122066706 0.0946148976197921 0.402262362102996 0.687490951118496 0.825006526370672 0.80862803259691
"KIAA1377" 114.584827778451 0.0633599653173057 0.157817608979331 0.401475891867071 0.688069784175548 0.825544570079024 0.809249195483722
"MFN2" 5936.34177358536 0.0270519440949689 0.0674086671232676 0.4013125499945 0.688190024851635 0.825584468920795 0.809271294794943
"TNRC6C-AS1" 132.665150399869 -0.0763486101892783 0.190219475876595 -0.401371152125398 0.688146885221561 0.825584468920795 0.809271294794943
"SNORD11" 9.77719891216678 0.191233301487328 0.476785996975925 0.401088334599273 0.688355089123385 0.825678123332707 0.809405740851598
"KLHL12" 3000.99583699795 0.0377936856553115 0.0942596699980101 0.400952874714174 0.688454820010505 0.825730539574865 0.809463350169327
"ACOT9" 1217.78162013046 -0.0286028154193335 0.0713814930093062 -0.400703518706234 0.688638419858385 0.825809241629405 0.809619554194597
"DNAAF2" 2515.12244682167 -0.0316131813427091 0.0789578583496848 -0.400380430820478 0.688876335481305 0.826042362609357 0.809839588554177
"ADCY3" 1044.97226713399 0.0442854304482369 0.110668796161772 0.400161852158415 0.689037310004513 0.826183198692796 0.809969145580018
"ATXN1" 225.426930017907 0.0701000825778993 0.175271123949245 0.39995226251986 0.689191677692053 0.826211723250635 0.810021051621625
"ZNF106" 6012.93588415259 0.0309146597905573 0.0772936628480441 0.399963705321278 0.689183249466247 0.826211723250635 0.810021051621625
"HSPB11" 906.478956196676 0.0390882801761727 0.0977631863319567 0.399826168139076 0.689284555397717 0.826218706147983 0.810021051621625
"RPH3AL" 55.7082908792058 0.0917575585411633 0.229480624570676 0.39984882694488 0.689267865189908 0.826218706147983 0.810021051621625
"TOR1AIP1" 2698.0516960295 0.0303608343220868 0.0760748636295948 0.399091537908137 0.689825757199913 0.826815212677196 0.810597343328233
"CHMP4B" 3330.10552833785 -0.0241873194157013 0.0606672939997031 -0.398687955586411 0.690123143691908 0.82706720838183 0.810887069852754
"HAUS4" 1571.34033986894 -0.0413741845722908 0.103864803226005 -0.398346535950802 0.690374761919611 0.827272178030981 0.811070977794403
"RRN3P3" 146.428464284547 -0.0816284692370078 0.204922825953526 -0.398337612499645 0.690381338751911 0.827272178030981 0.811070977794403
"FAS" 333.785604412344 -0.119291012921467 0.299568338471142 -0.398209682405936 0.690475629367628 0.827302371225844 0.811122022747304
"TAP2" 837.759948125443 -0.0430044877722393 0.108015608197137 -0.39813216339765 0.690532766932539 0.827302371225844 0.811126201728268
"TRAK1" 3045.72471821733 0.0273904369995368 0.0688086267733765 0.398066903583879 0.690580869880598 0.827302371225844 0.811126201728268
"AAMDC" 383.728688212138 0.0504656586545761 0.126945490009561 0.397538019277213 0.690970756097245 0.827307726109526 0.811285505061484
"COL22A1" 214.772271136502 0.098487567967292 0.247704298015436 0.397601368875539 0.690924051323425 0.827307726109526 0.811285505061484
"DCAF17" 2726.56813317841 0.068872222310808 0.173164425365139 0.397727317060546 0.690831198956979 0.827307726109526 0.811285505061484
"GPS1" 4482.08405910226 -0.0503872990089501 0.12674073801222 -0.397561982036839 0.690953089307548 0.827307726109526 0.811285505061484
"LOC101928063" 21.5722703201248 -0.146848704338552 0.369143501794168 -0.397809262860691 0.690770788821564 0.827307726109526 0.811285505061484
"RAD9B" 14.3342832138843 0.173935536943255 0.437672204698185 0.397410516537597 0.691064761626417 0.827307726109526 0.811336169474417
"PSMB5" 8266.19986957981 -0.0445666406860435 0.112194384201466 -0.39722701811898 0.691200060146124 0.827417515399744 0.811435302396708
"ZNF317" 2616.26403139991 -0.0226665879815852 0.0570760848676511 -0.39712934119684 0.691272084096911 0.827451551288155 0.811460144925474
"BEST1" 23.2920372705785 -0.293285005314267 0.738850506093213 -0.396947694960727 0.691406031859388 0.827511711071879 0.811556211645804
"SRCRB4D" 593.500408698838 0.0746735197613114 0.188151191041908 0.396880398937676 0.691455659076182 0.827514741856382 0.811556211645804
"PNKP" 1854.00247031588 -0.0445801564048914 0.112418016318581 -0.396557045434387 0.691694133468208 0.827695772646632 0.811772347766856
"FGF14-AS2" 83.7845793003243 -0.0747729880945078 0.188586027950938 -0.3964927248691 0.691741573767733 0.827700362661316 0.811772347766856
"TRMT112" 5221.05935549825 0.0377823226235992 0.0954530620857334 0.395820959516879 0.692237113536786 0.82818888750506 0.812294123960421
"DSC3" 185.812133456718 0.0707330633696591 0.178788520959844 0.39562418767112 0.692382290782854 0.828278204155596 0.812404726568335
"PIGB" 249.789634758973 0.0404008691001185 0.102199885667419 0.395312272966645 0.692612442987797 0.828466699857774 0.812615010694758
"B3GALNT1" 688.564072539781 -0.0645790740128065 0.163542438696302 -0.394876550255739 0.692933996797518 0.828693175345962 0.812908170762157
"PMPCA" 3431.92755955468 -0.0396854857191719 0.100511416253046 -0.394835603741373 0.692964217272492 0.828693175345962 0.812908170762157
"SPTY2D1-AS1" 14.4988253640812 -0.154970871750494 0.393134477879103 -0.394193031825998 0.693438529873638 0.829208150060564 0.813404772119993
"CYBRD1" 532.992980222897 -0.0372209865509659 0.0945067379837535 -0.393844791864095 0.693695632409997 0.829411091862344 0.813646531353411
"BET1" 1473.17420770425 0.0572804658571903 0.145592964256372 0.393428804405178 0.694002798554902 0.829621583359729 0.813887139675456
"PRELID1" 7354.84211502794 0.0515509984768385 0.131019094870826 0.393461720428336 0.693978491451582 0.829621583359729 0.813887139675456
"CSTF2T" 3859.99881514034 -0.0310891685357133 0.0791519714614245 -0.392778195687329 0.694483310393037 0.830026645152214 0.814310067106753
"DBN1" 20944.5543165539 -0.0503919029416686 0.128310781914946 -0.392733191939177 0.694516552784354 0.830026645152214 0.814310067106753
"ZNF821" 428.3212389072 -0.0384629135435639 0.0979340857871652 -0.392742866126848 0.694509406815927 0.830026645152214 0.814310067106753
"MBD3" 3592.24816900113 0.0510532782650954 0.130305077781754 0.391798072141163 0.695207419625606 0.830747701563314 0.815056742872122
"CTBP1" 3560.01832934244 -0.0435361062492807 0.11115683252118 -0.391663789456986 0.695306648520094 0.830761679499491 0.815056742872122
"LOC100507506" 14.0547764042599 -0.150079163705183 0.383174131213584 -0.391673527724468 0.695299452200675 0.830761679499491 0.815056742872122
"SIN3B" 3050.66520843749 0.0379777489758932 0.0970172977589649 0.391453378450585 0.695462143333186 0.830895166462144 0.815179122381724
"APPL2" 1076.45074510918 0.0452798952986759 0.115795065613632 0.391034756608363 0.695771545106275 0.83095101731517 0.8152891498645
"MSH4" 18.8666076556883 -0.151208715694084 0.386534778774511 -0.391190454254811 0.695656463663676 0.83095101731517 0.8152891498645
"RBPMS2" 6896.41899556065 0.0421151143616656 0.107682795288015 0.391103465033779 0.695720759500941 0.83095101731517 0.8152891498645
"UBP1" 9840.08525656704 -0.0408976708595249 0.104579213465745 -0.391068831980851 0.69574635823687 0.83095101731517 0.8152891498645
"CES3" 115.696961924092 -0.0827818432260467 0.211762898238771 -0.390917596588176 0.695858146694553 0.830955233313053 0.8152891498645
"CYP4X1" 80.0626634657881 0.0680638454970075 0.174115725308273 0.390911535282066 0.69586262715964 0.830955233313053 0.8152891498645
"ACVR2B" 9300.56057476775 -0.038019967117835 0.0973349645527075 -0.390609554259887 0.696085862358128 0.831117237343187 0.815490809815066
"RNF157-AS1" 50.6938293818378 0.090640440036319 0.232164721124853 0.390414355795145 0.696230174075132 0.831184978886425 0.815540102584042
"TWISTNB" 2629.94367271314 0.0501725797555298 0.12849883625068 0.390451627574676 0.696202617913972 0.831184978886425 0.815540102584042
"DNAJC1" 830.9934534244 -0.0388730655718422 0.0996033439894201 -0.390278719718198 0.696330457340096 0.831252420679812 0.815597688598773
"ATP1B1" 1900.29240558004 -0.0337237460451361 0.0864657974029503 -0.390024114251509 0.696518715599156 0.831280831734383 0.815651094871827
"CAPS2" 107.785558477894 -0.0830019173857255 0.212820176686885 -0.390009625393006 0.696529429392865 0.831280831734383 0.815651094871827
"FBXO32" 37.5826036905358 0.084096821709844 0.215601544118738 0.390056676326628 0.696494637777258 0.831280831734383 0.815651094871827
"BICC1" 25.6757398557921 0.131272250898686 0.336714573188322 0.389862100875767 0.696638519917462 0.831306493057979 0.815659103681432
"GLYATL2" 10.4802475702894 -0.173364735520789 0.444620917110019 -0.389915833577148 0.696598785262642 0.831306493057979 0.815659103681432
"LINC00909" 377.531705319886 -0.0615124951891318 0.157993826464849 -0.389334802286198 0.697028494721695 0.831563607252264 0.815877042746226
"MGAM" 36.1581112428099 -0.182777963970662 0.469314401865731 -0.38945739411371 0.696937822200488 0.831563607252264 0.815877042746226
"NGFRAP1" 9379.48500893086 0.0306812550382946 0.0787991031639095 0.389360459781816 0.697009517325174 0.831563607252264 0.815877042746226
"ZNF266" 947.692560885554 -0.0268095135171501 0.0688599642163307 -0.389333828767689 0.697029214781939 0.831563607252264 0.815877042746226
"RNF123" 1372.13954267192 -0.0386347294776658 0.099396050670122 -0.388694814504127 0.697501918752504 0.832075252750127 0.816370450574239
"LRRC69" 53.5093530132169 0.0935050012120946 0.240758013057291 0.388377524904411 0.697736673980145 0.832217945132542 0.816585306387855
"ASF1B" 1089.05707652262 0.0340334761181092 0.0876482502808413 0.388296126951304 0.697796903104496 0.832217945132542 0.816595891742766
"ZNF449" 641.587665592154 0.0570002981860291 0.146878110813501 0.388078917071622 0.697957633426691 0.832357341063356 0.816724078310799
"RNF5" 12.1417618535049 -0.168612014221015 0.434673389095264 -0.38790507643444 0.698086281267198 0.832453436354308 0.816814707102081
"AK7" 147.163109684204 0.095492929360468 0.246286328041339 0.387731345543629 0.698214856559023 0.832453436354308 0.816835308969878
"C4orf46" 2251.55072973138 -0.0497087706880514 0.128223206170392 -0.387673746217162 0.698257486757628 0.832453436354308 0.816835308969878
"NDUFA12" 1639.19060081312 -0.0437619020407542 0.112870496308033 -0.387717813531396 0.698224871735874 0.832453436354308 0.816835308969878
"CDH24" 834.543973806006 -0.0579557866976924 0.149571111614217 -0.387479815267907 0.698401025205619 0.832519986212828 0.816943321074158
"TNKS2-AS1" 62.2123735332623 -0.0861528013009794 0.222411808488497 -0.387357136684743 0.69849183161756 0.832523668703035 0.816989639415436
"EIF5A" 28763.4724797919 -0.0522649598297784 0.13501399537964 -0.387107719335443 0.698676463083726 0.832639165134059 0.817145685216462
"PIGP" 201.0699580692 0.0603869790313324 0.156134782929307 0.386761859839224 0.698932515452661 0.832787458936816 0.817325320789544
"ZFAND4" 580.639051975913 0.0438145055740246 0.113273246585011 0.386803653068617 0.69890157258433 0.832787458936816 0.817325320789544
"NOL11" 7998.0551365885 -0.0276217280033807 0.0714521053835666 -0.386576824505069 0.699069517909436 0.832898417584541 0.817425614829019
"ANKRD9" 259.512741069864 -0.153720493362111 0.397873625634682 -0.386355072208916 0.699233718970139 0.833041765737223 0.817557695305943
"RPH3A" 12.407810848252 0.173552402240898 0.449538122259326 0.386068263507095 0.69944611325203 0.833190217869472 0.817746100749149
"ANAPC15" 1548.86276773949 -0.0515487485549748 0.133647848000396 -0.385705788205599 0.69971457557568 0.83319629092137 0.817760335413845
"ERVMER34-1" 1623.56952683077 0.0352288672942213 0.0913167160850565 0.385787715596425 0.699653893901399 0.83319629092137 0.817760335413845
"HIST1H3E" 62.7270335006497 0.125491287091405 0.32532089939112 0.385746158105053 0.699684674309449 0.83319629092137 0.817760335413845
"SMO" 5466.23865870543 -0.0398239666749663 0.103187803419416 -0.385936761470718 0.699543504077725 0.83319629092137 0.817760335413845
"TMEM145" 161.398551023062 0.057071505680703 0.147960223428129 0.385721948496687 0.699702605879721 0.83319629092137 0.817760335413845
"AIM1" 1048.69328876604 -0.0439984681760557 0.114191409812086 -0.385304536028232 0.70001180122951 0.833455357389225 0.818047778846733
"SERPING1" 2416.97264498713 -0.0338323267948346 0.0878757875594596 -0.385001690846214 0.700236162800835 0.833660489355585 0.818250035986561
"HTR7" 1957.80877716545 0.0482184872723355 0.125285961859142 0.384867438911849 0.700335631148442 0.833680040224894 0.818306332162168
"F11" 102.051325361 -0.0875646256861567 0.227907809091379 -0.384210729923027 0.700822266198987 0.834044404826907 0.818755011345829
"SLC2A3" 34204.0486086036 0.0361690040568319 0.0941270134732557 0.384257427514245 0.700787658252703 0.834044404826907 0.818755011345829
"UQCRC2" 7542.55226545004 0.0258321657725293 0.0672832351755025 0.383931683801297 0.701029082378619 0.834225676568811 0.818936661072599
"LINC00649" 346.411060139831 0.04724330085279 0.123113590774615 0.383737494419106 0.70117301971342 0.834225676568811 0.818963576153678
"LOC100507462" 36.5005281201757 -0.110969190584725 0.289165581920488 -0.383756565521128 0.701158883328535 0.834225676568811 0.818963576153678
"LONRF3" 13.245077789887 -0.207360793348651 0.540531914812398 -0.383623589405669 0.70125745354365 0.834225676568811 0.818963576153678
"SLC18A2" 251.604945599296 0.0854970592527977 0.22282916759447 0.383688814959787 0.701209103654321 0.834225676568811 0.818963576153678
"PKD1L1" 36.7340079016348 0.108640390516977 0.283470660783667 0.383250916396908 0.701533728879471 0.834263453300972 0.819226256078398
"HINT3" 1122.82071096595 -0.0794866262375983 0.207513523882825 -0.383043113288758 0.701687797619137 0.834342130694466 0.81928623559834
"PICK1" 983.497888316261 0.0230935446868415 0.0602849853242927 0.383072908828189 0.701665705948877 0.834342130694466 0.81928623559834
"EXOC4" 4067.36029444199 -0.0328292497001419 0.0857520954604863 -0.382839037621761 0.70183911470689 0.834469782359298 0.819402944459109
"BIRC3" 8.94041456480399 0.171018830543417 0.44691825552573 0.382662440902622 0.701970066372738 0.834495350003171 0.819495861181813
"SPSB4" 834.078114102969 -0.0433277818433201 0.113271214338432 -0.382513616512183 0.702080430910897 0.834495350003171 0.819564732183541
"TFRC" 6975.14558562382 -0.05314195908968 0.13910726124876 -0.382021460365381 0.702445446638127 0.834876931193095 0.819930835211053
"CDHR3" 94.4812453689004 -0.105329102602867 0.275800404987608 -0.38190336452769 0.702533044578263 0.834928766102216 0.8199730919015
"LPCAT3" 2462.44194634958 -0.0429700687386257 0.112550788478116 -0.381783809066611 0.70262172922281 0.834981885939234 0.820016610681837
"ZNF334" 1138.09574233181 -0.0568999423342337 0.149209550845992 -0.381342494576392 0.70294912546006 0.835318661542685 0.820338698528988
"HPX" 16.6289666842092 0.127586010738648 0.334866641807805 0.381005435626149 0.703199215168952 0.835491685186131 0.820570529462073
"CHMP2B" 3400.65196401836 -0.0538286320954567 0.141398947834264 -0.380686228008924 0.703436089226869 0.835635762294538 0.820726880760967
"PWRN1" 23.4645834847653 0.124991893190843 0.328306442410378 0.380717150334215 0.703413141470189 0.835635762294538 0.820726880760967
"RPS8" 54427.7076598765 0.0535054875193893 0.140613176230556 0.380515460597087 0.703562822239508 0.835712199662324 0.820814717806882
"MRPL49" 3773.38333497086 0.036599608612473 0.096320412572142 0.37997769771865 0.703961970378308 0.836011852098996 0.821173029589617
"UQCRQ" 1752.88095452044 0.0479822806165554 0.126281460577017 0.379962984252086 0.703972892421787 0.836011852098996 0.821173029589617
"AASDHPPT" 2745.57942878093 -0.0518115989562553 0.136458066819215 -0.379688794982691 0.704176438706758 0.836201261153061 0.821350409645242
"CROCCP2" 462.315396694564 -0.052440524951279 0.138266396466479 -0.379271654512184 0.704486146436498 0.836447148708959 0.82156592899434
"PARP10" 83.7559588090828 -0.0810405897421928 0.213690550471446 -0.379242739388337 0.704507616410722 0.836447148708959 0.82156592899434
"STX5" 1033.03831868078 0.0474501783905282 0.125121816679 0.379231853004991 0.704515699797641 0.836447148708959 0.82156592899434
"ANKRD17" 8793.99164403889 -0.0368658788495424 0.097288607865894 -0.378933152177073 0.704737504964383 0.836576835900662 0.821667315025946
"CPT2" 1142.74738365036 0.0312479681910394 0.0824659019883483 0.378919861877634 0.704747374476311 0.836576835900662 0.821667315025946
"TADA3" 2680.43724584224 -0.030945522547673 0.0816705602498005 -0.378906700933873 0.704757147976372 0.836576835900662 0.821667315025946
"SIGIRR" 1076.07315030317 -0.0400944553725359 0.105882208891367 -0.378670371466013 0.704932657823353 0.836732848349356 0.821811883296585
"FBXO7" 2756.99966022847 0.0173111394418735 0.0457634885235046 0.37827403461566 0.705227032250682 0.836977586981521 0.822034928949177
"TMEM82" 19.597772526304 0.157619229913231 0.416667467525706 0.378285424703831 0.705218571783547 0.836977586981521 0.822034928949177
"RNF130" 2694.52605278807 -0.0603851927558391 0.159744255813632 -0.378011669016057 0.705421925425324 0.837081135594874 0.822202030847138
"ATG2A" 1120.02697514057 0.0629776230345567 0.166653464332014 0.377895672838159 0.705508097089313 0.837085720380714 0.82221792858268
"C6orf48" 4152.11593209615 0.0860321606449697 0.227685912378539 0.37785456177867 0.705538638729904 0.837085720380714 0.82221792858268
"OPLAH" 676.047432877163 0.0679479405417507 0.179869561257666 0.377762307678142 0.705607176554208 0.837109259161488 0.82222371549943
"STIL" 3108.81416628799 -0.0345019494453456 0.0913452865715167 -0.377709137934917 0.705646678740015 0.837109259161488 0.82222371549943
"CCDC174" 946.056208220832 0.0243314606346458 0.0644550492440519 0.377495028240804 0.705805758458732 0.837141021436118 0.822228920806908
"CLK3" 818.463823629965 -0.0641437889893462 0.169909246673968 -0.377517941165551 0.705788733946098 0.837141021436118 0.822228920806908
"ZNF182" 817.732885562151 -0.0484630404437939 0.128379054267976 -0.37749959072477 0.705802368479678 0.837141021436118 0.822228920806908
"CLINT1" 6999.63558980664 -0.0293239079663695 0.0777720377213136 -0.377049500380176 0.706136818993249 0.837295266708942 0.822434520019379
"DHRS3" 562.522564832074 -0.0484735113752746 0.128518135289918 -0.377172538847731 0.706045386644848 0.837295266708942 0.822434520019379
"USP16" 2259.98045716925 0.0342351604665935 0.0907975477139766 0.377049395369558 0.706136897030554 0.837295266708942 0.822434520019379
"SUV39H1" 1200.55689148798 -0.0389891088308815 0.103429302531592 -0.376963857210316 0.706200464651257 0.837295266708942 0.822448515442452
"ATRIP" 753.151138506531 -0.0400058222619913 0.106264548811519 -0.376473835436403 0.706564663468906 0.837517824526463 0.822632463036045
"C19orf10" 1226.86063584694 -0.0588958142081391 0.156422141989438 -0.376518397325846 0.706531540963221 0.837517824526463 0.822632463036045
"LZTFL1" 775.459682044088 -0.0472777380088572 0.125564786286174 -0.376520674364123 0.706529848473311 0.837517824526463 0.822632463036045
"ZPR1" 2927.93583606647 -0.0244572714680168 0.0649502060455523 -0.376554178301819 0.706504945644455 0.837517824526463 0.822632463036045
"AMDHD2" 836.029397620779 0.0665823279670999 0.17691560664368 0.376350787984473 0.706656126567935 0.837540283201598 0.822637197735491
"CASC10" 424.791113656575 0.0519686915021155 0.138093542923488 0.376329627018906 0.706671856272089 0.837540283201598 0.822637197735491
"MTNR1A" 15.9461157991002 0.125241627763861 0.332940991359888 0.376167642357029 0.706792269426142 0.837630696025912 0.822717340319909
"BRAT1" 1948.64239298325 -0.0546323204747088 0.145260980060835 -0.376097699821583 0.706844264279341 0.837640019013014 0.822717837040388
"FGD4" 4428.65819056271 0.0623357007947744 0.166005880057028 0.375502968770506 0.70728643894599 0.838055186906993 0.823172442876008
"CDPF1" 219.826370342335 0.0480158682737473 0.127929873386369 0.375329600528343 0.707415354536443 0.838055186906993 0.823262423683304
"SUGT1P1" 13.11301855491 0.173173481349614 0.461686333129928 0.37508903539685 0.707594251228348 0.838214807589647 0.823410553179946
"CAPN15" 2338.57567741841 -0.0681761681436362 0.181876642471126 -0.374848398438296 0.707773217484982 0.838304456217379 0.823455264434039
"LTB4R" 295.974006830552 0.0924102324344484 0.246503992115253 0.374883309764988 0.707747252269749 0.838304456217379 0.823455264434039
"MIR22HG" 300.585081543228 0.0780764146202947 0.208375816870538 0.374690382947859 0.707890745375006 0.838304456217379 0.823455264434039
"QSOX2" 2055.22406201755 -0.0335284493766871 0.089469096230792 -0.374748944486911 0.707847187984742 0.838304456217379 0.823455264434039
"SPATA25" 21.2074037264102 -0.151911428835215 0.405398237424548 -0.374721483251364 0.707867613212688 0.838304456217379 0.823455264434039
"ENPP5" 520.735587880567 -0.062782413776494 0.167863970500918 -0.374007677699669 0.708398604067348 0.838748896108183 0.823985952849991
"C9orf135-AS1" 9.42127278539592 0.163146401906403 0.436307206985941 0.373925526083874 0.708459724709461 0.83876894495322 0.823996970767277
"LRP2BP" 27.4334586864295 0.129522719233945 0.346724404622079 0.373561011302686 0.708730945639765 0.838985395081635 0.824252333192653
"DCAF15" 3184.49183407 -0.0371522325956714 0.099485008931068 -0.373445537120208 0.708816873084612 0.839034789529316 0.824292178233975
"SSPN" 31.9987208451898 -0.11649568192975 0.312032898474658 -0.373344229083625 0.70889226217089 0.839071704216988 0.824319763168686
"C17orf100" 42.4613505028298 -0.0867939786646827 0.232537594415588 -0.373247082403225 0.708964557232966 0.839092129737935 0.824343746526838
"UBE2F" 1597.58601787098 -0.0213217663415913 0.0571410296940816 -0.373142844217939 0.709042132599119 0.839092129737935 0.824373865579824
"TTC21A" 67.403947967732 -0.0656182858273331 0.175919942625752 -0.373000836902999 0.709147821081044 0.8391648862141 0.824436663814543
"SLAIN2" 1802.82974899211 0.0350043008082543 0.0938969161352376 0.372794999548637 0.709301024799993 0.83929385692267 0.824554688841379
"C9orf116" 206.985485577763 -0.0660131505203439 0.177271609460173 -0.372384222839557 0.709606798997241 0.839573262499302 0.824809322883883
"CAMK2N1" 149.752681323189 0.0672468716747985 0.180596900174063 0.372358947523377 0.709625614979391 0.839573262499302 0.824809322883883
"PHAX" 3810.71844811309 0.027824147162992 0.0747373515222403 0.372292389230733 0.709675164549772 0.83957955584193 0.824809322883883
"REP15" 17.099008508656 -0.177589750484336 0.47725070937897 -0.372109976987624 0.70981096832077 0.839687884872545 0.824907065019636
"BZRAP1-AS1" 18.0000347872237 -0.140247316249874 0.37718050479285 -0.371830766616369 0.710018855012992 0.839829131720875 0.825028464157121
"GPATCH3" 816.182038131595 -0.0478610661178944 0.128715045820591 -0.371837385542365 0.710013926627353 0.839829131720875 0.825028464157121
"SNHG15" 1228.14197965919 0.0351184818011106 0.0945003809969117 0.371622647767508 0.710173824397585 0.839957748470667 0.82514843743639
"FBXO17" 432.275411458178 0.0898423277693923 0.241970622034483 0.371294362158514 0.71041829667597 0.83998754874195 0.82519210084954
"HCFC2" 186.587422297936 -0.0631993575380462 0.170187506482885 -0.371351333856001 0.710375868064745 0.83998754874195 0.82519210084954
"PCDHA7" 132.83369795601 -0.0605594558715721 0.163077639740094 -0.371353521967138 0.710374238527604 0.83998754874195 0.82519210084954
"ZCCHC4" 520.612524248685 0.0517145131358598 0.139264653985985 0.371339831433928 0.71038443420716 0.83998754874195 0.82519210084954
"CYP4F22" 34.3914869968681 0.363888401997293 0.980414443228039 0.371157732845287 0.710520052470697 0.840005823594562 0.825250212370232
"TXNRD3" 35.1367528654413 -0.108974257800873 0.293682741250034 -0.371061157142002 0.710591981125895 0.840035933594803 0.825273674520094
"PPP1R14B" 6462.77258503593 0.0619775064583942 0.167128501598741 0.370837444634047 0.710758609950991 0.840180591237371 0.825407108979336
"UBAC1" 2059.24739663002 -0.0367010087965867 0.0990788635893604 -0.370422181553239 0.71106794891947 0.84044158196696 0.825706241870676
"C14orf1" 3553.52533710566 0.0424812785398509 0.114872070920062 0.369813812875482 0.711521222577274 0.840806348140657 0.826106637927145
"GPN2" 700.499138264942 0.0435342740006928 0.117828035795434 0.369472967166104 0.711775219063967 0.840806348140657 0.826106637927145
"MDN1" 15186.6165220266 0.0634146168632027 0.171510098216053 0.369742758722688 0.711574169129628 0.840806348140657 0.826106637927145
"NSMCE1" 845.309680151067 0.0535953064668136 0.144914820551853 0.369840063719612 0.711501661909358 0.840806348140657 0.826106637927145
"SLC24A2" 639.1891598277 0.0657550071110044 0.177954579806681 0.369504438618195 0.711751765357314 0.840806348140657 0.826106637927145
"SOX21-AS1" 172.094062935756 0.0618490086784005 0.167388655569139 0.369493431129532 0.711759968519765 0.840806348140657 0.826106637927145
"UFD1L" 2621.907108301 0.0389050881002999 0.105255434091125 0.369625458640149 0.711661579238321 0.840806348140657 0.826106637927145
"HMGN5" 1982.78557124151 0.0648251571396265 0.175634714019305 0.36909080019626 0.712060045983024 0.841090466263209 0.82637709853882
"SLC1A1" 69.5518442245633 0.149731642097658 0.405792006553634 0.368986179322062 0.712138026345928 0.841130235585738 0.826407482711881
"RERE" 5451.17749724272 -0.0457444420574623 0.124050740672468 -0.368755896252498 0.712309681065287 0.841228293783443 0.826546559874579
"CITED2" 2635.03991531892 -0.0450085289402057 0.122180538228576 -0.368377235791871 0.712591969087955 0.841451943042857 0.826740227659261
"OIP5-AS1" 4331.1460121273 -0.0251401650833341 0.0682556667892908 -0.368323485300396 0.712632042796174 0.841451943042857 0.826740227659261
"ZNF570" 251.358628576257 0.0444562093095426 0.120697065414999 0.368328833486437 0.712628055417611 0.841451943042857 0.826740227659261
"CLK2" 2483.63821860482 0.0343537258723727 0.0933624912704875 0.367960681049565 0.71290255244847 0.841561955881646 0.826933788117122
"SAP30L" 953.770302552595 -0.0366452862159485 0.0995738516284679 -0.368021178418207 0.712857442633232 0.841561955881646 0.826933788117122
"AK9" 200.326919607557 -0.0590306956875067 0.160557672541645 -0.367660384913686 0.713126482886114 0.841563353704065 0.826934406692085
"AP2A1" 5547.73568103848 0.0368987368016327 0.100393000151186 0.367542923770237 0.713214080235871 0.841563353704065 0.826934406692085
"GABRD" 50.1140750538693 -0.0895064152082984 0.243495478419707 -0.367589639812607 0.713179241015061 0.841563353704065 0.826934406692085
"LOC100130691" 63.9782096586345 -0.115456549988764 0.314071667286386 -0.367612115369469 0.713162479729408 0.841563353704065 0.826934406692085
"LOC284412" 33.8220817723409 0.129031604342121 0.350950551673134 0.367663204194926 0.713124380436763 0.841563353704065 0.826934406692085
"MYEF2" 4900.9134715879 0.0585306372657822 0.159131527824281 0.367812953636781 0.713012709496994 0.841563353704065 0.826934406692085
"DR1" 4060.18462147886 0.064640272275446 0.175993513144289 0.367287811468655 0.713404344784589 0.841716203520459 0.827067212709237
"MASTL" 3182.54925032693 -0.0256537694410538 0.0698536331157332 -0.367250324668879 0.713432304206125 0.841716203520459 0.827067212709237
"HYDIN" 310.015468867042 -0.063715880662062 0.17356652916514 -0.367097740379652 0.713546112729989 0.841798154868903 0.827139045447522
"ABCB10" 947.720666353109 -0.0553037699709414 0.150774017807345 -0.366799073044582 0.7137688991244 0.841922705055429 0.827277080757768
"PDXDC2P" 582.225790149825 -0.0801852465948935 0.218592527219738 -0.366825195786716 0.713749412284566 0.841922705055429 0.827277080757768
"GTF2F1" 4116.79227285187 0.026014932107014 0.0709398115544265 0.366718370643751 0.71382910205258 0.841922705055429 0.827286756802765
"GPR27" 118.791933713698 0.072679829170145 0.198317776730698 0.366481665780468 0.714005691038909 0.842026343644419 0.82743130637283
"RPS27A" 47709.3929355221 0.0451688840480748 0.123409060718984 0.366009463040394 0.714358014317779 0.842337174045228 0.827779471268583
"CTU1" 145.287455578097 -0.114751618081143 0.313902488245974 -0.365564537963215 0.714690040715659 0.842623997072338 0.828104067802863
"GLI3" 785.681677280965 0.0540475841622142 0.147881973993138 0.365477838189541 0.714754746917416 0.842647947704266 0.828118898498218
"ZNF516" 716.600684225807 0.130189210325104 0.356341793897968 0.365349258926338 0.714850712600958 0.842695695085067 0.828169941822357
"LINC01003" 10.1427673152165 -0.16249471675116 0.444964675710489 -0.365185655449389 0.714972825273681 0.842695695085067 0.828191131519372
"PHC3" 1454.01983377501 0.0641325764646679 0.175598698254119 0.365222391181158 0.714945405304311 0.842695695085067 0.828191131519372
"DNAJC11" 5913.25206856254 -0.0230872681710607 0.06339014445894 -0.364209111181552 0.715701863818865 0.843293158225306 0.828855076609043
"HDAC11" 325.599201299491 -0.0417963965120816 0.114754466997581 -0.364224570996114 0.715690320281532 0.843293158225306 0.828855076609043
"MIR4292" 23.1803845662806 0.109483526990646 0.300508061044082 0.364328086941355 0.715613028650304 0.843293158225306 0.828855076609043
"LOC100272216" 6.47745213147343 -0.237178165911785 0.651562394852518 -0.364014510023205 0.715847174207065 0.843359673584813 0.82890302056173
"RANGAP1" 7677.34871620005 0.0425929699420249 0.117000454691713 0.364041063380941 0.715827345975859 0.843359673584813 0.82890302056173
"RHOU" 202.471331907996 0.102001261510788 0.280400598934257 0.363769770458667 0.716029937995152 0.843417951165 0.829054476433316
"ADIPOR2" 4633.69030241217 -0.0186156470794907 0.0511994115404183 -0.363591035900773 0.716163421607561 0.843522838728886 0.829148855466403
"GLG1" 11465.6477606287 -0.0189770835426209 0.0522069717201787 -0.363497113840181 0.716233568520257 0.843553117680184 0.829169897117203
"C11orf49" 842.606406285111 -0.0399980167467821 0.110074588134134 -0.3633719410155 0.716327059195264 0.843610884579011 0.829217958380586
"SYNM" 154.314696404517 0.0676750208464633 0.186304079910039 0.363250342553644 0.71641788427665 0.84361316869351 0.829262927211033
"LOC100507537" 11.7117460189855 -0.181458571174636 0.499870567164725 -0.363011113464575 0.716596582469075 0.843771250445257 0.829409596395213
"PBX2" 8779.37812052366 -0.0257182002693174 0.0708890309519704 -0.362795201513508 0.71675787666243 0.843908821164015 0.829536101869598
"GLIS3" 19.0602491844509 -0.149131189627657 0.411712100694883 -0.36222202207794 0.717186124123009 0.844356724309959 0.829958923894133
"HLA-A" 10845.8683345865 -0.0511083514552839 0.141118200462418 -0.362166972706649 0.717227258601505 0.844356724309959 0.829958923894133
"IQGAP1" 13392.1284389844 0.0326155333660853 0.0901726572208464 0.36170092322116 0.7175755370742 0.84466196482342 0.830301720226413
"LINC00324" 15.1775301986767 -0.146036981176443 0.403940690403411 -0.361530751038222 0.717702721271072 0.844737968941708 0.830358971608336
"ZNF780B" 1100.14526594198 0.0564925280130855 0.156274522607742 0.361495444493437 0.717729109845741 0.844737968941708 0.830358971608336
"CDK2" 1817.87483859193 -0.0171956316960135 0.0476046466121781 -0.361217505427602 0.71793685690856 0.844825331215566 0.83041866273611
"OSBPL10" 3329.75786951404 -0.0459936890315315 0.127323743882925 -0.361234186404564 0.717924388033331 0.844825331215566 0.83041866273611
"TMEM150C" 42.0110741108009 -0.116392632205725 0.322159743211132 -0.361288567732205 0.717883739018145 0.844825331215566 0.83041866273611
"CYP2D7P" 39.3076580656465 0.120236222164828 0.333044496783939 0.361021495103193 0.718083378431603 0.844840769753147 0.830527926598361
"AGO1" 4304.87266496047 -0.0539910330866451 0.149621825559796 -0.360849982177686 0.71821159617946 0.844939108687853 0.830616006194063
"ZNF711" 1668.92045612414 -0.0598507650648145 0.165956430353292 -0.360641434245137 0.718367510841586 0.845070159320463 0.83073610234609
"MMS19" 5268.72962861018 -0.0291081140108994 0.0807591186603077 -0.360431298579856 0.718524624386079 0.845097863566302 0.830857567402733
"CHD2" 5670.22149053767 0.0291651269411927 0.0809930217556381 0.360094318115282 0.718776601674402 0.845135407412346 0.830971211626287
"GAB2" 639.188642339043 -0.0504993331123285 0.140240515824071 -0.360090896811011 0.718779160112997 0.845135407412346 0.830971211626287
"LDLRAD4" 20.8882684147298 -0.121511862217606 0.337421758120474 -0.360118632818639 0.718758419320566 0.845135407412346 0.830971211626287
"RFC3" 4189.73114096333 0.0448777373460797 0.124739301414631 0.359772235671794 0.719017467541414 0.845281119249471 0.831186484831224
"VPS13B" 1742.98206409606 -0.036742594130068 0.102232284811094 -0.359403041788229 0.719293599522348 0.845530784377831 0.831445448976927
"NAGLU" 367.155727012186 0.0474935299264586 0.132265957315817 0.359075992721667 0.719538240646766 0.845656582361273 0.831534148789596
"PNPLA5" 302.350663359208 -0.0496591857995592 0.13831804251751 -0.359021750855624 0.719578817737819 0.845656582361273 0.831534148789596
"PRRT3" 557.346297921393 0.0438586116147098 0.122114827081537 0.35915877426928 0.719476315200545 0.845656582361273 0.831534148789596
"SPTLC1" 5029.14381381863 0.0369143753676457 0.102818975534683 0.359022983604751 0.719577895537806 0.845656582361273 0.831534148789596
"ERP29" 11593.7494510662 -0.0320173723663976 0.0892097477520305 -0.358899931601576 0.71966995079688 0.845677328681478 0.831537054544689
"PINX1" 1271.7309735027 -0.0289344199301104 0.0806244334319656 -0.358879048179936 0.719685574097597 0.845677328681478 0.831537054544689
"ADCY10" 14.1010516182509 -0.200000894087817 0.557469218751302 -0.358765806901065 0.719770294176554 0.845724526404169 0.831574717451861
"ABCF2" 5213.53138602951 -0.0278683992714961 0.0777041154648283 -0.358647661128198 0.719858687161586 0.84577321415441 0.831605102122609
"SUPV3L1" 2402.90088515404 0.0251579253048478 0.0701576534893835 0.358591316179849 0.719900844015003 0.84577321415441 0.831605102122609
"IQGAP2" 4795.08300857093 -0.046645986602605 0.130158259848637 -0.358378996898469 0.720059707306101 0.845907498705558 0.831728393452182
"GRM4" 482.936615337401 -0.0550464601433064 0.153688789833771 -0.35816834918698 0.720217331827455 0.846021520075459 0.831850236152553
"GDPGP1" 68.1661069422686 -0.0713637475240205 0.199566458508536 -0.357593896576404 0.720647246516776 0.846388196595807 0.832286533294386
"GPR19" 697.909024012871 -0.0463049535488762 0.129597988662139 -0.35729685334541 0.72086958540317 0.846596947975189 0.832483052155061
"C10orf25" 207.018966207096 -0.052891679949741 0.148072709878678 -0.357200729243609 0.720941540004372 0.846601230443482 0.832505886597405
"BDNF-AS" 176.997893471075 0.081642441622727 0.228694845139516 0.356992924667457 0.721097102519007 0.846654617431545 0.832565000259679
"MTHFD2" 13980.2925829778 -0.0598196400429986 0.167564196329605 -0.356995356724841 0.72109528181399 0.846654617431545 0.832565000259679
"FBXL2" 89.3096070159869 0.0626627525691827 0.175615797914518 0.356817287016993 0.721228593871317 0.846704259315068 0.832579862910222
"PRKAR2B" 2895.83417092513 -0.0575266303330172 0.161196237853126 -0.356873281282362 0.721186672797724 0.846704259315068 0.832579862910222
"PDZD11" 904.456028607335 -0.0319279702310092 0.0894956103462852 -0.356754595085394 0.721275530262222 0.846706995388838 0.832579862910222
"BEND3" 4554.09460427119 -0.0378707539828785 0.106191432454823 -0.356627207180671 0.721370906669675 0.846714231412551 0.832579862910222
"MGMT" 331.081545777954 0.0522103810727417 0.146377096797713 0.356684086615641 0.721328320017552 0.846714231412551 0.832579862910222
"CREBL2" 1940.36213903213 0.0450995647630355 0.126546014747514 0.356388661097061 0.72154951980398 0.846804191050529 0.832665536271443
"DNTTIP1" 1415.38502664962 -0.0329357949428075 0.092402277538263 -0.356439211459578 0.721511668579994 0.846804191050529 0.832665536271443
"GKAP1" 253.179003132988 -0.0590337805971262 0.165752047858151 -0.356157171871847 0.721722863582016 0.84681316581245 0.832805335280449
"TAF1C" 2660.47179388347 0.0456788903188772 0.128303491351246 0.356022192676159 0.721823945309873 0.846879419610112 0.832858622774614
"PTP4A1" 8984.40007795721 -0.0596432437706727 0.167557869636129 -0.355956087888887 0.72187345090431 0.84688515729701 0.832858622774614
"PCCB" 3460.52381730677 -0.0266806279381722 0.0750941252063713 -0.355295808624834 0.72236799513722 0.847360603367613 0.833368934443503
"GPR1" 64.6646265013252 -0.127505275212256 0.359311138042199 -0.354860347238335 0.722694215968089 0.847608118967585 0.833646342477515
"KIT" 1573.99622720816 -0.0319647891297351 0.0900834459112648 -0.35483532858214 0.722712959935221 0.847608118967585 0.833646342477515
"LINC00304" 39.3771497907241 0.154415719060519 0.435395627142632 0.354656109143544 0.72284723593112 0.847631490137438 0.833681011260008
"LINC00545" 273.461234819737 -0.0636552809568794 0.179484714309842 -0.354655722085571 0.722847525934542 0.847631490137438 0.833681011260008
"LINC00641" 922.88502587249 -0.0729690307395265 0.20591812857986 -0.354359430336544 0.723069534383799 0.847764416409714 0.833876778340258
"ZSCAN16" 431.459082771536 0.0300113739704757 0.0847100643912165 0.354283451277692 0.723126468489931 0.847778804575126 0.833879641624604
"AFF4" 6613.8571350009 0.0329961172065776 0.0931890690385 0.354077120278405 0.723281088178593 0.847802989737314 0.833879641624604
"CCDC115" 1015.06301433249 0.026291200805628 0.0742338264010039 0.354167393495325 0.723213438123029 0.847802989737314 0.833879641624604
"LINC00526" 65.3763847424502 -0.0728676135829978 0.205784815514113 -0.354096163028124 0.723266817508203 0.847802989737314 0.833879641624604
"TRIOBP" 4108.7871282167 0.0406562637745656 0.114860425092743 0.35396233073087 0.723367113707009 0.847851469736736 0.833918558572268
"FAT2" 35.4296819344663 0.104074826315285 0.294190058512841 0.353767312333372 0.723513272315309 0.847970420788416 0.83402678804324
"RPL22" 40686.7007092018 0.0436178479946712 0.123350455818432 0.353609135088038 0.723631827337705 0.848057007255931 0.834103184260223
"DOC2B" 33.5108590728306 0.121427163805347 0.343503771923344 0.35349586738292 0.723716726400137 0.848104142519286 0.834140778282603
"CEP95" 2119.22118453243 -0.0374313420710364 0.105955274868666 -0.353274927722413 0.723882340049266 0.848193492519454 0.8342713900994
"HELQ" 639.874198272777 -0.0308999764453462 0.0874856015102346 -0.353200708595818 0.723937976693707 0.84820632514042 0.834275244161471
"CREB5" 149.013301693202 0.11640065274994 0.329671148854543 0.353081102651472 0.724027639580865 0.848259020770521 0.834318307105318
"DNAL4" 390.787152861193 -0.0433183535547106 0.122832168431665 -0.35266293925935 0.724341146539297 0.848521577611018 0.834619287295099
"ASTN2" 603.78220622381 0.031963570744315 0.090698539807571 0.352415494363305 0.724526683592607 0.848686547852815 0.834772781832632
"PLCB3" 5987.99614974419 0.049882430521065 0.141574966247404 0.352339342492902 0.7245837864048 0.84870106340466 0.834778287716795
"WDR92" 975.437071485798 -0.0295226132123889 0.0838140993449942 -0.352239222793154 0.724658863929722 0.848736629549823 0.834804499612592
"DAZL" 462.903843985766 0.100045144625142 0.2841174101065 0.352126061502673 0.72474372423953 0.848783648415274 0.834840126065512
"SMPD2" 336.063425450253 -0.0348904804283416 0.099141866742142 -0.351924787931301 0.724894668816623 0.848808509402733 0.834840126065512
"TRMU" 1204.06869680926 -0.0498523881956065 0.14165874977793 -0.35191887739908 0.724899101566099 0.848808509402733 0.834840126065512
"ZNF684" 213.167776030168 0.0507102707075142 0.144078396988498 0.351963040729573 0.72486598040965 0.848808509402733 0.834840126065512
"EEF2K" 1883.4479375632 0.0259654152656913 0.0738306679793476 0.351688749083979 0.72507169914115 0.848920650934701 0.834924637643916
"MAPK1" 6234.80632461408 0.0249175561293282 0.0708545502754647 0.351671925549665 0.7250843174378 0.848920650934701 0.834924637643916
"LIMD2" 2235.96973171445 -0.059003173606219 0.167807761375701 -0.351611708078974 0.725129483464592 0.848921170292641 0.834924637643916
"ACTR1A" 4854.95134375867 -0.0391209376779158 0.1113644328949 -0.351287540024883 0.725372641672096 0.849075291040311 0.835110186243735
"PWWP2B" 152.841568478007 0.0853136666433903 0.2428808317674 0.351257305990671 0.725395321609984 0.849075291040311 0.835110186243735
"RRP1" 2153.4226779371 -0.0461037047347351 0.131327681744893 -0.35105854395795 0.725544428136786 0.849177364139223 0.835193048958253
"USP43" 465.877982157732 -0.0412695880009611 0.117569873713414 -0.351021794082718 0.725571998154782 0.849177364139223 0.835193048958253
"CDC40" 2583.11527157394 0.0292980362968307 0.0835601031277981 0.350622308974677 0.725871717665677 0.849433448381154 0.835427384215106
"PHTF2" 1900.17547308438 0.0429685056750357 0.122553264098273 0.350610862886363 0.725880305878764 0.849433448381154 0.835427384215106
"CRELD2" 827.357969700077 -0.070424774616021 0.201181416067122 -0.350056063789333 0.726296623270066 0.849763467881681 0.8358462329691
"ADAMTS5" 81.8988244356139 -0.0878855588098699 0.251167894185238 -0.349907614963931 0.72640803195558 0.849841433749203 0.835914147563425
"LINC00938" 403.113388338105 0.0455813960363149 0.130304328368874 0.349807229022201 0.726483373425607 0.849855023274045 0.835940551001236
"GADD45A" 539.396447956759 -0.0543055170499481 0.155308560427747 -0.349662097828871 0.726592301695815 0.849855023274045 0.83595270826683
"MZT2A" 590.229685916116 -0.0580819225809683 0.166112788761258 -0.349653527666947 0.726598734206853 0.849855023274045 0.83595270826683
"B3GALT5" 1167.76919900246 0.0417817647377813 0.119546961207818 0.349500851511807 0.726713331660648 0.849936688945313 0.83602426401168
"SNORD116-4" 1000.74378442785 -0.0613337688042077 0.17575524896096 -0.348972614853919 0.727109868872792 0.850348070417308 0.836420134688624
"RRH" 12.5983392316279 -0.173813159363173 0.498462158815802 -0.348698805494284 0.72731544112507 0.850424640027109 0.836535977774448
"SNORD19" 13.4586416681318 -0.173938735670789 0.498808979795476 -0.348708108146145 0.727308456501481 0.850424640027109 0.836535977774448
"EP400" 6026.16569436306 -0.0342339064369094 0.0982035857821068 -0.348601389290074 0.727388584588591 0.850424640027109 0.83655979516482
"HYOU1" 19102.5525332534 0.0352207427976172 0.101055883477585 0.348527384904109 0.727444151307564 0.850424640027109 0.83656339580198
"PHLDB1" 3421.14274756754 0.0298825214077279 0.0857721306569103 0.348394299860154 0.727544082764415 0.850456496127597 0.836577175531825
"SKIL" 8945.20415083047 0.0677669936796423 0.194524933612516 0.348371760993019 0.727561007302499 0.850456496127597 0.836577175531825
"PPIE" 1461.69675416747 0.0300590866283415 0.0863884145469166 0.347952752530453 0.727875666858316 0.850636033534504 0.836878667415507
"C19orf73" 13.5241161307561 -0.142872963797651 0.411034041917186 -0.347593992777942 0.728145118364628 0.850877286185506 0.837128141413077
"MRPS2" 3472.71273721079 0.05328852117528 0.153417433565698 0.347343322963751 0.728333407362035 0.851044920809243 0.837284275908193
"CPNE1" 4867.01067637331 0.0403194715534591 0.116196876669718 0.34699273086371 0.728596779831229 0.851247865744839 0.837466356298806
"ENTPD3-AS1" 30.6060894522479 0.0980224726914578 0.282486729203643 0.346998504913107 0.728592441979188 0.851247865744839 0.837466356298806
"SLC27A1" 309.586834662541 -0.0455490360542533 0.131447589005823 -0.346518611704894 0.728952999494184 0.851492182586308 0.837815442254176
"HSPA1B" 1487.58167313613 -0.081509999256931 0.235451285868402 -0.346186256559619 0.729202742584528 0.851623236468452 0.837955144684203
"KLHDC9" 90.8136810528706 0.0633150161665743 0.182913577086478 0.346147165098851 0.729232119142251 0.851623236468452 0.837955144684203
"USP19" 3375.21943320491 0.0295514202709795 0.0853578023403617 0.346206432929752 0.729187580546329 0.851623236468452 0.837955144684203
"CATSPER2" 37.3358244745455 0.0904105510675549 0.261404270420944 0.345864858756764 0.729444279281866 0.851818597928538 0.83813856907907
"TC2N" 1765.19405695324 -0.0452011283537512 0.130752683751912 -0.345699430839332 0.729568612046409 0.851911380035983 0.838221059814807
"EHD1" 1651.64369529813 0.0700858537275533 0.202859821656239 0.345489082832376 0.729726716242666 0.852043582931554 0.838342336785158
"BRI3BP" 323.235269643402 0.039712571758697 0.115050670992513 0.345174621026603 0.729963097080551 0.852131345843491 0.838493142114127
"DET1" 374.446337227903 -0.0353547525734249 0.102409368430259 -0.3452296710286 0.729921714158458 0.852131345843491 0.838493142114127
"C16orf87" 1034.19433802701 -0.0497012786433539 0.144048824769088 -0.345030781910408 0.730071229451727 0.852131345843491 0.838496608931888
"TOP1MT" 2080.9697518241 -0.0312156626651523 0.0904543746754496 -0.345098429757037 0.730020373895724 0.852131345843491 0.838496608931888
"LOC284581" 207.639796948717 0.0758697947861603 0.219982879507836 0.344889543022177 0.730177412299743 0.852202879997155 0.838541504728475
"ACADVL" 6001.81693529705 0.035417597448807 0.102718390554705 0.344802885418504 0.730242563710364 0.852203809768292 0.838541504728475
"PLIN4" 69.3458618116618 0.176052629518016 0.510639303451 0.344769053866826 0.730267999667634 0.852203809768292 0.838541504728475
"ARMC2" 74.7349668880759 -0.0710677809721762 0.2064276464817 -0.344274530003308 0.730639836975286 0.852532910343304 0.83890809349433
"CIZ1" 3272.95738538599 0.0326524898524651 0.0948997206560161 0.344073613986925 0.730790925775033 0.852604385560029 0.839021188098365
"XRCC6BP1" 196.011129504434 0.0387521851390332 0.112724698733464 0.343777234043998 0.731013822493365 0.85281202007062 0.839216703177603
"TAMM41" 816.060619909956 0.036411371163228 0.106064069391036 0.343296003748328 0.731375786897288 0.853129428309735 0.839571830778481
"C19orf43" 3459.15128284774 0.0588748772690821 0.171671137684727 0.342951518019328 0.731634933607414 0.853326839307891 0.839808887745355
"MRPS31" 1589.28955767056 -0.0218678899493164 0.063922556551134 -0.34209973957821 0.732275833432028 0.854021131181875 0.840484075293135
"PTK7" 7962.912390443 -0.0297613096036653 0.0870985756238162 -0.341696857732853 0.732579037099425 0.854218028270857 0.840771596135834
"ABHD17B" 4182.11475103345 -0.0322818417169545 0.0945982078403278 -0.341252148998879 0.732913767609091 0.854503355859945 0.84109525596572
"HP1BP3" 4137.54483233546 -0.0429765884940636 0.125995105232343 -0.341097286397054 0.733030344007269 0.854586782333005 0.841168532567933
"SH3BGRL" 3455.35250096354 -0.0446663651941869 0.130983358739616 -0.34100793890146 0.733097605198488 0.854612709075582 0.84118521240914
"MARCH3" 413.468751151064 -0.0388441547219086 0.114066827848186 -0.340538572472683 0.733450979978956 0.854919650105038 0.84153016429948
"ARHGAP9" 120.707813271468 -0.11680114778 0.343434887408644 -0.340096921024281 0.733783540395839 0.855116516851693 0.841709421725797
"BAG6" 11050.194959704 -0.0345263669023893 0.101578148618973 -0.33989954898568 0.733932176299302 0.855116516851693 0.841709421725797
"CLPTM1" 3955.25888630321 0.0359612017920547 0.105819197500594 0.339836273960146 0.733979829235989 0.855116516851693 0.841709421725797
"LINC01237" 9.46601914045115 -0.183377487267891 0.539606317083053 -0.339835694028146 0.733980265992237 0.855116516851693 0.841709421725797
"PGBD1" 769.987772964324 0.0273602965601426 0.080493430503899 0.339907199741192 0.73392641452251 0.855116516851693 0.841709421725797
"RWDD2A" 285.998074276763 0.0354681555904985 0.104296630703769 0.34007000371122 0.733803810557878 0.855116516851693 0.841709421725797
"TMCO6" 692.639008528448 0.0319460166293652 0.0939694297530636 0.339961801548803 0.733885294387538 0.855116516851693 0.841709421725797
"IGSF21" 271.376790908807 0.0637368537739024 0.187587896381753 0.339770608889359 0.734029283218692 0.855121139932319 0.841709421725797
"DPY19L2P4" 44.6534472009964 0.101346288171988 0.298713549025458 0.339275832993269 0.734401946601951 0.855502776949876 0.842076229415519
"KBTBD4" 1142.30661332511 -0.0315426488357662 0.093017111099283 -0.339105874854561 0.734529972886699 0.855599407543896 0.842146787109782
"MAP3K1" 1417.89574682931 -0.0470991608383847 0.138916891608683 -0.339045599804084 0.734575378726689 0.855599793765111 0.842146787109782
"PCDHGA4" 124.385102592772 0.0611744085378018 0.180464039868967 0.338983924898389 0.73462184005308 0.85560140924577 0.842146787109782
"ITFG1" 1274.6690666714 0.0440579513688886 0.130035383635179 0.338815098915656 0.734749026068497 0.855697037415315 0.842232070836097
"ZNF394" 822.53819777767 0.0301379543965904 0.0890079220259347 0.338598561910129 0.734912166104115 0.855834523741614 0.842358552915084
"AKT2" 4405.24768568309 0.0378208231224041 0.111727149620544 0.338510588078671 0.73497844943509 0.855843124688333 0.842374007348235
"PLEKHF2" 660.877837709008 0.0463472846045775 0.137039560423989 0.338203687031562 0.735209697553816 0.855929016057677 0.842528385639317
"PRUNE" 1871.38637471796 -0.0306675889765004 0.0906810936678038 -0.338191653144881 0.735218765505238 0.855929016057677 0.842528385639317
"GLA" 1563.42895518601 0.0414033485453879 0.122493167858863 0.338005370169649 0.735359140901242 0.856000545144003 0.842581106387849
"SVOPL" 132.020582968054 0.064649259894389 0.19127541398012 0.33799043248239 0.735370397727492 0.856000545144003 0.842581106387849
"PDE8A" 332.35966053857 0.0769347544295329 0.227841133400004 0.337668415186754 0.73561307914424 0.856178028592554 0.842789293888066
"DCUN1D5" 4163.65722264243 0.0224826184342078 0.0665988230058328 0.337582819327583 0.735677591065094 0.856186506881505 0.842789293888066
"FBXO22" 2610.33047355773 -0.0376365886048983 0.111502914171173 -0.337539057922026 0.735710573898652 0.856186506881505 0.842789293888066
"TTYH1" 1800.23175754105 0.0782995189379305 0.232031992444437 0.337451392426759 0.735776648571881 0.856210908729246 0.842804469508601
"DPY19L1" 1277.43591418159 -0.0458019101887325 0.136048569138652 -0.336658521869893 0.736374334599223 0.856853896852967 0.843428540038481
"KCNQ2" 1114.11050951627 0.0506994699222897 0.150647088216131 0.336544639014542 0.73646019550999 0.856901276889214 0.843466328726948
"PIP5KL1" 160.676125041441 0.0666149813848726 0.198028092759805 0.33639157180427 0.736575604281554 0.856938258554426 0.843488515560918
"RAD52" 623.972819682805 -0.0527320917604164 0.156764061961991 -0.336378702493699 0.736585307684262 0.856938258554426 0.843488515560918
"SAP30" 596.91792896078 -0.0334746359409886 0.0997281799109574 -0.335658747315719 0.737128217539511 0.857363224591605 0.844049636304124
"MAB21L3" 267.003717986676 0.0808688083318735 0.241137415952318 0.335363999869122 0.737350521042698 0.857569241494546 0.844243592128262
"SPHK2" 1692.59472388515 0.0554241722331079 0.165324008213974 0.335245756692361 0.737439708221159 0.857620422831396 0.84428511696881
"C9orf91" 915.821600565958 0.062716656849068 0.187150640561823 0.335113236378961 0.737539668404651 0.857631584517097 0.844338968838103
"ARMCX3" 1790.59733199133 -0.0371998119179493 0.111077350744091 -0.334900064403349 0.737700473517884 0.857758862539555 0.844437686580749
"CSNK1G2" 4034.17239004362 0.0370973689365348 0.110808395656393 0.334788431118256 0.737784688056228 0.857758862539555 0.844437686580749
"SLMAP" 2900.6762859061 0.0371526596751132 0.110964899670759 0.33481452049565 0.73776500632477 0.857758862539555 0.844437686580749
"ENSA" 9785.71980796794 -0.0213164141215844 0.0638230877285775 -0.333992210032792 0.738385436974199 0.858404725909128 0.845064652904331
"SENP8" 384.086378880815 0.0355906881910852 0.106709640683132 0.333528329429669 0.738735508635052 0.85864367873739 0.845404655674888
"CCDC136" 994.134980255815 -0.0545597914029025 0.163631377708834 -0.333431106960343 0.738808885312298 0.85864367873739 0.84542798423988
"SNORD116-27" 23.3941803371076 0.117151267631423 0.351492555703883 0.333296582617008 0.738910418741315 0.858646927979654 0.845483527260915
"CRTC3" 243.178594405229 0.0408090235649455 0.122491429863059 0.333158194092178 0.739014873445759 0.858682404784517 0.845500702905438
"EMP1" 26.047406543952 0.165513655880413 0.49683469069453 0.333136270434418 0.739031421713447 0.858682404784517 0.845500702905438
"OSBPL6" 524.885436467531 -0.0828030615863575 0.248930548064298 -0.332635195761388 0.739409672457721 0.859016733128861 0.845872788928043
"CDH26" 69.189916525447 0.0654653683583648 0.197063749841789 0.332204012208857 0.739735214338479 0.859342340181947 0.846184527823625
"C1GALT1C1" 842.647939933663 0.052042912979156 0.156777608938436 0.331953735814355 0.739924193422224 0.859509273578157 0.846340018773886
"UBE2Z" 6023.05343851909 0.0233245867633025 0.0702898253723431 0.33183446736062 0.74001425635379 0.859561290791068 0.846382353277537
"CD177" 37.1497087347849 0.0852407074740963 0.257218192407429 0.331394551358469 0.740346479992679 0.859789347398045 0.84658025672328
"PDIA4" 13590.0338121322 -0.0455146123344416 0.137317720750935 -0.331454761159308 0.740301006815502 0.859789347398045 0.84658025672328
"VASH2" 7794.29512869552 -0.0434940496635717 0.131240035422678 -0.331408396252657 0.74033602361922 0.859789347398045 0.84658025672328
"PRRC2C" 18773.7436130193 -0.0396893314975055 0.119812270952559 -0.331262659341636 0.740446094006714 0.85985242606359 0.84663348267635
"ZNF341" 283.249295313338 0.0745805385298914 0.225312969206187 0.331008635644234 0.740637962613089 0.859970015067388 0.846792178266391
"ZIK1" 2739.07768986827 -0.0246202012098742 0.0744059865114616 -0.330890058235861 0.740727531757857 0.860021408515973 0.846833897647069
"CCNT2-AS1" 200.4646311178 -0.0722044491080644 0.218289650603887 -0.330773579545867 0.740815519027285 0.860070959154491 0.84687380270574
"FAM189B" 1411.74137710863 -0.0653711285932837 0.197821292502769 -0.330455472038576 0.741055832704929 0.860297340615556 0.847087823670878
"DBT" 3271.75590639285 0.0550583723562624 0.166679607458221 0.330324586167884 0.741154717510092 0.860336513039556 0.847108623951155
"STAM" 2149.30664409942 0.0199023044152682 0.0602569092964321 0.330290827187293 0.74118022325023 0.860336513039556 0.847108623951155
"LOC389895" 32.457594342814 -0.0859721954254908 0.260657109218181 -0.329828699793983 0.741529400443985 0.860689194033736 0.847446995321156
"CRADD" 229.26968095909 -0.0377475908252018 0.114473019064502 -0.329750985286168 0.741588125702504 0.860704726510849 0.847453402869261
"TPP1" 3038.24131071267 0.0316463479495204 0.0960090854478815 0.32961826270806 0.7416884214947 0.860768501883859 0.84750731102467
"RASA4" 354.445733617967 -0.0548838623035113 0.166782689225024 -0.329074093711619 0.74209968495742 0.861140495162107 0.847916520361719
"LPIN3" 171.175996094104 -0.0707624850305033 0.215369264648966 -0.328563526210855 0.742485620584543 0.86144052925355 0.848296733801618
"GNL3L" 2514.9166540758 -0.0307532104788527 0.0936646256513318 -0.328333244968405 0.742659710309951 0.861474371859172 0.848313382851361
"MIA3" 3841.49905315981 -0.0365520842951385 0.111315558857301 -0.328364558111735 0.742636037193653 0.861474371859172 0.848313382851361
"NDUFAF4" 2131.42222488844 -0.0243952962925417 0.0742863097306788 -0.328395587033272 0.742612579192585 0.861474371859172 0.848313382851361
"DCTN5" 6271.4414215922 0.0278269558732755 0.0847772781334628 0.328236014247452 0.742733219465863 0.861506994922152 0.848336611065176
"PCID2" 2846.65810073939 -0.0194994514808999 0.0594598054002674 -0.327943412354528 0.742954448865834 0.86162750677415 0.848467807960309
"POC5" 500.222142934311 0.03976333844184 0.121233794491682 0.327988896236091 0.742920058180245 0.86162750677415 0.848467807960309
"CDNF" 28.2990274304169 -0.0993923793837035 0.303339733508309 -0.327660271320773 0.743168545344136 0.861684552392595 0.84850991799966
"DIP2A" 1328.37531603087 0.0310032803428532 0.0946337646855836 0.327613304256258 0.743204061309217 0.861684552392595 0.84850991799966
"MED23" 1470.22451114323 0.0365098989656576 0.111429897798733 0.327649039323381 0.743177038804308 0.861684552392595 0.84850991799966
"SASS6" 1654.57829367235 0.0547015641981845 0.166928619786002 0.327694341858876 0.743142781929086 0.861684552392595 0.84850991799966
"CLU" 12563.4742606678 -0.0301754883255211 0.0921619667243799 -0.327418016325151 0.743351741702135 0.861750504518745 0.848617795142459
"FLT3LG" 23.0784489681438 0.0997949680427604 0.304943069209449 0.327257701909653 0.743472981525249 0.861838420477086 0.848695474188167
"TCTA" 479.961752795903 -0.0682766807859916 0.208748045157576 -0.327076982850076 0.743609660247614 0.861944221471678 0.848790764798629
"CCR10" 13.4729194309286 0.130989096484869 0.400710466660096 0.326892126319179 0.743749476518816 0.861948382885412 0.848828896801001
"FAM134A" 2401.56559852402 0.030185210119847 0.0923327757424337 0.326917607286604 0.743730203482262 0.861948382885412 0.848828896801001
"NUDT7" 223.469797588689 -0.0692387137373142 0.211920478715766 -0.32672025920713 0.743879475820174 0.862024175658721 0.848885741937386
"SGPP1" 501.654390351939 -0.0786066126552604 0.240618549978395 -0.326685588714247 0.743905701267807 0.862024175658721 0.848885741937386
"PRR15L" 13.9796563429041 -0.126601424083526 0.388451631827358 -0.325912967562954 0.744490204226196 0.862438243416432 0.849491969548329
"TNFSF13" 41.0002030124242 0.0895401870447908 0.275265437780623 0.325286704232558 0.744964092670494 0.862893600840635 0.849971904059577
"IKZF1" 21.7770967786612 -0.116651904239441 0.358840903086793 -0.325079730978235 0.745120728908551 0.863010658133022 0.850089824728763
"LOC101928600" 50.312808540547 0.101759319414934 0.313258567078626 0.324841297602543 0.745301187059719 0.863114339135354 0.85023490442265
"LOC100506100" 98.4232895018456 0.0654580142352394 0.201596760201454 0.324697748960984 0.745409838500601 0.863187503319815 0.850298052583912
"CHST5" 12.7088140797274 -0.145247413560748 0.447464803536675 -0.324600756110291 0.745483254901049 0.863219858752621 0.850321001550821
"ULK4" 283.638092767938 -0.0402753694914519 0.124126210526237 -0.324471111465526 0.745581389899542 0.863280830979206 0.8503688040395
"MAP2K3" 1190.48464343508 0.0391688817484946 0.120740847469791 0.32440456207908 0.745631766309926 0.863286501256176 0.8503688040395
"PGRMC2" 4103.00258879283 0.0266233280849678 0.0821786159287615 0.323969049418487 0.745961466578619 0.863615550048508 0.850684005560778
"CDK4" 7574.0741862896 0.0305363814760099 0.0944343004992566 0.32336112317844 0.746421768510777 0.86368572649533 0.850724724285811
"CEBPA-AS1" 41.8317152226066 0.0795608329434 0.245787760595396 0.323697293757313 0.746167219912126 0.86368572649533 0.850724724285811
"GATC" 1361.65929287493 0.0195972257169522 0.0605779097139339 0.32350448883918 0.746313208545983 0.86368572649533 0.850724724285811
"LOC100506472" 42.6867727428924 -0.0994165266899123 0.307437288438342 -0.323371726295494 0.746413739400318 0.86368572649533 0.850724724285811
"LTF" 15.5779513942585 -0.142469631088302 0.440689411562469 -0.323288073982023 0.746477085074406 0.86368572649533 0.850724724285811
"RBM15" 1294.07998274935 -0.0557668060138008 0.172497061753329 -0.323291338686959 0.746474612846038 0.86368572649533 0.850724724285811
"SMARCC2" 4092.2143156053 -0.0404795084789118 0.12516169159 -0.32341771643286 0.746378914120911 0.86368572649533 0.850724724285811
"SNORD116-23" 25.9303637446426 -0.102593516342123 0.317047963984734 -0.323589891739732 0.746248541785611 0.86368572649533 0.850724724285811
"ZNF836" 385.232085089825 -0.0374249355740741 0.115720141192612 -0.323409003725476 0.746385511636323 0.86368572649533 0.850724724285811
"PIK3CD" 1016.17539982616 0.0473654374669642 0.146595879167035 0.323102107208585 0.746617914460936 0.863796017084018 0.85082444337927
"JUN" 1053.49965343302 0.0459542200329628 0.142323687718807 0.322885253814924 0.746782144431768 0.863933365773026 0.850950812960819
"TAF7L" 12.9283856679634 0.150767168645993 0.46707906715915 0.322787252194758 0.746856367948326 0.863966577877697 0.850974610359062
"LOC100132891" 33.6359948696455 -0.10138188217629 0.31437585715211 -0.322486221094379 0.74708437464388 0.864099288468169 0.851139355940168
"UCMA" 114.994071843249 0.0496541951816056 0.153987751647797 0.322455485259473 0.747107655797049 0.864099288468169 0.851139355940168
"COPB2" 8648.68489920378 -0.0222830607844991 0.0691270865640923 -0.322349196126456 0.747188167299599 0.864139754565343 0.85117029782919
"IZUMO2" 34.2474800530616 -0.124246574754716 0.385537005913943 -0.32226886874369 0.747249015221005 0.864157475747844 0.851178836843918
"LOC100505715" 100.510660702866 -0.0560439651050137 0.174165325445733 -0.321786009709929 0.747614813692832 0.864509790240923 0.851534713904151
"COQ9" 998.791654580012 0.0256272198924816 0.0797254398928162 0.321443442983007 0.74787436569824 0.864586033516785 0.851653620745179
"DAGLB" 1389.60366145934 -0.0302312931891176 0.0940286887354707 -0.321511376960353 0.747822891993137 0.864586033516785 0.851653620745179
"SRCAP" 8306.82457288816 0.028327282808998 0.0881319467504559 0.321419006994208 0.747892881168771 0.864586033516785 0.851653620745179
"ALG8" 3071.52591643957 -0.0258800658732058 0.0805450817137047 -0.321311560216622 0.747974296732629 0.864588509351648 0.851653620745179
"GPR161" 897.466786285835 0.0233016905214274 0.0725240696875727 0.321295959007941 0.747986118458158 0.864588509351648 0.851653620745179
"PPT2-EGFL8" 73.7054819113505 0.0902469852838139 0.281192823431048 0.320943415918805 0.748253271736359 0.864844644955219 0.851897002589158
"TMSB15B" 187.158549584042 0.0392172629685805 0.122255860607491 0.320780229051674 0.748376943187303 0.864934920578507 0.851977005252621
"DLEU7-AS1" 11.5867885906996 0.15045676431584 0.469183018068062 0.320678197039974 0.748454271614314 0.864971627627574 0.85200424183623
"COL16A1" 651.780138243626 -0.0535170094495572 0.166967574500409 -0.320523368742031 0.748571618333355 0.865001915091237 0.852016237346818
"NFKBIA" 1064.02736713793 0.0347537491379352 0.108410615918458 0.320575147032423 0.748532374132245 0.865001915091237 0.852016237346818
"MRPS34" 4660.78657564807 -0.0507834750789076 0.158475246874594 -0.320450518806221 0.748626834421246 0.865013061296816 0.852018299069522
"ANKRD20A9P" 146.516944773302 0.0805521835007946 0.251501715923986 0.320284826705281 0.748752424363835 0.865080510164324 0.852066902799069
"PARVA" 1267.50501505246 0.0351115498738177 0.109636824382396 0.320253254977125 0.748776355600034 0.865080510164324 0.852066902799069
"HLF" 23.1772547513282 0.105223714500491 0.328725505698333 0.320095984876372 0.748895569274526 0.86511792261715 0.852132424205793
"RASGEF1B" 148.836935511193 -0.0665356680250712 0.20790033161428 -0.320036372758248 0.748940757942436 0.86511792261715 0.852132424205793
"RNF103" 417.252230651137 0.0346969438974556 0.108443827201344 0.319953148029671 0.749003847473523 0.865132714661215 0.852143434542722
"SP140" 45.9929415350531 0.136133939049685 0.425653402920674 0.319823448175405 0.749102171395343 0.865193636594244 0.852194526700036
"LOC100129518" 26.188319326761 0.097437416863183 0.304987675032035 0.31947985062986 0.74936266833188 0.865389193300222 0.852430089879987
"GAS2" 11.6201736334986 0.142003806252017 0.445729074152146 0.318587712776271 0.750039172091908 0.866012382277895 0.853077988989399
"UNC5A" 103.495452459351 -0.11238670636582 0.352760249969811 -0.318592319785004 0.750035678125387 0.866012382277895 0.853077988989399
"C20orf195" 16.5125376750336 0.143244884545366 0.449962143842777 0.318348746679048 0.750220411585885 0.866084090074914 0.85318266121576
"TTC14" 1550.77815689012 -0.0516237680250204 0.162172971666304 -0.318325350362602 0.750238156838153 0.866084090074914 0.85318266121576
"HUNK" 581.702130097398 -0.0460245868331059 0.144623052776262 -0.318238247289025 0.75030422250281 0.866090898773467 0.853196975467558
"SMDT1" 442.438134283316 -0.0467565432424932 0.146958804826494 -0.318160883913666 0.750362902367501 0.866090898773467 0.853202889628046
"PHF3" 7343.81086257669 0.033666190359264 0.105927491805503 0.317822972916979 0.750619223670463 0.866260585099266 0.85342252412456
"EIF2AK3" 2681.21448937356 -0.0385520293975492 0.121363521349341 -0.317657472104642 0.750744773826071 0.866276626936562 0.85342252412456
"HIST1H2AM" 28.0392240873978 -0.119945175719746 0.377623759516366 -0.317631432602027 0.7507645281888 0.866276626936562 0.85342252412456
"PRRT2" 659.084248751843 -0.0769907745496244 0.24239582709552 -0.317624174772964 0.750770034228921 0.866276626936562 0.85342252412456
"ALG11" 621.90600506538 -0.0320905532452388 0.101088242717937 -0.317450896191558 0.750901493121595 0.866322989268469 0.8534503399061
"RAB6A" 6178.12366228482 0.0284615178014857 0.0896400605991192 0.317508908531074 0.750857480887574 0.866322989268469 0.8534503399061
"GPX2" 28.2129652740626 0.152759710658393 0.481537276125802 0.317233406907598 0.751066502977551 0.866460700104526 0.853577075687694
"NR2C2" 2631.60624072149 -0.034834612178278 0.109947176311724 -0.316830439369487 0.751372265897188 0.866760762762711 0.853863746002118
"MMGT1" 1932.7619167911 0.0345517128094062 0.109195836249987 0.316419691409345 0.751683972607839 0.867067645116796 0.854157129557369
"MEF2C" 16.5957646519615 0.137707002054253 0.435564627183009 0.316157450491022 0.751883002103183 0.867234873472086 0.85432244252932
"LYAR" 2574.16262601535 -0.0293500182322859 0.0930657710987411 -0.315368560167476 0.752481835120708 0.867361942385716 0.854461531519601
"MDK" 10853.0144760016 0.0399811064330807 0.126741364464976 0.315454284415009 0.752416756103233 0.867361942385716 0.854461531519601
"RIN3" 35.0479150527938 0.104910911235601 0.332470098001771 0.315549915213854 0.752344158435869 0.867361942385716 0.854461531519601
"RNF187" 1815.90012335843 -0.0408609680466108 0.129471162016194 -0.31559899061924 0.752306903925164 0.867361942385716 0.854461531519601
"SNX2" 3735.49535995642 -0.024428569788507 0.077462195427478 -0.315361185591205 0.752487433737645 0.867361942385716 0.854461531519601
"ST13" 20164.100505397 -0.0263693284532983 0.0835930290175548 -0.315448892846802 0.752420849151889 0.867361942385716 0.854461531519601
"SUGCT" 159.577424216477 0.0711601149060165 0.225535210252805 0.315516654034872 0.752369408253699 0.867361942385716 0.854461531519601
"UBAP2" 3732.1327846771 -0.0275506052463668 0.0873205516414452 -0.315511122278463 0.752373607644723 0.867361942385716 0.854461531519601
"ZDBF2" 1575.57100750727 -0.0517658615019321 0.16392501727933 -0.315789879794386 0.752162000109424 0.867361942385716 0.854461531519601
"C2orf44" 2609.55189633189 -0.0191990240164729 0.0609059354455535 -0.315224187528255 0.752591442036665 0.867429154942011 0.854518814764284
"PRKG1" 1708.91047165006 -0.0669855193718307 0.212634079502219 -0.315027203205833 0.752740999499821 0.86754885564697 0.854627804299754
"KARS" 10803.016581209 -0.0349784307117843 0.111077800776594 -0.314900281309447 0.752837368008565 0.867607244219452 0.854676394307881
"DYNLT1" 1868.59210479496 0.029341838300719 0.0932122493805664 0.31478521863497 0.752924735445979 0.867655253049756 0.854714759449634
"CELF4" 47.9542252874998 -0.0838727088313604 0.266826275992347 -0.314334517915942 0.753266984332043 0.867891587046485 0.855042438138272
"CMTR1" 2530.52354496052 0.0182497154551186 0.0581866891225628 0.313640726604634 0.753793923824527 0.868287897447489 0.855579699821891
"CUEDC1" 190.050078755526 0.0685465049149237 0.218669294161116 0.313471103375028 0.75392277134216 0.868383619272869 0.855665070355895
"SC5D" 9048.79708915534 -0.0462305866181035 0.147574721283405 -0.313269008513467 0.754076293583108 0.868455054289197 0.855778431343357
"MOSPD2" 705.06484982673 0.0376791180973138 0.120339575992725 0.31310662171181 0.75419965846661 0.868544434691087 0.855857553963745
"TGM1" 55.1377775133424 -0.070019321013063 0.223832993271164 -0.312819482015494 0.754417813190231 0.86874295862515 0.856044224156255
"ACADL" 18.8544252597765 -0.116394345653778 0.372433653563738 -0.312523706007837 0.754642549850554 0.86894903738327 0.856229707200772
"LOC401320" 126.983826132438 -0.0730288271089134 0.233719855787058 -0.312463084760115 0.75468861368041 0.868949367031514 0.856229707200772
"TMEM14C" 3406.15561651532 -0.0301558870293452 0.0965378123155189 -0.312373838872434 0.754756429896561 0.86897474084409 0.856245757133594
"SNORA71B" 11.4957265119595 -0.129615698946358 0.415334631794191 -0.312075346056347 0.754983262521799 0.869183181052207 0.856442190719054
"AJUBA" 3461.22257438534 -0.0724086470723919 0.232585296415021 -0.311320828050916 0.75555673498449 0.869685158175707 0.857031791677395
"MEIS3P1" 367.821320040938 -0.0391782318942345 0.125883627911649 -0.311225792775305 0.755628976237569 0.869715572819642 0.857052800148882
"PAX5" 61.001451004142 -0.0924379669563971 0.297183224477091 -0.311047055630567 0.755764849420242 0.869819218559088 0.85714597338811
"TMSB4X" 39961.0118887348 -0.0331444478674177 0.106624973335763 -0.310850702518306 0.755914122693476 0.869938273127656 0.85725432992975
"MUSTN1" 29.1375934987286 -0.0976406999827771 0.314404471056833 -0.310557606431517 0.756136959702912 0.870141968419562 0.857446091058374
"DHTKD1" 2929.75668623747 -0.0408914586926825 0.131900710699069 -0.310016970158532 0.75654805138687 0.870538547129007 0.857818950648877
"HUWE1" 22956.1556822216 -0.0398430114297232 0.12853257432447 -0.309983765898462 0.756573301653526 0.870538547129007 0.857818950648877
"MRPL27" 1885.59577804281 0.0390179378790223 0.125900798659225 0.309910169709344 0.756629268994955 0.87055017481284 0.85782144382785
"PTPRK" 3522.27085555422 -0.0302750953834734 0.0977374888556143 -0.309759292344805 0.756744009972373 0.870629419800932 0.857890565984455
"IL1RAPL1" 15.5774617136913 -0.116014154810993 0.374708899632269 -0.309611420825196 0.756856470233237 0.870705407153264 0.857947515458687
"ZNF345" 334.039117192056 0.0351519006411343 0.113557401587889 0.309551822687033 0.756901797673375 0.870705407153264 0.857947515458687
"CNOT1" 22975.1251132007 -0.0211625102257978 0.0684199990648299 -0.309302989112083 0.757091057399609 0.870817575686807 0.858101074861705
"RP9P" 6.37625385011903 -0.148583886156395 0.480870572210884 -0.308989351278568 0.757329627190108 0.871039201607043 0.858310497420685
"CAPZB" 12310.1301344551 -0.0181661753838334 0.0588398347083691 -0.308739402037265 0.757519768571089 0.871189322395038 0.858440491248491
"MATN4" 51.375324729501 0.0636876980509432 0.206311286258776 0.308697111078353 0.757551941600069 0.871189322395038 0.858440491248491
"HSDL1" 3417.73034187004 -0.0255331727415215 0.0827391678999754 -0.30859837474301 0.75762705732702 0.871215739905278 0.858464635837733
"TP73" 71.0058303580076 -0.107451002392727 0.348417269570468 -0.308397464124534 0.757779911337751 0.871293129627064 0.858576855726332
"THAP8" 235.187238016334 -0.0387353239760842 0.125658325014219 -0.30825911432212 0.757885174209053 0.871361379578209 0.858635141977789
"SBK1" 5957.98148500334 -0.0325883646742575 0.105832755025566 -0.307923238569999 0.758140742552479 0.8715496351218 0.858863694289729
"SNAPIN" 775.606526976248 0.0266931148498901 0.0868264243597627 0.307430774061223 0.758515507290087 0.871874855236795 0.859227236815255
"ARL5A" 3442.47419180652 -0.0626834399148226 0.204391223676164 -0.306683617757179 0.759084200418414 0.872422880379167 0.859810389313126
"BTBD11" 636.860954080304 0.0553027938049056 0.180506767865728 0.306375181710877 0.759319002516565 0.87256571934849 0.85992762784395
"PEX13" 1225.58566180584 -0.0338968614924343 0.110641160564474 -0.306367551817947 0.759324811181475 0.87256571934849 0.85992762784395
"TRNAU1AP" 1292.96137689558 -0.0224809658590206 0.0733868079227573 -0.306335246011555 0.759349405858441 0.87256571934849 0.85992762784395
"GEMIN2" 1064.56154692725 -0.0234225038725211 0.0765071219748817 -0.30614801952962 0.759491947716106 0.872604079762032 0.860002792374717
"LOC728323" 51.6119081125831 -0.0611642848380375 0.199833076005209 -0.306076882069529 0.759546109214475 0.872604079762032 0.860002792374717
"OSTM1" 1599.32970000099 0.0673008467640641 0.219911779865743 0.306035660323206 0.759577494506214 0.872604079762032 0.860002792374717
"ARPC3" 6851.70871514864 0.0265138513289038 0.0866841631991112 0.305867304365645 0.759705680979257 0.872661617933329 0.860086888613615
"COLEC11" 68.5187107920392 0.0564193490018314 0.184700005489922 0.305464793312688 0.760012180236424 0.872960861990064 0.860372832150139
"AIPL1" 37.3065270134591 0.0905179798829633 0.29668926563611 0.305093545224463 0.760294907159904 0.873078990533724 0.860496378063518
"CD163L1" 33.6096656239898 -0.0844340730489673 0.276862635470874 -0.304967381768097 0.760390995232511 0.873078990533724 0.860496378063518
"MRPS30" 2419.11624008934 0.0220096493689924 0.0721248129009519 0.305160574894218 0.760243857813609 0.873078990533724 0.860496378063518
"NMI" 413.837236155511 -0.0458254797415045 0.150253253417402 -0.304988269466631 0.760375086577379 0.873078990533724 0.860496378063518
"PRH1-PRR4" 22.7732152613304 0.111775304662304 0.366379873456539 0.305080362651425 0.760304947041847 0.873078990533724 0.860496378063518
"METTL5" 2002.4323240677 -0.0328950829771215 0.107948460893334 -0.304729522819465 0.760572162403378 0.873128562850978 0.860579310566205
"PHKG2" 1178.02269796971 -0.033430950152444 0.109699110040486 -0.304751334264298 0.760555548994927 0.873128562850978 0.860579310566205
"KMT2C" 3377.26871038065 -0.0433004743476206 0.142221786505803 -0.304457393001837 0.760779448361547 0.873313708804964 0.860752806124397
"BRMS1" 2056.34100162571 0.0323477811491332 0.106324862915289 0.304235343100376 0.760948600312257 0.873417334179113 0.860830287625292
"ELAVL4" 36.245901618406 -0.129383928282766 0.425299921606923 -0.30421808636576 0.760961746531144 0.873417334179113 0.860830287625292
"BRSK2" 631.920721950609 -0.046226595208848 0.151993629514024 -0.304135083533767 0.761024979237776 0.873428794946955 0.860830287625292
"FNTB" 170.411676393764 0.0416284155396367 0.136897669208407 0.304084180398013 0.761063758741052 0.873428794946955 0.860830287625292
"MUC1" 164.495775595351 -0.0588752883032446 0.193676859676369 -0.303987210457792 0.761137634949292 0.873460769397707 0.860852816388842
"SCHLAP1" 11.8137507511072 0.206500164088647 0.679513718924141 0.303894032361251 0.761208624406414 0.873489427426101 0.860872077251005
"LOC100133315" 90.8905413437592 -0.0475073166395237 0.15643575749482 -0.303685790258642 0.761367284771399 0.873618678566808 0.860990477831224
"BACE2" 238.762774810308 0.069188284318725 0.228106341611567 0.303315917610668 0.761649116732226 0.87383177841715 0.861248140076967
"LOC100289092" 142.691313779792 -0.0566574821448051 0.187122478603836 -0.302782875513085 0.76205533457392 0.874196794638433 0.86164640735594
"RAET1K" 31.752850212231 0.0932936293144119 0.308214384251852 0.302690705175455 0.762125581898698 0.874224546507196 0.86166476745885
"SHFM1" 5177.11062146564 -0.0284366482887217 0.0941929199822403 -0.30189793770151 0.762729867931777 0.874759129543894 0.862286870251103
"SKIDA1" 351.406913929109 0.0351361476227664 0.116580009845664 0.301390844530566 0.763116474951462 0.875096775661732 0.862662810272488
"FUNDC1" 793.268286490304 0.0316746389613384 0.105129154585802 0.301292625115586 0.763191364109743 0.87512978576363 0.862686341434522
"LOC100134368" 12.2217706554003 0.151250813293089 0.502843697824381 0.300790909675304 0.763573940624523 0.8753569598342 0.862945665309144
"PILRA" 29.1508002325483 -0.0987201329103847 0.328116884500355 -0.300868798814521 0.763514543496814 0.8753569598342 0.862945665309144
"C16orf93" 69.0914126396196 0.0674006586980042 0.224291110545393 0.300505260926796 0.763791784123988 0.875369381367367 0.862945665309144
"CRYBB3" 12.4385600553727 0.136090236090871 0.453100330981509 0.30035342458495 0.763907586258057 0.875369381367367 0.862945665309144
"DNAJC12" 44.6630889597281 -0.0732711605234705 0.243915984879443 -0.300395074802848 0.763875820055797 0.875369381367367 0.862945665309144
"KLF3-AS1" 11.2776361109527 0.123007027936131 0.409472364863073 0.300403735371164 0.763869214777364 0.875369381367367 0.862945665309144
"RIN2" 26.1683446223989 0.10688638095848 0.355560903268738 0.300613425086542 0.763709292995149 0.875369381367367 0.862945665309144
"SLC25A42" 211.635751493978 0.0382093316474421 0.127139061403081 0.300531805298635 0.763771539876172 0.875369381367367 0.862945665309144
"SLC35F5" 1438.75735663094 -0.0538416838286324 0.179092383173697 -0.300636369199536 0.76369179506893 0.875369381367367 0.862945665309144
"RPL10" 48790.2493517866 0.0320596319477177 0.106791983171853 0.300206354405147 0.764019758383625 0.875445071449835 0.863011273382353
"MIF" 13062.65067315 0.0553354977859949 0.184435556282552 0.300026192895376 0.764157176398298 0.875549678420505 0.863099303308602
"CAP2" 950.862143895062 0.0244608208840143 0.0815849314618441 0.299820327672326 0.76431420898813 0.87557105099654 0.863099303308602
"EIF5A2" 239.528863717512 0.0332170501913326 0.110773754423132 0.299863901556054 0.764280970317561 0.87557105099654 0.863099303308602
"IGIP" 19.5394054483599 0.117993093536037 0.393539283023428 0.299825452314536 0.764310299828296 0.87557105099654 0.863099303308602
"FAM131B" 2364.93733917203 0.0344914477029419 0.115122021221425 0.299607732187061 0.76447638554932 0.875598307518084 0.863099303308602
"HSPA4L" 423.452880616888 -0.0710351123606731 0.237061121475255 -0.299648934074953 0.764444954251065 0.875598307518084 0.863099303308602
"RAP2C" 2328.53499026957 -0.0545155063309173 0.181886456200037 -0.299722736205063 0.764388654481524 0.875598307518084 0.863099303308602
"CCDC147" 34.8092923176091 -0.0936445317187013 0.312641227773515 -0.299527136537922 0.764537869918965 0.875615895185338 0.863107640580751
"NAV3" 138.543964980273 0.124720081205846 0.416830757132954 0.299210360731765 0.764779544498195 0.875839837928491 0.863314978733761
"EPC2" 2531.85058138013 -0.0264836042657846 0.0885311270822353 -0.299144551059249 0.764829754884228 0.87584449850461 0.863314978733761
"P2RY11" 226.750073237278 -0.0435675642515732 0.145699674986194 -0.299023070955386 0.764922442380433 0.875853665298375 0.863358517561898
"VPS4B" 3314.54719929376 0.0293568365707351 0.0982075010305457 0.298926622332078 0.764996033630458 0.875876392446671 0.863380498057465
"CHRNA4" 84.6396051484748 -0.101644654143586 0.3406165646069 -0.298413714144795 0.765387423260339 0.876271656714581 0.863761119805861
"LIFR-AS1" 12.8187949430076 -0.110010494744935 0.369016502413528 -0.298118089639404 0.765613035428729 0.876414232311291 0.863935751636906
"LOC653712" 20.4876469967919 0.126237773144486 0.42351856665202 0.298069041323066 0.76565046962481 0.876414232311291 0.863935751636906
"CDH18" 18.1045020104706 0.134394133499846 0.451765167891554 0.29748671002477 0.766094952856247 0.876817268321813 0.864315032732378
"STAG3L5P-PVRIG2P-PILRB" 982.284153084764 -0.0526445102357321 0.176942028588671 -0.297524057204703 0.766066444098609 0.876817268321813 0.864315032732378
"PAH" 353.592759361422 0.0537495105850616 0.180735999641938 0.297392388298659 0.766166954220079 0.876846806041574 0.864335142669152
"LINC00265" 539.021242671823 0.0397218533351221 0.133725258430577 0.297040767027147 0.766435385370701 0.876995387612674 0.864576832228252
"MIB2" 1022.83025361447 -0.0434224189739351 0.146473397194318 -0.296452596892588 0.766884462919866 0.877350583121076 0.865022251231868
"LINC00657" 19332.236147817 0.0304900155072111 0.102916927161941 0.296258510120835 0.767032668545964 0.877414373528956 0.865128256909318
"TMEM57" 1194.66304257231 0.031875645330833 0.107631935457092 0.296154159037124 0.767112355076499 0.87745264983803 0.86515697107949
"SLC31A2" 75.8154780816235 -0.0600348133345693 0.202775604310439 -0.296065266523181 0.76718023878672 0.87747742182752 0.86517237079263
"SRXN1" 1630.17892570097 0.0255993556525603 0.0865335374551241 0.295831609401569 0.76735868204231 0.877575762292272 0.865312440861112
"NECAP2" 1214.45123097058 0.0256343999917889 0.0867830657417192 0.295384816988157 0.7676999304291 0.8778602457473 0.865574889757305
"ZFAND6" 5746.78004817942 0.0291314921677127 0.098605983475362 0.295433310849656 0.767662889903022 0.8778602457473 0.865574889757305
"MIR589" 10.6472893715504 0.129155872384544 0.438635162508407 0.294449427277888 0.768414502459413 0.878393377374778 0.86619691741945
"PIAS3" 2056.10402720424 0.0246440919274762 0.0836602892595405 0.294573353087777 0.768319820522065 0.878393377374778 0.86619691741945
"ZNF668" 677.22362507515 0.0477517488248403 0.162164538354131 0.2944648029063 0.768402754966647 0.878393377374778 0.86619691741945
"BMP8A" 18.0788200759477 -0.115836887403366 0.393916135809592 -0.294064844958162 0.768708353470005 0.878393377374778 0.866200768885086
"BRIX1" 3779.96215574818 0.0273819198310527 0.0931974502493474 0.293805460962645 0.768906561924946 0.878393377374778 0.866200768885086
"CSAD" 174.27763153768 0.0580126668142754 0.19737536693595 0.293920501402289 0.768818651830639 0.878393377374778 0.866200768885086
"DOK6" 14.113614269156 -0.127631812348722 0.434254045198018 -0.293910474203005 0.768826314166037 0.878393377374778 0.866200768885086
"FTSJ1" 1714.4627694569 0.0238594537596891 0.081184519464725 0.29389166699516 0.768840685850586 0.878393377374778 0.866200768885086
"LINC00577" 14.7859056373157 -0.1104797029179 0.375688886789572 -0.294072321015398 0.768702640859919 0.878393377374778 0.866200768885086
"LOC101928020" 13.376321208304 -0.143688046698947 0.48903600917946 -0.293818949937935 0.768896253942931 0.878393377374778 0.866200768885086
"RECQL5" 1308.63345551613 -0.0335787891747041 0.114184784423771 -0.294074112800212 0.768701271721918 0.878393377374778 0.866200768885086
"SLC44A2" 6430.39983219792 -0.0234107809330315 0.0795688544850495 -0.294220409286277 0.768589486135445 0.878393377374778 0.866200768885086
"NECAB1" 713.084284591772 0.0681081838625176 0.231977797286441 0.293597855739699 0.769065214480072 0.878462632898604 0.866232937621553
"RIMBP2" 31.4874793893242 0.103170712564743 0.35153788935398 0.293483905118561 0.769152300009209 0.878462632898604 0.866232937621553
"SF3A2" 3859.26224739064 0.0424597688261201 0.144586007258797 0.293664439810697 0.769014329672834 0.878462632898604 0.866232937621553
"TLR5" 14.7127853069257 -0.118268682895823 0.402981247775402 -0.293484333449032 0.769151972656828 0.878462632898604 0.866232937621553
"PI4KAP1" 562.858654266197 -0.0536608637930979 0.182977375008174 -0.293265021376008 0.769319587710206 0.878600831112155 0.866360182277732
"ADM" 3452.2745919955 0.0457909195445757 0.156420808741007 0.292741866719241 0.769719466013481 0.878877326086856 0.866648834217299
"HINT1" 9786.25040991882 -0.0272481761860129 0.0930975358275942 -0.292684182709985 0.769763561092484 0.878877326086856 0.866648834217299
"MYLK-AS1" 25.3548987920744 -0.0934097433104001 0.319190863096192 -0.292645417241314 0.769793194790858 0.878877326086856 0.866648834217299
"SEC22A" 522.065451791915 -0.0276181566534611 0.0943642832173798 -0.292675954416347 0.769769851063701 0.878877326086856 0.866648834217299
"LOC101928545" 12.8684644685687 0.117753424904553 0.402690161734583 0.292416940104351 0.769967857641578 0.879023869233923 0.86678430714181
"GDPD3" 48.195715573643 -0.0769184005170055 0.263522991466754 -0.291884970221696 0.770374575377967 0.879282696348661 0.867119795088196
"HHIP" 45.0874904419483 -0.144078677101759 0.493522973363596 -0.29193914949854 0.770333149704893 0.879282696348661 0.867119795088196
"FLJ23867" 178.597055653305 -0.0446753282657703 0.153131471783728 -0.291744915303018 0.770481664915954 0.879346017522525 0.867179152174189
"HIST1H1A" 9.38734853945137 0.160956243947968 0.552279392725935 0.291439887252576 0.770714912229134 0.879506460498583 0.867380481779317
"LINC01140" 41.6950461979766 -0.0752243622404553 0.258220413681887 -0.291318417346847 0.770807802998901 0.879559586205298 0.867423833606861
"TINCR" 38.7029995741896 -0.0734308719992125 0.252296951649599 -0.291049382559313 0.77101355165457 0.879741478570993 0.867594174290944
"MED15" 1662.68042989862 0.0403977490821921 0.138898851727803 0.290842930518667 0.771171450080031 0.879868754307817 0.867710650580211
"NDC80" 3321.00990506112 0.0321909068952335 0.110755641549511 0.290648010745739 0.771320537110806 0.879932530262442 0.867746424813697
"SMIM10" 112.42043493966 -0.0470657328724528 0.16191534982545 -0.290681105424477 0.771295223601677 0.879932530262442 0.867746424813697
"SPIRE2" 212.153842603121 0.0583707254082688 0.200871059165426 0.290588030205974 0.771366415739492 0.879932530262442 0.867746424813697
"FOXJ3" 3469.03563539318 -0.019800308326097 0.0681575644064932 -0.290507862164902 0.771427736872921 0.879949600464022 0.867754220832728
"BRPF3" 3625.34355086138 0.0222994664946438 0.076817418705885 0.290291796708543 0.771593014064872 0.880080831958996 0.867865559136754
"STK35" 5157.66909136097 -0.0245073104316873 0.0844391805536409 -0.290236241884402 0.771635511868801 0.880080831958996 0.867865559136754
"SERPINI2" 10.6408488322296 0.141921668091194 0.490080408621927 0.289588536073637 0.772131038268983 0.880487286340373 0.868361665342123
"UBE2S" 7217.59039521159 0.0621201280241206 0.214937181265552 0.289015272547805 0.772569690254656 0.880914402131063 0.868764800499275
"UGT8" 2412.53682521076 -0.028205815380746 0.0976054929529476 -0.288977746307199 0.772598407263615 0.880914402131063 0.868764800499275
"BORA" 1376.11078091911 -0.0315764595347371 0.109359066891584 -0.288741120716048 0.772779492504919 0.880945254250318 0.868820262929987
"MRPL35" 2707.81484408949 0.0208340060918167 0.0721487633307973 0.288764562689649 0.772761552238542 0.880945254250318 0.868820262929987
"PRKCZ" 1374.85377348443 0.0266982213293957 0.0924774450589302 0.288699815532129 0.772811103876109 0.880945254250318 0.868820262929987
"AKAP1" 3219.04253569545 0.0335677802884643 0.116336614408901 0.2885401166178 0.772933326988054 0.881031670743244 0.868896441570421
"ARHGEF26-AS1" 18.8471371840012 0.168488808255379 0.584284648779691 0.288367679361894 0.773065305517945 0.8811022123704 0.868943167661073
"B3GAT3" 604.968972798569 -0.0462082046536096 0.16025709526737 -0.288337964547009 0.773088049047993 0.8811022123704 0.868943167661073
"ACAA1" 1135.70299172982 -0.0393654774970981 0.136590277389297 -0.288201168117569 0.773192754676983 0.881115739285496 0.868943167661073
"SLC19A3" 155.916641010062 0.0561566547689884 0.19481268471968 0.28825974473784 0.773147918923287 0.881115739285496 0.868943167661073
"CD46" 6334.78360816939 0.0400207777628361 0.138940253135396 0.288043075060732 0.773313766142192 0.881152304404126 0.869017949216914
"ESPNL" 25.4570119302805 0.0899641848951617 0.312437055058206 0.287943390320337 0.77339007211425 0.881181893689838 0.86904248559732
"SNORD12B" 23.9887317324541 0.135310481424186 0.470208670745544 0.287766878500226 0.773525192509891 0.881233465160593 0.869075257331459
"SPECC1L" 1547.70707959507 0.0207959500445819 0.0722676376005259 0.287762970190554 0.773528184411854 0.881233465160593 0.869075257331459
"CAMSAP2" 3855.16344377018 0.0420027615929579 0.146027346137849 0.287636272957446 0.773625175913188 0.881291069386314 0.8691230234856
"PCNT" 2757.56392906954 -0.0204133409146083 0.0710686547432 -0.287234097625317 0.773933079680823 0.881489154825741 0.869407713929577
"ARHGEF33" 29.6124957497961 -0.0830608747534895 0.289659650768215 -0.286753348397684 0.774301185967101 0.881743662608886 0.869759988799488
"BRMS1L" 1286.56379458386 -0.0386067297030547 0.134732592851037 -0.286543358857044 0.774461989403853 0.881873874196997 0.869879370525843
"MTMR11" 151.910246103445 -0.0484490098432179 0.169213843019644 -0.286318240745785 0.774634388574447 0.881964369237053 0.870011758910012
"CRCP" 1935.8351527794 0.0177622361921015 0.062148027521988 0.285805308717436 0.775027241892564 0.882157886649279 0.870157345422914
"IFT27" 632.484463119534 0.0299965536267512 0.104949970523371 0.285817646990872 0.775017791364313 0.882157886649279 0.870157345422914
"MAPK8IP1" 1856.68414111329 0.0432479889369847 0.151326307645347 0.285792930587733 0.7750367229823 0.882157886649279 0.870157345422914
"N4BP2" 6014.02375203351 -0.0466772212821444 0.163207237953152 -0.285999701162414 0.774878350437237 0.882157886649279 0.870157345422914
"NAGPA" 431.897340374625 -0.06039719924136 0.211243341760544 -0.2859129132213 0.774944823103333 0.882157886649279 0.870157345422914
"CDCP1" 1249.88314347053 -0.033686034063677 0.117923561439654 -0.285659910983231 0.775138612123631 0.882220957868496 0.870210500163283
"LOC100506603" 254.081321020771 0.0303212958226163 0.106184666413595 0.285552489325654 0.775220896809323 0.882261710128579 0.870241640001122
"IQUB" 30.9584497681985 0.0729568618908241 0.25564538110136 0.285383062962118 0.7753506820539 0.88227732452499 0.870326094525288
"F7" 12.7143218032868 0.177210226818097 0.621154126810084 0.285291877119377 0.775420535509979 0.88227732452499 0.870343268856494
"TAB1" 1329.28998760705 -0.0332418845654518 0.116639967775471 -0.284995659716244 0.775647467147184 0.882482631346671 0.870536735199872
"FAP" 1.30783333304745 -2.11818139957172 7.43854269431836 -0.284757577742964 0.775829875221028 0.882495737543956 0.870547466173038
"GAS5" 10518.8152971265 0.053435421340995 0.187648602700744 0.284763225368707 0.775825548112084 0.882495737543956 0.870547466173038
"NUMB" 2619.11217806883 -0.017878627820825 0.0628299386419344 -0.284555869499008 0.775984424999798 0.882495737543956 0.870547466173038
"RRAGA" 1507.27862976251 -0.0292390203315922 0.102747658003596 -0.284571161033849 0.775972708245051 0.882495737543956 0.870547466173038
"SP8" 1125.50701363533 0.0877375624827492 0.308203646483625 0.28467399228974 0.775893917700723 0.882495737543956 0.870547466173038
"TRIM38" 131.174436929324 0.050440312112005 0.177174134146549 0.284693430872271 0.775879023884312 0.882495737543956 0.870547466173038
"RAPH1" 1419.75286707332 -0.0467663705546689 0.16469544565596 -0.283956671469601 0.776443585564677 0.882859239318839 0.871001333434036
"ESRRA" 891.549068318683 -0.0323081260534517 0.113841540423368 -0.283799094190926 0.776564348730028 0.882943663827097 0.87107555506144
"TYRO3" 6317.24141635903 -0.0272332295889705 0.0960359961292024 -0.283573146389112 0.776737518725557 0.883034771542704 0.871187717463622
"BOD1L1" 5042.99532112231 0.0287918004831218 0.101581875363321 0.283434425483327 0.776843842135985 0.883041237918783 0.871187717463622
"INO80D" 3851.86009417406 0.0471094060070953 0.166238974405789 0.283383641985792 0.776882766475802 0.883041237918783 0.871187717463622
"LACTB2" 481.40801476473 0.0371506445069505 0.131083683649678 0.283411660952678 0.77686129053658 0.883041237918783 0.871187717463622
"TUFM" 10569.0846539771 -0.0260412497434659 0.0919427439433647 -0.283233332251938 0.776997978584683 0.883119311986974 0.871255675452631
"CDC42BPB" 7298.78617756099 0.0141411512717886 0.0500239962495873 0.282687356708437 0.777416508989956 0.883542101164373 0.871663713853803
"FPGT" 382.235016516649 -0.0524325141870444 0.185561022421964 -0.282562110850054 0.777512528264643 0.883598324344097 0.871710110747303
"FPGS" 2139.05222221315 0.0422935096470946 0.149811571551685 0.282311367600222 0.777704769861059 0.88376388538689 0.871859748949909
"GFPT1" 8051.1958246333 0.0325680453402295 0.115393243286813 0.282235288761933 0.777763101210772 0.883777263524865 0.871859748949909
"ECHDC1" 3780.5420649242 0.0380889456815874 0.134983800449136 0.282174198347156 0.777809941507086 0.883777583484228 0.871859748949909
"AFF3" 108.936000298803 -0.0564729136517551 0.200583861510859 -0.281542658648527 0.778294213805737 0.884175708098106 0.872280006115682
"ZFAND1" 1411.97672607134 0.0349599718622223 0.124163823302575 0.28156326804651 0.77827840890925 0.884175708098106 0.872280006115682
"CBX6" 891.882929852778 -0.0331292462969584 0.117801985839755 -0.28122824976842 0.778535338465797 0.884390053546245 0.872488956861712
"LRIT3" 19.13817967211 -0.0911771365214934 0.324479698086531 -0.280994888306321 0.778714320490314 0.884540436332184 0.872628241139458
"CDH17" 13.5421489325372 -0.119233593013242 0.424720746891255 -0.280734091484753 0.778914358591961 0.884608852147458 0.872668516641583
"EID2B" 60.5821642047413 0.0596424549929587 0.212400765002389 0.280801507434721 0.778862647360292 0.884608852147458 0.872668516641583
"ERC1" 3271.93890477903 -0.0223065928865975 0.0794532520438606 -0.280751162636913 0.778901264115898 0.884608852147458 0.872668516641583
"CLCN7" 2424.91243626126 -0.0304467276039789 0.108516028301278 -0.280573552871362 0.779037503263789 0.884695775468337 0.8727451953564
"COPZ2" 5.61754273636576 -0.269109048487769 0.960107716373022 -0.280290475639938 0.779254657387715 0.884773438859318 0.8728331962306
"JUND" 1461.30903984033 -0.0757559536117293 0.270188344827069 -0.280382018921712 0.779184430846009 0.884773438859318 0.8728331962306
"NDUFS4" 1740.7577291465 0.0344220109415232 0.122822930899928 0.280257201886585 0.779280183471773 0.884773438859318 0.8728331962306
"ATP7A" 242.365912041708 0.0294180857441902 0.105055279752819 0.280024819441793 0.779458463166493 0.884803285960195 0.872910313165677
"VWC2" 9.18918182175879 -0.171114409447427 0.61096119546058 -0.280074104081898 0.779420651894104 0.884803285960195 0.872910313165677
"NKAPP1" 48.259037584156 0.0582790834857541 0.208315193991339 0.279763959455484 0.779658604147365 0.884931137364362 0.873037314011236
"RGL1" 322.719144400426 0.0509128067280922 0.182004120037248 0.279734363802712 0.779681311898714 0.884931137364362 0.873037314011236
"COMMD6" 1770.45753524829 -0.0317239058132042 0.113496945884895 -0.279513299374395 0.779850933162528 0.885017047683335 0.873140886562981
"PCYT1A" 1141.32745064643 -0.0297025427783376 0.106294760061516 -0.279435625623952 0.779910534202773 0.885017047683335 0.873140886562981
"SLC35A5" 2486.0909354464 -0.0397953796545902 0.142431648823959 -0.279399838330707 0.779937995136583 0.885017047683335 0.873140886562981
"SCN4B" 105.526280219491 -0.0733371637758168 0.262638336303668 -0.279232517262914 0.780066390516799 0.885017047683335 0.873223350709024
"TSTD2" 2107.55846980063 -0.0274991668713017 0.0985442300098468 -0.279054053885792 0.780203342663297 0.88511952249789 0.873315381242562
"MYLK" 767.137464571712 -0.0266314837059934 0.0956184884359875 -0.278518141643936 0.780614640745292 0.885468694097649 0.873684860921053
"RNF26" 2888.79292804739 -0.0312380143562045 0.112201519467104 -0.278409904826317 0.780697717017082 0.885468694097649 0.873684860921053
"VHL" 3305.56038278455 -0.0325069474852101 0.116733984758775 -0.278470297680527 0.780651362673866 0.885468694097649 0.873684860921053
"EREG" 1.47291396669347 0.45378160369401 1.63306006554939 0.27787196151989 0.781110648064285 0.885831710275969 0.874021314920486
"PPAPDC1B" 1188.65188751466 0.017170841797957 0.0617942134670805 0.277871354525847 0.781111114034304 0.885831710275969 0.874021314920486
"DHX30" 5463.97693357364 0.0258379386614907 0.0930077525558194 0.277804139455835 0.781162713391702 0.885837303638286 0.874021314920486
"SAMD12-AS1" 9.2965694234628 0.128228632540422 0.461740474158908 0.277707153079876 0.781237169147129 0.885868813903872 0.874043323742868
"CHUK" 1910.12720286697 -0.0224784920859231 0.0811166656177073 -0.277113117443232 0.78169324984101 0.88597119803595 0.874103623328428
"FER1L5" 90.4120469498538 -0.090855004020845 0.32758571392722 -0.277347271746503 0.781513465025101 0.88597119803595 0.874103623328428
"LAMP3" 18.8711072800603 0.108482629883928 0.39145216110581 0.277128703485697 0.781681282439077 0.88597119803595 0.874103623328428
"LOC100506469" 574.610499209794 -0.0369626299056823 0.133418662185263 -0.277042426451231 0.781747529022449 0.88597119803595 0.874103623328428
"LOC100996579" 64.3022275507199 0.0683501872373567 0.246458554317054 0.277329336069335 0.781527235712713 0.88597119803595 0.874103623328428
"SLC25A36" 4120.46653830335 -0.044310142205411 0.159856395255873 -0.277187172489949 0.781636388753228 0.88597119803595 0.874103623328428
"SLC29A1" 7144.74629658671 0.0250247673415014 0.0902311047234767 0.277340806346022 0.781518429034425 0.88597119803595 0.874103623328428
"ULBP1" 149.726718160594 0.0977843951923191 0.352944753252019 0.277052978664047 0.781739426572197 0.88597119803595 0.874103623328428
"AKTIP" 693.709817770152 0.0233595096114232 0.0843834265727107 0.276825800517771 0.78191386911637 0.885977392830446 0.874103623328428
"ETS2" 2145.6337282463 -0.042680108618216 0.154241679519461 -0.276709309385022 0.782003323039153 0.885977392830446 0.874103623328428
"LOC286059" 33.273115536194 -0.0988555203226893 0.357165497001409 -0.276777911507783 0.78195064289504 0.885977392830446 0.874103623328428
"PADI1" 23.8318654469033 0.0969690714753588 0.35036871449155 0.276762928493998 0.781962148391333 0.885977392830446 0.874103623328428
"PKD2L1" 30.4157527664554 -0.0891357037188761 0.321845340861083 -0.276951977867374 0.781816980370342 0.885977392830446 0.874103623328428
"TRMT2A" 1015.91951885452 0.0414491053668692 0.149869455023355 0.276568066257464 0.782111787967445 0.886013723991289 0.874163616732003
"C14orf39" 65.5028327929732 -0.117550038566047 0.425298062449769 -0.276394484115315 0.782245092819703 0.886111854860871 0.874251363281649
"SMIM17" 25.2227216602384 -0.0805121627056537 0.291743363837631 -0.275969131385154 0.782571775473812 0.886429015517598 0.874555204953012
"RPL13" 38529.6994491609 0.0500649025791933 0.181557609996393 0.275752157016101 0.782738432560734 0.886511988476602 0.874680181625968
"RHOB" 712.53194674729 0.062455757629511 0.226690064028533 0.275511667867586 0.782923162900266 0.88666830607797 0.874825335544953
"TDH" 34.9042267781865 0.0822009927387679 0.298462866507091 0.275414471826145 0.782997826947455 0.886699961288426 0.874847491499384
"RIPPLY2" 19.0408596167191 0.0914058250574669 0.332231122639444 0.27512721966348 0.783218499970122 0.886844044764547 0.875032769504435
"PRKG2" 290.760992198889 -0.0492832328511444 0.179225718266425 -0.274978576332908 0.783332697684172 0.886891344903798 0.875061281920364
"STAP2" 383.591407702706 -0.0313694361517236 0.114090916494306 -0.274951215360682 0.783353718715472 0.886891344903798 0.875061281920364
"CD101" 63.2460264734605 0.0647375999933981 0.235610979098234 0.274764784905914 0.783496954692436 0.88700060797828 0.875160009463217
"HYKK" 39.1305803034657 0.0745723442318852 0.271492130075116 0.274675896539811 0.783565250903028 0.887025023416106 0.875175021906112
"FLCN" 1229.81436511444 -0.031910963650643 0.116297103826361 -0.274391731184364 0.783783596811853 0.887086621757164 0.87526075768573
"MYRIP" 106.391642598249 0.0537534534113922 0.195913266375267 0.274373728772552 0.783797430011087 0.887086621757164 0.87526075768573
"RUFY2" 621.068569699667 0.0365070044870617 0.133061543499585 0.274361799261524 0.783806596781749 0.887086621757164 0.87526075768573
"PPM1M" 250.881850227367 -0.0322211269102243 0.117480726938742 -0.274267343672681 0.783879178579423 0.887115874786539 0.875280544166861
"TCHP" 552.502520216762 0.0364554949741164 0.133145195230532 0.273802557508711 0.784236358094713 0.887441882951472 0.875618087832812
"FAM3C" 4622.84950671554 0.0332755500401827 0.121681447631025 0.273464449084172 0.784496216690988 0.887497001066521 0.875663390460249
"LOC100506746" 110.439885582789 -0.0495457164798334 0.181144592165035 -0.273514742491974 0.784457561372241 0.887497001066521 0.875663390460249
"MRPL44" 2818.1864500544 0.0217018070492103 0.0793588866684755 0.273464106671132 0.784496479870148 0.887497001066521 0.875663390460249
"TCF20" 4412.9383633494 -0.0159958350700725 0.0584746698396923 -0.273551524342504 0.784429291320806 0.887497001066521 0.875663390460249
"ARHGAP39" 703.29289686496 -0.0346983958368773 0.127000662575869 -0.273214289855762 0.784688496003631 0.887642716916252 0.875779933215798
"UBTF" 10426.646019578 0.0230380987667366 0.0843534100787924 0.273114018096214 0.784765571345935 0.887642716916252 0.875779933215798
"ZCCHC9" 1282.49030778542 0.0212556082845543 0.0778228554934888 0.273128095207618 0.7847547506427 0.887642716916252 0.875779933215798
"LOC729683" 95.3373206044232 0.0471853786198404 0.172945794790139 0.272833338775871 0.784981330797871 0.887833856950795 0.875959442648754
"PHLDA1" 3578.44928106906 0.0660576899470093 0.242245496004967 0.272689032557513 0.785092266067251 0.887906422455228 0.876021962011255
"LRFN2" 22.9094845802079 0.111969706308648 0.41075963753122 0.272591793540419 0.785167020932039 0.887938063230977 0.876044104619187
"LOC283177" 17.7120552030803 -0.100609931190098 0.369184035894449 -0.272519722978658 0.785222428211872 0.887947821536861 0.876044658719735
"ABCB7" 1915.09624916419 0.0158800645870363 0.0583796586894384 0.272013659269804 0.785611516636367 0.888100306790795 0.876201923373023
"ATG12" 2310.13439953729 0.0227046846398889 0.0833978085751484 0.272245578484597 0.785433198278617 0.888100306790795 0.876201923373023
"CCDC11" 15.6593295543141 -0.10292176695954 0.378417748322173 -0.271979227760521 0.785637991340798 0.888100306790795 0.876201923373023
"KIAA2018" 1420.10556833632 0.0339619503357042 0.124852481137688 0.272016623348084 0.785609237540884 0.888100306790795 0.876201923373023
"RNF111" 2177.95113420337 0.0246179156772692 0.0905059724219319 0.272003217229714 0.785619545590917 0.888100306790795 0.876201923373023
"LOC102724814" 48.1299128964338 0.0956359223010971 0.35210572582026 0.271611380582651 0.785920847889148 0.888329430647681 0.876456116819759
"DIRAS1" 649.393652634839 -0.0413839153102736 0.152497888125166 -0.27137369454131 0.786103631901423 0.888363193414207 0.87647812597533
"MCF2" 57.6928671143496 0.0637628163551867 0.234965130908401 0.271371399273895 0.786105397052839 0.888363193414207 0.87647812597533
"TM9SF1" 1457.26429977315 -0.0212068764940706 0.0781352868383265 -0.271412281853534 0.786073956896871 0.888363193414207 0.87647812597533
"CCDC121" 117.667674241043 -0.0377995695852161 0.139375878909579 -0.271205963908137 0.786232626286799 0.888402149662243 0.87655336509931
"HMGCLL1" 12.1980651360222 0.115295605553385 0.425224153159002 0.271140772923765 0.786282763440907 0.888405917597339 0.87655336509931
"FBXO11" 4081.24767707061 -0.0289906230450935 0.107186755925 -0.270468331604126 0.786799977033547 0.88893739444383 0.877068671995054
"CPLX3" 20.8715077822565 0.134263191918326 0.496754821399482 0.270280601484799 0.786944387956292 0.889011177464834 0.877168362010388
"FCHO1" 656.643214290473 0.0569390718724385 0.210961522118801 0.269902640541121 0.787235155685386 0.889217359429931 0.877431163462669
"CDS1" 1484.01056430837 -0.0332924870738779 0.123418395183801 -0.26975303822657 0.787350253882511 0.889241537406903 0.877436850408046
"MBD5" 379.937622666834 0.0663691957513239 0.245987041349108 0.269807691443111 0.787308205286613 0.889241537406903 0.877436850408046
"ZBTB18" 905.457405072333 -0.0296471125247796 0.110031664036479 -0.269441644679215 0.787589842849638 0.889459209719885 0.877642547518553
"LOC101927797" 11.9402539928588 -0.154152895588423 0.572706645593001 -0.269165543607072 0.7878022942873 0.889593286743696 0.877817977584829
"KPTN" 721.31192734916 -0.0246808930862311 0.0917842616660135 -0.268901145340587 0.788005755569227 0.88971388804921 0.87798066372361
"RDM1" 117.654678072594 -0.0667021589568137 0.248117648997716 -0.268832786487622 0.788058361822872 0.88971388804921 0.87798066372361
"CACNA1B" 887.941786910818 -0.0290910886372308 0.108268444180912 -0.268694067392533 0.788165117490849 0.889738344347981 0.878038285346624
"MED22" 3131.20888655217 -0.0387371129556874 0.144216378161976 -0.268604117295054 0.788234343560707 0.889763576918967 0.878054092805999
"ZNF124" 1110.41036954012 0.0232980921107178 0.086958080901848 0.267923255309819 0.788758392747317 0.890249245518467 0.878570095840825
"LOC146880" 130.855115687758 -0.0511188125015178 0.190842101342444 -0.267859199526372 0.788807700440264 0.890251963241399 0.878570095840825
"C12orf60" 133.800993903118 0.0503473968557129 0.188251200067303 0.267447946348883 0.789124287556261 0.890389896901381 0.878861353135957
"TIE1" 78.0344512330736 -0.0718846368868617 0.268980224536549 -0.267248780131396 0.789277620369976 0.890464653186501 0.878970763324208
"SNX22" 144.629483581031 0.0512800511515227 0.192073456496981 0.266981456400919 0.789483438681976 0.89064392208851 0.87913860408545
"UNC50" 1098.22158590309 -0.0204033375144344 0.0764663059985751 -0.266827817140985 0.789601735513882 0.890724439503447 0.87920896764297
"CLUH" 5396.45721768284 0.0346969000219383 0.13023342178087 0.266420858390092 0.789915102882314 0.890939256756549 0.879477527196881
"ZNF239" 1009.78229610606 0.0279171783048273 0.104805457548501 0.26637141765168 0.789953175675774 0.890939256756549 0.879477527196881
"LAMB3" 25.1602157548582 -0.084456465560423 0.317216861005331 -0.266242044299794 0.790052804491186 0.890939256756549 0.879527070187173
"CCSAP" 492.242748414452 0.0434388855476775 0.163273980624484 0.266049038441608 0.790201442289546 0.891030282614955 0.87963116175603
"SUMO1" 12092.3658938394 -0.0206384113734432 0.0776090056109576 -0.265928048052832 0.790294623379634 0.891082420017357 0.879673510179214
"ARG2" 3061.28783980522 -0.0228328118865634 0.0859581586315893 -0.26562704750835 0.790526452804837 0.891132081901622 0.879747421041321
"LINC00877" 17.931421122268 -0.0897648057240003 0.337894137000035 -0.265659553968499 0.790501415565022 0.891132081901622 0.879747421041321
"RASSF6" 18.9295933354917 0.0956186532166662 0.359840547136044 0.265725066220833 0.79045095714511 0.891132081901622 0.879747421041321
"VMP1" 3121.12997724895 0.0127316906062311 0.0479983068353343 0.265252910897652 0.790814637175326 0.891404004920548 0.880006746285496
"LINC01002" 558.553728096068 -0.0465714912011448 0.175723025640543 -0.265027824506112 0.790988027146968 0.891479002410576 0.880053418746011
"NF2" 1315.51376348453 -0.0247307285764047 0.0933063636306063 -0.265048680648536 0.79097196067659 0.891479002410576 0.880053418746011
"SNORA72" 19.0230287839728 -0.115954120173254 0.437589732904877 -0.26498363982059 0.791022064987953 0.891479002410576 0.880053418746011
"DKFZP586I1420" 377.088621043434 -0.0610744923368108 0.230589197483853 -0.264862764618831 0.791115183696779 0.891531015016164 0.880095644703885
"INSR" 1403.58057598133 -0.0304026874713231 0.114884670913885 -0.264636589281023 0.791289430548021 0.891648940211727 0.880193818652384
"MFNG" 56.7283055336183 0.097312027764953 0.367763384549836 0.264604992919751 0.791313773406741 0.891648940211727 0.880193818652384
"GPR160" 1549.45904374085 0.064400914239667 0.243817244627925 0.264136010305364 0.791675116699519 0.891986785296626 0.88050810013899
"POLR1E" 2288.54796412193 0.0176290610845724 0.0667530101904677 0.264093874332724 0.791707583957305 0.891986785296626 0.88050810013899
"L3MBTL4" 29.7730759034573 -0.0751630283168645 0.284683211495658 -0.264023396118008 0.79176189072295 0.891995026986945 0.88050810013899
"CHIC2" 271.626736013757 0.0308207331392828 0.116836226454182 0.263794321972297 0.791938410060917 0.89208800069885 0.880581641630323
"DCAF4L1" 17.91176249575 -0.116077248014319 0.439975434222647 -0.26382665709372 0.791913492703387 0.89208800069885 0.880581641630323
"ABTB2" 922.784973402891 0.0412851885399405 0.156689710396935 0.263483724842905 0.792177766195291 0.892145853332484 0.880602291100869
"APITD1-CORT" 21.8021222096235 -0.0846732152619248 0.321287492263681 -0.263543453451445 0.792131735887157 0.892145853332484 0.880602291100869
"COQ7" 1040.3232799645 0.0219081252154614 0.083102808431155 0.263626773018276 0.792067526237303 0.892145853332484 0.880602291100869
"HAS1" 12.5019664752038 0.106094521285527 0.402637101155299 0.263499118638363 0.792165902780009 0.892145853332484 0.880602291100869
"FBXO48" 105.994413645688 -0.0512288183831459 0.194765255696232 -0.263028527341886 0.792528591410931 0.892487999653672 0.880917122015331
"LOC100506710" 3219.13937912588 0.039486533981375 0.150164888078479 0.262954506120888 0.792585644270591 0.892492509677931 0.880917122015331
"XDH" 128.875691237029 -0.0463378281583203 0.17625558737917 -0.262901328958361 0.792626631975058 0.892492509677931 0.880917122015331
"ANKMY1" 23.0972393952209 0.098625387051533 0.375744761500962 0.26247973932507 0.792951603606307 0.892783611086027 0.881177110417111
"LOC100270746" 20.7300946429728 -0.0844057319322139 0.321689157633713 -0.262382893328103 0.793026259957934 0.892783611086027 0.881177110417111
"NCLN" 4342.82829548321 0.0441788227279053 0.168348131484135 0.262425382084319 0.792993506119384 0.892783611086027 0.881177110417111
"IDH1-AS1" 16.9694431172733 0.0956240483439356 0.364569084089965 0.262293355407883 0.79309528436906 0.89280836720991 0.881192434488751
"C14orf159" 1020.65630214066 -0.0331662526508105 0.126496667598423 -0.262190722336658 0.793174405771758 0.892844486174436 0.881218974211882
"CLDND2" 18.1871777205787 0.107226097911864 0.409197538797123 0.262039938527161 0.793290651175848 0.892922387370727 0.88128675223588
"DNAH5" 84.4695956600464 0.0483606024145602 0.184652528028256 0.261900570390024 0.793398099856062 0.892990378385282 0.881344748997606
"POC1B" 867.003820159249 0.0384841825866881 0.147040615566463 0.261724846828412 0.793533583074915 0.893089913075301 0.881433877628434
"CMTM8" 132.571160930333 0.0509609165218947 0.194942010821063 0.261415773374122 0.793771894444664 0.893253718330782 0.881568223566311
"SLC27A4" 1042.49502035049 -0.0439626153937226 0.16821163801792 -0.261352995023086 0.793820302103148 0.893253718330782 0.881568223566311
"SYF2" 2153.54980407112 0.0211710604588392 0.0810034178074829 0.261360088646573 0.793814832252532 0.893253718330782 0.881568223566311
"C5orf49" 17.1226085862607 -0.0958957001854367 0.367059676244586 -0.261253704483567 0.79389686550818 0.893286917669014 0.881591883644289
"AQR" 6827.29551543103 -0.0200970119953988 0.076954683834712 -0.261153850473408 0.793973865411107 0.893320604186689 0.881616025109187
"PYDC1" 16.7502355928176 0.134196167135448 0.514252241653947 0.26095397601738 0.794127999591234 0.893441067344761 0.881725805934898
"FABP3" 755.726418577938 0.0666249971899926 0.255639334132889 0.260621071541983 0.794384738375644 0.893623983871428 0.881888116070213
"ZDHHC24" 78.9697841085268 0.0523272339698904 0.200757481852307 0.260648985467881 0.794363210060788 0.893623983871428 0.881888116070213
"TBL3" 2112.92563962491 -0.0344751094671132 0.132324029377099 -0.260535517467244 0.794450722010358 0.893645250678555 0.881900001318762
"LINC00662" 173.615244150903 0.0373115701399755 0.14326232242858 0.260442309655955 0.794522610268289 0.89367315644185 0.881918439032929
"PROM2" 185.197726513945 0.0337598981937877 0.129710228297614 0.260271673536239 0.794654221070474 0.893768230394012 0.882003161469204
"KIRREL3" 10.7608181521443 0.10832179391283 0.416344896087706 0.260173224004195 0.794730157370964 0.893800678232945 0.882026082135399
"METTL11B" 21.1298774515339 -0.0900942810662807 0.346481144826226 -0.26002650479427 0.794843328750219 0.893839064610171 0.882090321847593
"KCNIP3" 17.6110773531061 0.118554495565478 0.456715543100395 0.259580601878963 0.795187300986664 0.89399699996025 0.882349297533818
"PBX4" 23.119765759924 -0.0837546104041204 0.322651669768004 -0.25958213842297 0.795186115618816 0.89399699996025 0.882349297533818
"SUB1" 11829.8957586514 0.0264755072725969 0.102023284911583 0.259504556195594 0.795245967067972 0.894000171434691 0.882353025843412
"BAG5" 3766.09672436281 -0.0184913748796831 0.0712828170899869 -0.259408587294463 0.79532000473541 0.894000171434691 0.882373807757214
"SMARCA5-AS1" 13.6087250881928 -0.0964197360927052 0.372541458983898 -0.258816123058327 0.79577711723832 0.894395241838936 0.882819562507486
"ZER1" 1558.23954748889 -0.0301336947574134 0.116469738819202 -0.258725528733179 0.795847020971246 0.894420849738082 0.882835723305191
"GRPEL1" 1473.21167764053 -0.0249860618773275 0.0966756943814621 -0.2584523652733 0.796057807285747 0.894523691268336 0.883008152502038
"DNAJC27" 332.468427262142 -0.0391065314165959 0.151491501674594 -0.258143400681296 0.796296237443258 0.894523691268336 0.883027050265499
"EWSR1" 23565.7375747058 -0.0157295492379186 0.0609201359436539 -0.258199509805216 0.796252936222263 0.894523691268336 0.883027050265499
"FEM1A" 2042.83270213918 0.0271221065582194 0.105019440567099 0.25825796073338 0.796207828422524 0.894523691268336 0.883027050265499
"MEF2BNB" 149.437574653946 -0.0538669876583079 0.208604869708641 -0.258224976883541 0.796233282663332 0.894523691268336 0.883027050265499
"ANAPC2" 1434.22790824658 0.0308680468478459 0.119680335397426 0.257920791626641 0.796468038211097 0.894569457428502 0.88305714562683
"CTAGE8" 92.6916315838196 -0.0430574345506671 0.167004915005089 -0.257821361421339 0.796544777655491 0.894569457428502 0.88305714562683
"FAM183A" 15.3050528534301 -0.112248943405555 0.43530398323512 -0.257863350046411 0.796512370927443 0.894569457428502 0.88305714562683
"ZNF212" 1055.29868862889 -0.0206591297897488 0.0800979448747102 -0.257923344001696 0.796466068334163 0.894569457428502 0.88305714562683
"TCP11L1" 707.161479254331 -0.0178824258605066 0.0694585291317068 -0.257454715555494 0.796827769025266 0.89472846563961 0.883302324215349
"C6orf89" 1500.85879679253 -0.0207812941439689 0.0808278442402606 -0.25710563407081 0.797097228356341 0.894771900728473 0.883302324215349
"CARD6" 44.2313906235442 0.0627837440867906 0.24408346192726 0.25722244182812 0.797007060639271 0.894771900728473 0.883302324215349
"OXSR1" 5003.39561429108 -0.0155121851487175 0.0603113010795235 -0.257201964989346 0.79702286718309 0.894771900728473 0.883302324215349
"TADA1" 1436.17261034203 -0.0208949996313038 0.0812721079639851 -0.257099270029556 0.797102141045121 0.894771900728473 0.883302324215349
"UBE2W" 1817.38855913704 0.0400724294281908 0.155744858315274 0.257295360255632 0.796950773900529 0.894771900728473 0.883302324215349
"RMRP" 50.9018386622333 0.157879871477524 0.614262772312891 0.257023343418741 0.797160752820181 0.894784779731103 0.883302324215349
"PIM1" 2361.06069962903 -0.0503983263487942 0.196132181630001 -0.256961024600591 0.797208860873562 0.894785867851345 0.883302324215349
"GPR156" 93.3746603620169 -0.0648713987646828 0.252640301350445 -0.256773754693626 0.797353431643792 0.894895219030477 0.883401156142018
"KC6" 141.156205082334 0.0635744891999762 0.247761659258504 0.256595348086708 0.79749116648832 0.894996885555238 0.88348748405103
"SLC31A1" 4683.54589567397 -0.0165973453648619 0.06469959122544 -0.256529369822908 0.797542105133693 0.895001137431141 0.88348748405103
"ESRRB" 17.3712250014001 0.0955637954243725 0.372632092228202 0.256456159889333 0.797598628012695 0.895011655056572 0.88348875312883
"A2M" 12.8675056131781 0.215136477822554 0.839693403865503 0.256208369426483 0.797789946404153 0.89512050849058 0.883639322752837
"DOC2GP" 32.9027312625344 0.0777191410590881 0.304158717933751 0.255521661805584 0.798320215067087 0.895609593522663 0.884165269779959
"EID2" 929.621466417027 -0.0271450839745144 0.106337694986092 -0.255272450451974 0.798512676572704 0.895696562995071 0.884285135299763
"ZC3H4" 2916.77357351194 -0.0261163384825447 0.102321520837667 -0.255237981890225 0.798539296995342 0.895696562995071 0.884285135299763
"BTG3" 614.441866051617 -0.0408312159040752 0.160038226019061 -0.255134144633746 0.798619492985488 0.895733586377366 0.884312561846924
"TMEM63C" 208.785623569632 0.0613325013753354 0.240834830951755 0.254666242141785 0.798980891586899 0.896033042898648 0.884651339050412
"C10orf32" 275.450586517135 -0.0413006254187824 0.162419662862198 -0.254283408122964 0.799276617024254 0.896152908703744 0.884855953646863
"CECR6" 387.269214728737 -0.0288357438584157 0.113393552895475 -0.25429791308326 0.799265411941892 0.896152908703744 0.884855953646863
"GRIP2" 218.533265724586 0.0627528699382811 0.247203609322922 0.253850945421703 0.799610713452189 0.896315729464359 0.884980181922735
"RGMA" 1832.25084517434 0.0396199624864099 0.155969609595719 0.254023604913206 0.799477322010782 0.896315729464359 0.884980181922735
"RTEL1" 110.968955815063 0.0559114163504929 0.220154191198778 0.253964805512198 0.799522747972562 0.896315729464359 0.884980181922735
"SECISBP2L" 2712.689936463 0.0407394615393632 0.160485062096159 0.253852047083069 0.799609862323781 0.896315729464359 0.884980181922735
"TOPORS-AS1" 111.539657102803 -0.0439811363402412 0.173366691358003 -0.253688502651412 0.799736217105327 0.896403476415313 0.885057686438567
"PAQR7" 307.895922494926 0.0307923356413921 0.121598465667616 0.25322963963675 0.800090763641936 0.896694979952249 0.885388641405525
"AP1G1" 6887.52951038216 0.0166507055022728 0.0658872711531267 0.252715057261597 0.800488411479021 0.897038969777935 0.885700876857431
"APOL6" 30.1591586792382 0.0714148483928412 0.282652921595041 0.252659155227689 0.800531613359533 0.897038969777935 0.885700876857431
"LOC102288414" 989.364038978752 -0.036781788830567 0.145584545028405 -0.252648993912029 0.80053946623318 0.897038969777935 0.885700876857431
"BCR" 6518.62602985546 -0.0219239429460329 0.0868386220100467 -0.2524676513579 0.800679614876838 0.897143052334109 0.885794506327236
"FAM78B" 65.8364238766819 -0.0504210935559526 0.20014033399963 -0.251928696971425 0.801096177838075 0.897450876282007 0.886132456578288
"SGCE" 954.766868121906 -0.0259730773684312 0.103093640312222 -0.251936756620205 0.801089948042135 0.897450876282007 0.886132456578288
"SYT17" 155.069203172773 0.034662048715487 0.137631878488654 0.251846077348603 0.80116004033177 0.897469453265131 0.886141658586596
"CPEB3" 157.272546275488 -0.0594691403075402 0.236370730566207 -0.251592657708028 0.801355934410385 0.897582955507047 0.886235448328246
"RFX2" 68.1094207236999 0.0830891971552613 0.330248467305219 0.251596011431203 0.801353341891574 0.897582955507047 0.886235448328246
"PAPD5" 1404.83830817896 -0.0396770293208715 0.157788643553653 -0.251456812272932 0.801460948448049 0.897643512572627 0.886290148439743
"NFKB1" 271.453002112427 -0.0312658128135028 0.124433445174854 -0.251265347267112 0.801608964763083 0.897643512572627 0.886363259911266
"SLC12A7" 2398.38584059063 -0.0342150988809957 0.136207504901313 -0.251198338195724 0.80166076931042 0.897643512572627 0.886363259911266
"VAMP4" 400.748611831784 0.0398929555486305 0.158837549017584 0.251155698355773 0.801693734519216 0.897643512572627 0.886363259911266
"LOC101927275" 9.5752103950366 -0.110354970137019 0.439613449924038 -0.25102728352849 0.801793015204177 0.897648777033659 0.886411597572409
"ELOVL7" 515.797539052637 -0.0353887786988588 0.14104992707348 -0.250895405854573 0.801894976432709 0.897709981283657 0.886462891768808
"POLD1" 4236.62272366515 -0.0369636612762699 0.147372169595376 -0.250818464420772 0.801954465263589 0.89771629929147 0.886467230569895
"DGKH" 59.4860478311722 -0.0580652753136171 0.231855093179106 -0.250437782139909 0.802248814379619 0.897879835984335 0.886698258570769
"KIF9-AS1" 28.9719468558216 0.069924295130899 0.27924546932873 0.250404403333698 0.802274624700329 0.897879835984335 0.886698258570769
"FAM35DP" 52.3435921382813 0.098453237818952 0.393594299694736 0.25013888131843 0.802479948543279 0.897879835984335 0.886740898951342
"FBXO43" 24.4964858181187 -0.0771027803259814 0.308072085688253 -0.250275126854576 0.802374590388377 0.897879835984335 0.886740898951342
"USP47" 2803.19997997273 -0.0222731965252137 0.0890271688326059 -0.250184261920011 0.802444855497773 0.897879835984335 0.886740898951342
"CCDC144B" 147.569304705977 -0.0848648481135778 0.339506758875636 -0.249965121149957 0.802614321830271 0.897879835984335 0.886827958340615
"HIST1H2BC" 61.7928653963312 0.124257421440374 0.497592862410717 0.249717049473694 0.802806172264985 0.898041532319756 0.886978509163128
"COQ10B" 852.622371963331 -0.0245179418523242 0.0985176703818701 -0.248868469557682 0.803462525718234 0.898722785102152 0.887642208663438
"NCR3LG1" 235.503629725073 -0.0808557475578624 0.325949723617191 -0.248062022144319 0.804086419308029 0.899314660105174 0.888269958014146
"ISOC2" 1952.9855817765 -0.0335229440392033 0.135249462435423 -0.247860090794884 0.8042426594333 0.899330436604589 0.888381041930268
"NME3" 837.373035819485 0.0409599638780108 0.165405679808191 0.247633357726948 0.804418098685037 0.899418836091185 0.888513316700435
"KIAA1109" 4275.87957727063 -0.0258675949032278 0.104501419761181 -0.24753343028586 0.804495422671576 0.899418836091185 0.888537208259074
"PTGES" 56.8635650823663 -0.0697466177494725 0.281859460830748 -0.247451753238662 0.804558625899712 0.899418836091185 0.888545501703171
"SIN3A" 6588.25487485368 -0.0146777350885176 0.0593616134552155 -0.247259705964545 0.804707240707879 0.899426063894303 0.88858660840625
"TMEM231" 462.985122392 -0.0306156922680665 0.123796908980052 -0.247305789137269 0.804671578834868 0.899426063894303 0.88858660840625
"LINC-PINT" 46.4453507482392 0.053064887559962 0.215487680021053 0.246254855752206 0.805484953890979 0.899977361513837 0.889378418180357
"MMP25" 1011.78955307732 -0.041766548586107 0.169765067860408 -0.246025575888498 0.805662434172376 0.900009126044098 0.889378418180357
"SNORD95" 19.2148394160259 0.0800447215404025 0.325420601868384 0.245973122417051 0.805703038608543 0.900009126044098 0.889378418180357
"TIMP4" 512.923782494731 -0.0527439219357939 0.21433511566888 -0.246081570773855 0.805619088892189 0.900009126044098 0.889378418180357
"TOR2A" 317.156810755478 -0.0390286400805703 0.158575133037969 -0.246120809315199 0.805588714945907 0.900009126044098 0.889378418180357
"ARHGEF7" 2986.24317157073 -0.0129116942785002 0.0525663078307592 -0.245626805673137 0.805971136889328 0.900240679908058 0.889588838843766
"ZBTB3" 1474.83950811673 -0.0230809729408555 0.0939844731301852 -0.245582830569091 0.806005181489698 0.900240679908058 0.889588838843766
"G6PD" 2353.13744886144 -0.040311996782089 0.164368336804414 -0.245254028639696 0.806259744673472 0.900419042971809 0.88980824339517
"FAM213B" 2128.79558582399 -0.0312661670932055 0.127728174054282 -0.244786769439905 0.806621538777352 0.900494037581856 0.890022825206022
"PSD4" 41.9506167791191 -0.0639875403947928 0.261334510675649 -0.24484917904398 0.806573213251725 0.900494037581856 0.890022825206022
"ZNRD1-AS1" 62.7258273992021 -0.0605072614060194 0.247074045474344 -0.244895255144485 0.806537535694774 0.900494037581856 0.890022825206022
"MIR100HG" 16.9862985663599 0.124552574910371 0.509431281479883 0.244493378083397 0.806848729912138 0.900494037581856 0.890088828448226
"PRR19" 224.080096776376 0.0396150554846161 0.161964372750799 0.244591170340705 0.806773001486761 0.900494037581856 0.890088828448226
"SLC25A5-AS1" 40.7957695616194 0.0572626533019515 0.234159622910205 0.244545377167397 0.806808462605611 0.900494037581856 0.890088828448226
"LOC646626" 13.507035831952 -0.0909020063240306 0.372177097047379 -0.244243955485682 0.807041886125991 0.900603708550474 0.890240354784904
"PLAG1" 1094.0236490572 -0.0496320104391731 0.203386911996354 -0.244027552963009 0.807209480683871 0.900737779221752 0.890363665295249
"SLC16A10" 575.651703134115 -0.0480773577683292 0.197201865671363 -0.243797682160118 0.807387515546275 0.900883483429308 0.890498473766006
"HCN3" 201.592487657449 -0.0503697698006512 0.206918055634299 -0.243428586481952 0.807673400898259 0.901149503077103 0.890752207792812
"JAKMIP1" 22.0536458951008 -0.0762310811081781 0.313731675109348 -0.242981780789614 0.808019511390635 0.901371703228047 0.890996547098626
"PET117" 355.736316618387 -0.0326491686635561 0.13439680030788 -0.242931145598425 0.808058737459128 0.901371703228047 0.890996547098626
"PRR29" 14.4686680589416 0.0977625811489595 0.402437212084802 0.242926295613932 0.808062494670303 0.901371703228047 0.890996547098626
"LOC101928441" 19.9903025803684 -0.0920886874437905 0.379274380936166 -0.242802287928036 0.808158563091784 0.901425892855109 0.89104089257542
"MAP3K2" 1428.24587000826 -0.0396597730266359 0.163551490416962 -0.242491052362325 0.808399689186624 0.901641864982696 0.89124515522655
"DPP4" 250.781941736597 0.0309268936185772 0.127803056630934 0.241988685042854 0.808788930745426 0.901937553860254 0.891612672824249
"AKR7L" 12.1357072697026 0.11649283978894 0.481567204094652 0.241903598912943 0.808854861414135 0.901937553860254 0.891623744835287
"ZNF544" 4500.64951080326 -0.0158639140092392 0.0656720128926947 -0.24156278010178 0.809118965203086 0.902126061526283 0.891853252096866
"LRRC27" 117.057206010711 -0.0366840735564769 0.151990031643834 -0.241358417783875 0.809277337967372 0.902249643445122 0.891966193432225
"SMEK1" 8931.91447331836 0.0206855601467666 0.0858214542460755 0.241030175129111 0.809531729471397 0.902451562121039 0.892184941419361
"KRTCAP2" 1516.43184267084 -0.0253540661249517 0.105336753252756 -0.240695344616466 0.809791247371597 0.902451562121039 0.892224417166192
"P2RX4" 220.777372084647 -0.0340639187051539 0.1414527177761 -0.240814876099251 0.809698599412337 0.902451562121039 0.892224417166192
"PPDPF" 1439.47005246925 0.0385215908341569 0.1599900610542 0.240774899267693 0.809729584859056 0.902451562121039 0.892224417166192
"UCP3" 48.409857363061 -0.0513320814613466 0.213255236733984 -0.240707249432653 0.809782019917973 0.902451562121039 0.892224417166192
"FBXL19" 4571.04738929822 0.0240584269427011 0.100008659067327 0.240563438876874 0.809893489618597 0.902501009158059 0.892245601253765
"LRRC34" 124.215477407414 0.0355064330539359 0.147664086454725 0.240454086747913 0.809978252661294 0.902501009158059 0.892245601253765
"SPATA33" 304.265283476668 -0.0353111862767745 0.146820188631872 -0.240506340482313 0.809937748503083 0.902501009158059 0.892245601253765
"ZDHHC18" 1752.03264256229 0.0216962324138038 0.0903624380902199 0.240102335354672 0.810250923811206 0.902751836343506 0.89248434399917
"ANKRD13B" 734.041374184799 -0.0558753393481653 0.233110926481348 -0.239694209926432 0.810567323926258 0.903051352433867 0.892741140539714
"DMXL1" 4542.74773199949 0.0375747661861966 0.157108059188503 0.239165109544846 0.810977556202412 0.903061316532854 0.892741140539714
"ELMOD3" 342.91304377543 -0.0249282414228725 0.104098011886143 -0.239468948265195 0.810741971773349 0.903061316532854 0.892741140539714
"KDM5B" 15009.13341603 -0.0155833536314297 0.0651637158975357 -0.239141574675287 0.810995804916547 0.903061316532854 0.892741140539714
"PPP1R36" 11.9387331254253 0.114764163175727 0.479925324113081 0.239129209086466 0.811005393117733 0.903061316532854 0.892741140539714
"SCARNA12" 80.7338215328345 -0.0599698225041305 0.250775157880788 -0.239137811778942 0.810998722640127 0.903061316532854 0.892741140539714
"SOX6" 13.570935213321 0.106827672960816 0.446278651171983 0.239374374463742 0.810815298691823 0.903061316532854 0.892741140539714
"TBX22" 18.9100584749084 -0.0913443116576023 0.382161574155039 -0.239020136599461 0.811089968478211 0.903061316532854 0.892741140539714
"WTAP" 6490.41786853796 -0.0193451369060468 0.0809393774031667 -0.239007730559711 0.811099588324129 0.903061316532854 0.892741140539714
"ZFP36L1" 7279.91797386806 0.0227426290522398 0.0949718687752201 0.239467005814819 0.810743477817504 0.903061316532854 0.892741140539714
"ZNF669" 910.273708751684 0.0172376285950769 0.0719446281063567 0.239595770369323 0.810643644039639 0.903061316532854 0.892741140539714
"COQ6" 275.462359653331 -0.0239509945803829 0.100364220067201 -0.238640768237386 0.811384149798778 0.903170766396323 0.892812439973221
"PSMB8" 480.205460988695 0.0438720082586572 0.183785049261592 0.238713695346414 0.8113275963791 0.903170766396323 0.892812439973221
"RDH10" 535.110938067224 -0.0281406965169873 0.117881674867421 -0.238719856573438 0.811322818523877 0.903170766396323 0.892812439973221
"ZC3H14" 6063.38012125059 0.019842718151626 0.0831507293789802 0.238635527310745 0.811388214063666 0.903170766396323 0.892812439973221
"KLHL26" 327.516860661034 -0.0306159101763285 0.128568673232989 -0.238128849014776 0.811781159939133 0.903502197476671 0.893121620968825
"LOC100630918" 58.9391249923514 -0.0569224369998911 0.239002171322883 -0.238167028712852 0.811751548660097 0.903502197476671 0.893121620968825
"SDHAP3" 259.991718780562 -0.0468245326851672 0.19673949798117 -0.238002704925316 0.811878996252492 0.903558108985976 0.893167666957127
"ZNF320" 2331.32472235591 0.0277069836747747 0.116611961356706 0.237599842695566 0.812191472531743 0.903825330298879 0.89344982091784
"MRPL2" 1295.22762917838 0.0299218108714771 0.125981805374704 0.237508986178452 0.812261948665503 0.903825330298879 0.893465742485482
"TRABD2A" 93.4011515868934 0.041810808679472 0.176285489853802 0.237176688303427 0.812519720443595 0.904059163743278 0.893687667697836
"LINC00266-1" 30.5633895456359 0.0656050122149329 0.276890065299747 0.236935233280805 0.812707035893739 0.904214580349039 0.893832072980058
"MAGI2-AS3" 122.472054612648 0.087053478298189 0.367773337638279 0.236704158211191 0.812886308842083 0.904361031206214 0.893967613653174
"GSG1L" 18.5056036424454 -0.090178379231645 0.381271888537668 -0.236519874511377 0.813029287080514 0.904428044096661 0.894063223468605
"C1RL" 1066.11340788758 -0.025527740362289 0.108224968975851 -0.235876624441308 0.813528407498197 0.904646810994464 0.894296535725154
"CSF1" 236.632310506525 0.0373508354811614 0.158550028569455 0.235577601708217 0.8137604555822 0.904646810994464 0.894296535725154
"EIF6" 5796.48635899526 0.032080943560507 0.136252677447763 0.235451839636738 0.813858054543908 0.904646810994464 0.894296535725154
"EMC1" 4372.47061983629 -0.016968337960652 0.0719351433141086 -0.235883841734475 0.813522806925386 0.904646810994464 0.894296535725154
"FAM46C" 64.8732737371919 -0.0560604682936742 0.237822737462678 -0.235723753295338 0.813647036757899 0.904646810994464 0.894296535725154
"GPR87" 14.3596311418702 -0.0928676406448463 0.394414720211655 -0.235456832328699 0.813854179858361 0.904646810994464 0.894296535725154
"PANK4" 734.509686393227 -0.0254166945541757 0.107756963096869 -0.235870553732359 0.813533118336455 0.904646810994464 0.894296535725154
"PIK3R3" 2360.58691465389 0.0250811776362494 0.106378148429362 0.235773775033356 0.813608219009357 0.904646810994464 0.894296535725154
"POU6F1" 352.485633987451 0.036625395836466 0.155521013475922 0.235501267757212 0.813819694992865 0.904646810994464 0.894296535725154
"SMIM15" 3241.74239218708 -0.0355824509862771 0.150809289056353 -0.235943364025679 0.813476618376042 0.904646810994464 0.894296535725154
"TRA2B" 19278.2414883831 0.0162843923736546 0.0691169859173821 0.235606228447518 0.813738239907801 0.904646810994464 0.894296535725154
"C1orf21" 3277.6585742059 -0.0251875241509003 0.107046862767442 -0.235294370145343 0.813980264452832 0.904676701202861 0.894369224454579
"POU3F1" 367.803158972632 -0.0491291942815303 0.20928952900819 -0.234742724656845 0.814408424636102 0.904940626145436 0.894716430701306
"WNT4" 19.4791994051663 0.13356528221839 0.568861468047355 0.234794039886124 0.814368593929967 0.904940626145436 0.894716430701306
"MORC2" 3736.85073807626 -0.0150939986443471 0.0643701930462767 -0.23448739129143 0.814606620655671 0.905085969371989 0.894872548780595
"GJB2" 11.7330025299723 0.128324440785413 0.547769817012305 0.234267089569359 0.81477763379141 0.905085969371989 0.894937168296603
"LCN10" 30.4146434830604 0.1030706573928 0.439906361357243 0.23430135694059 0.814751032554262 0.905085969371989 0.894937168296603
"THOP1" 3196.43739874704 0.0299040052422847 0.127727024420506 0.234124339605956 0.814888450706104 0.90515609873622 0.894997269899847
"NINJ2" 12.3436579646931 -0.105909614657917 0.452910388623582 -0.23384231697529 0.815107395992232 0.905346318942338 0.895176113145183
"GAPVD1" 2526.0126035804 -0.0186920069218503 0.079993383516193 -0.23366941239667 0.815241635774089 0.905442439310968 0.895254149491415
"IQCA1" 406.790763912261 0.0313847358423981 0.13434887547385 0.233606241449389 0.815290681832817 0.905443934153436 0.895254149491415
"FAM134C" 1286.6552657719 0.0195909635836005 0.0840157697886915 0.233181980393369 0.815620097769885 0.905544873127915 0.89549260476366
"TRABD" 1483.59439649355 -0.0403103617148487 0.172839178894491 -0.233224677255936 0.815586944472101 0.905544873127915 0.89549260476366
"KHK" 407.759492171964 -0.0337978711482083 0.14526714887116 -0.232660112150919 0.816025345142265 0.905941811994998 0.895875884695823
"C19orf45" 11.0241084035706 -0.133464774210393 0.57466904979252 -0.232246323790326 0.81634670001279 0.906086601546181 0.896043704988239
"NHLRC4" 12.5789358422933 0.0999433082229743 0.430239655723966 0.232296830134821 0.816307474296227 0.906086601546181 0.896043704988239
"PBX3" 1482.67299630707 -0.0235166047812386 0.101198030398541 -0.232382040328499 0.816241296903086 0.906086601546181 0.896043704988239
"MCRS1" 3897.60906950108 -0.0222718290936623 0.0959571222682904 -0.232101886417473 0.816458879734882 0.906130476513508 0.896068588853598
"MTERF" 963.967968672347 -0.0188140073543241 0.0810695243854488 -0.232072501928987 0.81648170215399 0.906130476513508 0.896068588853598
"TBL1XR1" 5178.83429232788 -0.0311287026307374 0.134563346358535 -0.231331216658339 0.81705749691628 0.906610475621957 0.896638829674118
"CGB7" 13.6200974205976 0.109133014933905 0.472204822780708 0.231113723682967 0.817226453753797 0.906744946525285 0.89675621287302
"MPPED2" 456.759910111392 -0.0458761680623843 0.19855617177526 -0.23104881430888 0.817276879476853 0.906747894454943 0.89675621287302
"ZNF213" 305.318988340042 -0.0304336746554751 0.132024766077643 -0.230514891710373 0.817691693128044 0.907155097542754 0.897149664546098
"CTBS" 60.0757549921812 0.0496169874428028 0.215668979516395 0.230060843956611 0.818044490814057 0.907312243503325 0.897372884004475
"NELL1" 11.1558321840598 0.107300249204925 0.466554770582152 0.229984250447249 0.818104008041053 0.907312243503325 0.897372884004475
"RPL37A" 37088.3167374473 0.0283884071648471 0.123409001342249 0.230035142137792 0.81806446237619 0.907312243503325 0.897372884004475
"TRIM41" 1855.05542329887 0.0152751448606362 0.0664242146620442 0.229963499581497 0.818120132746966 0.907312243503325 0.897372884004475
"UPF2" 4648.63365152675 -0.0161682951339369 0.0703877681755535 -0.229703193509584 0.818322413196676 0.907483557124455 0.897533052395144
"AANAT" 10.0800354824919 0.124466501277044 0.542189971209484 0.229562529530732 0.818431726372858 0.90755176013609 0.897591239606281
"ELMO2" 2122.27188049893 -0.0164504559609622 0.0717128397201442 -0.22939345346188 0.81856312390139 0.907644442893637 0.897673637525624
"GPR85" 7.34951433390808 -0.122779467357312 0.535592194395759 -0.229240583865918 0.818681930950713 0.907670136867381 0.89774221777357
"ABCC1" 3830.77274198554 0.0233773990680257 0.10211057763972 0.228941992185266 0.818914002159326 0.907821385796199 0.897934982161504
"ADAMTS8" 361.865972682685 0.052617161487894 0.230031872610015 0.228738569533356 0.819072115251839 0.907932047125402 0.89802589172844
"NDUFB5" 2566.42589026892 0.0200065424540231 0.0874830545942493 0.228690488081543 0.819109488305896 0.907932047125402 0.89802589172844
"MRPL37" 4629.40299431883 0.0193675199249303 0.0847282274639338 0.228584032790896 0.819192236007554 0.907970747629067 0.898054898183503
"LOC100130093" 33.5322938295003 0.0705137804122816 0.308686992826313 0.228431330282703 0.819310935188797 0.908049288944575 0.898123310430264
"FARSA" 3931.29477684844 0.0303543552661742 0.133007333027687 0.228215652289304 0.819478593720445 0.908122056151597 0.898192091432761
"GCH1" 529.470748472575 0.0241156309908571 0.10570014459575 0.22815135289632 0.819528578821523 0.908122056151597 0.898192091432761
"UBA1" 19084.3537434598 0.0214206100196993 0.0938951292607225 0.228133346088909 0.819542577095819 0.908122056151597 0.898192091432761
"GMEB1" 950.203592356876 -0.024742816043207 0.108631418353002 -0.227768507659582 0.819826210457964 0.908208985400856 0.898330503511699
"NOM1" 2120.4915264399 0.0194224437754293 0.0852783131698652 0.227753611129032 0.819837791847207 0.908208985400856 0.898330503511699
"ZNF19" 181.578775064954 -0.0339293495615562 0.148936615319257 -0.227810666227549 0.819793434261435 0.908208985400856 0.898330503511699
"IGFBP5" 165.585352598118 -0.190081271360573 0.838197887143813 -0.226773741948076 0.820599682689631 0.908840841170113 0.899103587502944
"CCNE1" 1260.04661881347 0.0424829400005879 0.187480802708383 0.226598880455339 0.820735662917897 0.908938410356331 0.899190823114416
"PPP1R13B" 486.061153073916 -0.0357804897623059 0.15804757670623 -0.226390625582401 0.82089761838278 0.909064733221044 0.899306503033638
"GBA2" 3779.67828287838 -0.0191024810190081 0.0844623767520493 -0.226165563338171 0.821072653174204 0.909122524726201 0.899326531612056
"HCP5" 84.7967309228762 -0.0457224150661902 0.202226377922596 -0.226095208428699 0.821127371229799 0.909122524726201 0.899326531612056
"RMDN3" 1258.18934395173 -0.019253420587842 0.0851630369985228 -0.226077195769521 0.821141380593758 0.909122524726201 0.899326531612056
"SAE1" 13960.3427149498 -0.0132758622418435 0.0586838010696219 -0.226227033693559 0.821024845733202 0.909122524726201 0.899326531612056
"MED13" 5226.08409015962 -0.022977285182147 0.101829185477281 -0.225645379312922 0.821477243348456 0.909377415306412 0.899570865562583
"TXNL4B" 624.256407439142 0.0177808992267244 0.0787922158203953 0.225668221683923 0.821459475948054 0.909377415306412 0.899570865562583
"AURKA" 3900.83357932 0.0203031578372144 0.0900479675532427 0.225470473003288 0.821613293137433 0.909432825840268 0.899658097372314
"GYG1" 1261.40030847555 0.0187655877785056 0.0835925723768064 0.22448869851638 0.822377059807974 0.910065956350199 0.900432613559565
"PAXIP1OS" 15.578737037458 0.0879034467793634 0.391736374487981 0.224394395068003 0.822450431588498 0.910094094229502 0.900451151905222
"GOLGA2P5" 452.849188056398 -0.0403587597220075 0.180364934996472 -0.223761673646804 0.822942753788967 0.910435441021017 0.900928339665764
"TCN2" 2777.25666450961 0.0238093633062659 0.106510652366228 0.223539737832039 0.823115459152862 0.910564581015189 0.901055580851157
"CPPED1" 720.144696174884 -0.0295276544874317 0.132193347000203 -0.22336717510743 0.823249749431283 0.910628715803855 0.901140754883478
"ZNF692" 864.473452369037 -0.0335522811697721 0.150748541494645 -0.222571182693427 0.823869266746229 0.911186064288115 0.901757017128796
"HAAO" 112.023620268236 -0.0482902297721904 0.217036624837134 -0.222498068279618 0.823926176875494 0.911195915255805 0.901757441577254
"EIF3J" 6361.18500724187 0.0238342021038093 0.107298108858977 0.222130682052699 0.824212153617374 0.911447075851059 0.902008553903936
"NDUFB11" 2798.25960266673 0.0263968194237713 0.11890042714748 0.222007776229681 0.82430782982669 0.911458683856831 0.902051383294808
"C11orf83" 619.143035803046 -0.0357640477111443 0.161177426136417 -0.221892411167272 0.824397638295734 0.911501478641248 0.90206575780634
"RBMXL1" 3338.11510085125 -0.0176275826064313 0.0794847963407858 -0.221773010914619 0.82449059046835 0.911501478641248 0.90206575780634
"SERINC2" 966.291801470909 0.0412669447628613 0.186045334528333 0.221811231480124 0.824460835785999 0.911501478641248 0.90206575780634
"SP100" 16.4123580043817 -0.147938087779027 0.669342134486295 -0.221020133287389 0.82507675651458 0.912011981276461 0.902645174067998
"COX10" 1057.08646316489 0.0181336399724567 0.0821004557211998 0.220871368047404 0.825192591846129 0.912011981276461 0.902648104923767
"LACTB" 656.512289471925 -0.0353512878715834 0.160042685578733 -0.220886619989842 0.82518071582008 0.912011981276461 0.902648104923767
"CASP2" 2339.51539079218 0.0137400866692472 0.0623221557183946 0.220468732361127 0.825506121251971 0.912092968195862 0.902867255669702
"MAP1LC3C" 81.2634432900171 -0.0407784024431213 0.184948207484815 -0.220485524016064 0.825493045159006 0.912092968195862 0.902867255669702
"ARFGAP2" 3356.2602245804 -0.0205337635092613 0.0932913367642326 -0.22010364757828 0.825790434110881 0.912353996874032 0.903116300096312
"RBM14" 5919.60441870214 -0.037631137029394 0.171143460923762 -0.219880659338526 0.825964099327792 0.912453764789193 0.903196371693807
"TMEM52" 108.281962699592 0.0584129479672781 0.265677327940846 0.219864255712041 0.825976874953782 0.912453764789193 0.903196371693807
"PLIN5" 53.7795742803901 0.0740757248144915 0.337803412097914 0.219286490786009 0.826426884612085 0.912897760923335 0.90362651751773
"TMEM17" 72.3009482910744 -0.04817113610129 0.219850228731247 -0.219108874160764 0.826565238149001 0.912934398998262 0.903715858650573
"ZNF225" 443.3213443464 -0.0260816769603822 0.119095789318089 -0.218997473459968 0.826652015887395 0.912934398998262 0.903748801580724
"PSMA2" 11694.1315539453 0.019155250512541 0.0875881196742777 0.218696903002091 0.826886161639378 0.913037645899956 0.903885343074545
"RGS20" 18.6405850681921 -0.0660782714732216 0.302152636500192 -0.218691692512104 0.826890220770527 0.913037645899956 0.903885343074545
"RAB5B" 4024.29301574651 0.0177014460772831 0.081106700955139 0.218248873013267 0.827235207600576 0.913365443850287 0.904200059700357
"ENDOG" 153.963831812833 -0.05120673032644 0.235085306225239 -0.217821909623641 0.827567873005611 0.913378008875041 0.904200059700357
"GLO1" 12309.6745092286 0.015919643893858 0.0730923603316341 0.217801748659197 0.827583582039165 0.913378008875041 0.904200059700357
"PPCDC" 693.154386145793 0.0285828670962606 0.131234434747602 0.217800054926383 0.827584901766155 0.913378008875041 0.904200059700357
"TCAP" 33.7654392303301 -0.0722909951416814 0.33189459138107 -0.217813116028394 0.827574724796465 0.913378008875041 0.904200059700357
"TMEM50B" 534.928347800246 0.0290545717412726 0.13338240493797 0.217829118876546 0.827562255711929 0.913378008875041 0.904200059700357
"UFSP1" 27.0122527859479 0.0586771107209512 0.2692869281783 0.217898102659108 0.827508505489116 0.913378008875041 0.904200059700357
"ZNF134" 3747.72682814133 0.0168808255122817 0.0775273687693887 0.217740209428429 0.827631532644121 0.913378008875041 0.904200059700357
"ABCB4" 36.8252736661172 0.0577580744053544 0.26581211790483 0.217289094495059 0.82798305540952 0.913510311295528 0.904327509304931
"DDA1" 1102.69816439464 -0.0337457713499624 0.155400144808103 -0.217154053438197 0.828088290299344 0.913510311295528 0.904327509304931
"EIF4A2" 19002.2286997262 -0.0275518349616091 0.12671016391341 -0.217439817854212 0.827865603250781 0.913510311295528 0.904327509304931
"NAALADL1" 181.274692123305 0.0394963767968024 0.181620916916988 0.217466013646736 0.827845190401501 0.913510311295528 0.904327509304931
"NFXL1" 2253.71614755883 -0.0254128849443396 0.116993076309686 -0.217216999039077 0.8280392376231 0.913510311295528 0.904327509304931
"PFDN6" 1926.67815564 -0.0217022203015215 0.0998756920212928 -0.217292314699504 0.827980546004021 0.913510311295528 0.904327509304931
"CCP110" 1368.24632730861 0.0332719705305536 0.153284071266758 0.217060848238112 0.828160925113407 0.913537347774447 0.904344928080718
"ARHGAP11B" 94.6648039459103 0.0371279988693264 0.171463997577097 0.216535245847351 0.828570554557272 0.913936095450411 0.904724414043247
"LOC101929679" 17.2238287955181 -0.0987900223962919 0.456771067319377 -0.216279071649731 0.828770221419342 0.913967898594697 0.904724414043247
"PTGER4" 36.0577276181446 0.058779609905034 0.271809019932064 0.216253345528141 0.828790273441227 0.913967898594697 0.904724414043247
"SSSCA1" 632.486699786118 -0.0387878334874975 0.179218901811409 -0.216427135170785 0.828654816648869 0.913967898594697 0.904724414043247
"TBK1" 2554.45757175931 0.0228961081875871 0.105877393369887 0.216251151061101 0.828791983906359 0.913967898594697 0.904724414043247
"MAP3K6" 273.292569211636 0.0319320116584697 0.147977874341096 0.215789095502648 0.829152148608325 0.914311960316209 0.905055649897182
"ACE2" 19.8690464722252 -0.0763225991644896 0.35398167005387 -0.215611726880871 0.829290414072158 0.91441130641404 0.905144644325594
"FZD8" 481.668963818339 0.030040754516344 0.139483129542851 0.215371956557048 0.829477332397621 0.914511164754117 0.905286726027613
"AACS" 3813.45900191326 -0.0226386028930511 0.105218961232693 -0.215157065112871 0.829644864037884 0.914589628269186 0.905407631223777
"LAMTOR2" 1127.64827222183 0.0209824868627074 0.0977311336582983 0.214696034695242 0.830004314348885 0.914879617616313 0.905737950145151
"GTPBP1" 4990.10776728895 0.0162402685638479 0.0757411751168492 0.21441796405711 0.830221134121326 0.914954395256164 0.905898451743309
"MEGF6" 1141.17803156713 -0.0280146325473412 0.130688572902314 -0.214361760368149 0.830264959345033 0.914954395256164 0.905898451743309
"SNORD116-14" 37.262330343188 0.0629222539933593 0.293637445671689 0.214285524277825 0.8303244058191 0.914966786906894 0.905901358848247
"PRC1" 2739.15677840867 0.0172201262761263 0.0804400865207433 0.214073940257209 0.830489397383363 0.915095474611424 0.906019409590685
"SLC36A4" 1655.65818740081 -0.0266618812855945 0.124679250819504 -0.213843772001746 0.830668889275213 0.915219067857302 0.906153262187812
"SPIN3" 1444.57860389912 -0.0371192493735488 0.173648874741998 -0.213760379551548 0.830733923311195 0.915219067857302 0.906162246171667
"APOL4" 7.42787176881985 -0.136862965548051 0.640753940730806 -0.213596759767022 0.830861526419439 0.915219153043433 0.906209592793987
"SCARNA22" 10.1460669250118 -0.0934802655338975 0.437725599054585 -0.213559055572257 0.830890931640369 0.915219153043433 0.906209592793987
"ATF6" 2023.8001593394 -0.0299744365597385 0.140430045678866 -0.213447460013534 0.830977965573542 0.915261909163106 0.906235994775304
"TM6SF1" 33.845995031037 0.112891842705241 0.529058950607887 0.213382351013113 0.831028745365595 0.915264731333317 0.906235994775304
"CNDP1" 9.650502575593 0.0851419269787686 0.399570060873878 0.21308385015774 0.831261561091477 0.915314605595705 0.906247935106285
"CNN2" 17986.0042224243 -0.0225423543748046 0.105792452357161 -0.213080932264435 0.831263836975321 0.915314605595705 0.906247935106285
"SNORA64" 28.2197147660634 0.064644892862078 0.30338748519642 0.213076992349324 0.831266910012873 0.915314605595705 0.906247935106285
"TTC3" 2136.98760866591 -0.0240658117452236 0.112939003249535 -0.213086808390287 0.831259253745477 0.915314605595705 0.906247935106285
"SCARNA9" 7.47089168251569 -0.146110938802035 0.687390722641659 -0.21255878787617 0.831671119311487 0.915706565357926 0.906626651007548
"ILF3-AS1" 444.042654151941 -0.0295389229336083 0.13906657707868 -0.212408499253534 0.831788355615837 0.915749203334675 0.906692499692202
"KRT19" 4002.27240437454 0.0264663289964338 0.124735152552575 0.212180195035866 0.831966457047352 0.915872370682181 0.906824680995658
"CALHM2" 28.2921511657569 0.0578459458219996 0.273691404829946 0.211354630803774 0.832610556389306 0.915977423123456 0.907017266707891
"CCDC122" 104.490471318293 -0.0538188935443762 0.254602458615341 -0.211384029192298 0.832587618043231 0.915977423123456 0.907017266707891
"EGLN3" 1453.0218260988 0.026660262469455 0.126326675134354 0.211042223988723 0.832854323300925 0.915977423123456 0.907017266707891
"HLTF" 8748.70520743874 -0.0345906985758873 0.163269744785514 -0.211862268917788 0.832214487408989 0.915977423123456 0.907017266707891
"KDM6A" 4778.03620237135 -0.0139098406714703 0.0658877961350725 -0.211114067967224 0.832798262969495 0.915977423123456 0.907017266707891
"MRPS23" 2659.96931919445 -0.0166260981875004 0.0786565418979925 -0.211375910843656 0.832593952440497 0.915977423123456 0.907017266707891
"MYO18A" 2664.32235020642 -0.023140191905956 0.109665792231423 -0.211006471891655 0.832882221215407 0.915977423123456 0.907017266707891
"NEXN" 524.955995495916 -0.0284173302433083 0.134459309595842 -0.211345204201368 0.832617911607274 0.915977423123456 0.907017266707891
"NUP62CL" 145.085990484455 0.0326475721631032 0.154303464188749 0.211580292994379 0.832434485173084 0.915977423123456 0.907017266707891
"OTX1" 87.6090430550912 -0.0837258524585496 0.395819675432179 -0.211525241556355 0.83247743786601 0.915977423123456 0.907017266707891
"STK38L" 4618.51649136373 -0.0296839633850054 0.140393514782526 -0.211434006983776 0.832548622767757 0.915977423123456 0.907017266707891
"TIMM8B" 2067.98675973463 -0.0260648274925143 0.123451139852966 -0.211134765734512 0.832782112522588 0.915977423123456 0.907017266707891
"USP37" 3132.48515935262 0.0283526441515503 0.134265036735068 0.211169227976273 0.832755221826742 0.915977423123456 0.907017266707891
"C11orf70" 85.4492003070259 0.0519988039079041 0.246647364415164 0.21082245914608 0.83302581253622 0.916078857089935 0.907098984534314
"PTGIS" 2089.43014501618 0.0261305881459666 0.123979975272356 0.210764585882224 0.833070974137945 0.916078857089935 0.907098984534314
"ACTG1" 117584.921826004 0.0223746851556302 0.106210000943156 0.210664579201024 0.833149015996046 0.916111604103397 0.907122050174088
"SNORD24" 9.67355825700045 -0.107156328742236 0.509237808650276 -0.210424927061586 0.83333603917325 0.916264173748067 0.907263762042448
"C1orf145" 19.0232920770172 0.0716566321298633 0.340867630536231 0.21021835372616 0.833497255407546 0.916335277548132 0.907315448469705
"PRDX2" 10907.7809387912 -0.0223808444122257 0.106452794743125 -0.210241961859542 0.833478830533994 0.916335277548132 0.907315448469705
"KIAA1549L" 74.5400073931452 -0.0511340837755341 0.243759017263793 -0.209773096189494 0.833844771991007 0.916558078749974 0.907631813627927
"PLEKHH1" 1512.68683947244 0.0261377044464018 0.124755788943115 0.209510954704633 0.834049384528918 0.916670470346411 0.907775263808513
"SLC25A22" 1989.95872530821 0.0359026094275095 0.171408433939924 0.209456492905668 0.834091895681341 0.916670470346411 0.907775263808513
"GNB4" 2166.44788235177 0.0302757875218546 0.144593478622377 0.209385567110695 0.834147258833697 0.916678241601414 0.907775263808513
"KTN1-AS1" 54.086514437392 0.0447574344324315 0.21393471866663 0.209210710217523 0.834283751880859 0.916775163725974 0.907861876918848
"NDUFB2-AS1" 12.1862742892765 -0.0835229519104446 0.39967039950279 -0.208979579209147 0.834464180085612 0.916815028071125 0.90793436057327
"NEAT1" 555.604911561439 0.0930595900161692 0.44519020043106 0.209033329857807 0.834422219844352 0.916815028071125 0.90793436057327
"PSKH1" 942.314578821107 0.0300943739757836 0.144082448154577 0.20886911876662 0.834550412093138 0.916855881603886 0.907966262584146
"CCDC87" 33.92633812746 -0.0538243875946013 0.258169196194328 -0.208484933090495 0.83485034582552 0.916912390588123 0.908168717939475
"SNAP47" 1116.10887676001 0.0225936019124946 0.108345801141673 0.208532325890057 0.834813344970088 0.916912390588123 0.908168717939475
"PDCD2L" 989.740737961892 0.0230054680800663 0.110388173214276 0.208405188800524 0.834912605199833 0.916912390588123 0.908168930631147
"SNF8" 2822.42165200489 0.0164043290016123 0.0787386896497776 0.208338862058503 0.834964389776712 0.916912390588123 0.908168930631147
"ARHGAP5-AS1" 56.1733014702094 0.0438249921106239 0.210696346811403 0.208000721293247 0.835228404160512 0.916912390588123 0.908200568739356
"DKK3" 1082.41628027228 0.0305896349244036 0.14693115207597 0.208190261167947 0.835080412458878 0.916912390588123 0.908200568739356
"FGF2" 12031.1167279132 0.0307145629624132 0.147662452987373 0.208005233158627 0.835224881252792 0.916912390588123 0.908200568739356
"IER3IP1" 1411.26373663101 0.0274639727367992 0.132057867318616 0.207969228145544 0.835252994404082 0.916912390588123 0.908200568739356
"PNKD" 835.748288295507 -0.0286565671968656 0.137813656819917 -0.207937064135172 0.835278108631852 0.916912390588123 0.908200568739356
"DSCR3" 2824.31394324431 0.0162516974877513 0.0781916499314689 0.207844411800941 0.835350454150701 0.916938779892939 0.908217333073483
"JAK2" 320.849520679404 -0.0357793109634563 0.17236391233197 -0.207580058258053 0.835556876403787 0.917006280521316 0.908256074548342
"NISCH" 5086.13610570522 -0.0170338226881497 0.08202893831237 -0.207656261785129 0.83549737120129 0.917006280521316 0.908256074548342
"TERT" 396.166485976404 0.0455635513119302 0.219438558959793 0.207636941875282 0.835512457489326 0.917006280521316 0.908256074548342
"LINC00674" 923.762365742868 0.0261133952232481 0.125903024774877 0.207408799510103 0.835690611003382 0.917100027638677 0.90833955633928
"QTRT1" 1371.00268398991 -0.0265218453528075 0.127982418412151 -0.207230381187182 0.835829941510755 0.917146884198922 0.908429108717391
"DYNC2LI1" 306.874531640649 0.0276555811274887 0.133693742091861 0.206857708481872 0.83612098584076 0.91736018456906 0.908683529162363
"ILDR1" 34.4505414877167 -0.0563649835392184 0.273111513977455 -0.206380839527224 0.836493436511323 0.917450650711153 0.908840662360504
"IQCE" 424.225481503262 -0.0246064425872637 0.119173582610986 -0.206475647103651 0.836419385687687 0.917450650711153 0.908840662360504
"LINC00886" 11.3250507906408 -0.0996629596910557 0.482783861169319 -0.2064339090575 0.836451985611461 0.917450650711153 0.908840662360504
"MYADML2" 30.328851452872 -0.0562345387963747 0.272295143154112 -0.206520535566613 0.836384325412498 0.917450650711153 0.908840662360504
"SLC25A29" 3298.82055323741 0.0305104436267988 0.147888504004839 0.206307067828615 0.836551057961881 0.917460837891867 0.90884137410445
"NDUFV3" 1206.53962558704 -0.0152866294147336 0.0742422368213398 -0.205902058844484 0.836867417183493 0.917593319902654 0.909049489074253
"NT5E" 26.7712307043556 0.0859941606538432 0.417765792274991 0.205842992039995 0.836913557447827 0.917593319902654 0.909049489074253
"PURB" 3670.22982680961 0.0278737295597393 0.135340686650429 0.205952328524343 0.836828149269328 0.917593319902654 0.909049489074253
"ACBD5" 1358.0041359306 -0.0311053159371249 0.151252423971071 -0.205651685576121 0.83706300108715 0.917704163488292 0.909149916219238
"CIR1" 1152.83170136386 0.0186658330596616 0.090928805793732 0.205279645946349 0.837353645610782 0.917848323876519 0.909366163218491
"TNFAIP8L3" 11.3283393773477 0.0844398405709422 0.411428438304417 0.205235790017181 0.83738790817056 0.917848323876519 0.909366163218491
"DOC2A" 227.275868843598 -0.0335557187320747 0.163661240098931 -0.205031556108159 0.837547470509181 0.917873281096449 0.909366163218491
"POLM" 408.093523476369 0.022468443388607 0.109622827817225 0.204961355549673 0.837602317819053 0.917873281096449 0.909366163218491
"TMEM183A" 410.008079596528 0.0315650237791835 0.153981639798273 0.204992126467389 0.837578276573283 0.917873281096449 0.909366163218491
"ZNF385A" 845.409729234279 0.0267481977467328 0.13050506478985 0.204959077946936 0.837604097310751 0.917873281096449 0.909366163218491
"RARRES1" 9.80963436558272 0.0963141725791407 0.471407985638407 0.204311711963697 0.838109918185758 0.918215541209861 0.909853404649944
"SLC7A6OS" 801.759506801926 -0.0134457944227106 0.0659383186867679 -0.203914729560869 0.838420134391404 0.918502394587501 0.910128245497752
"DUOX1" 34.1186270524722 -0.087883142905236 0.431177237548344 -0.203821387708071 0.83849307869202 0.91852929476754 0.910145501255442
"COMMD1" 631.230982521697 -0.0184654635124022 0.0906566448874294 -0.203685714768413 0.83859910614233 0.918592430768868 0.91019866245287
"TRAPPC4" 1677.50023284713 -0.0266971760190738 0.131185286841914 -0.203507395240485 0.838738466058173 0.918692069400822 0.910287992346401
"KCNN4" 18.3187371703241 0.0973055847133207 0.478467785119195 0.203369145718097 0.838846514025166 0.918757401720945 0.910343329348854
"RPUSD4" 2073.60683439471 0.0183891035856846 0.0905141652585911 0.203162715284934 0.839007853969847 0.918828078466257 0.910456489065089
"NEU3" 700.998336978255 -0.0242159483929798 0.11924914832026 -0.20307019994763 0.839080163428002 0.918854255347313 0.910473027771907
"KCTD10" 3751.6487428579 0.0153192095488277 0.0754682415162017 0.202988823391875 0.839143768001268 0.91887089727142 0.910480119334346
"WBP11" 7868.30548176368 0.0113403518155818 0.0559150696937042 0.202813872498109 0.839280514589922 0.918914617750816 0.910555163953773
"ADPGK" 2213.57102564352 -0.0148744202067804 0.0733820441639278 -0.202698362743241 0.839370802955418 0.918922084042699 0.910555163953773
"INE1" 50.426837892676 -0.0675374248205887 0.333219842041272 -0.202681282143527 0.839384154210113 0.918922084042699 0.910555163953773
"EMC6" 977.801970331452 -0.0425970118552752 0.210515543479661 -0.202346160056303 0.839646115735722 0.919155857491089 0.910777408923559
"PROSER1" 7035.57058107626 -0.0110381564817339 0.054618655777584 -0.202094986128605 0.839842467487549 0.919264774411755 0.910928460554515
"PDE6B" 251.580457495736 -0.0360239499079608 0.17831956569623 -0.202019053642875 0.839901828623024 0.919276740524836 0.910930915965447
"LPAR5" 14.6320214457156 0.0845671617022674 0.419257890243098 0.201706786372542 0.840145956892321 0.919490922147719 0.911133750000686
"APOLD1" 40.2972860958462 0.0464878498177639 0.230692214386658 0.201514602221672 0.840296212702289 0.919549331806459 0.911234759206928
"TAX1BP1" 5819.96797749831 -0.0176693634412037 0.0878427171031032 -0.201147733402472 0.840583058811093 0.919810204781932 0.91148386598737
"B4GALT6" 769.554144983567 0.0520584957657516 0.259820553020977 0.200363270574475 0.841196482840453 0.920375332138883 0.912087038686733
"IZUMO4" 28.6023463239549 0.0567071456815116 0.283271650600922 0.200186448454038 0.841334765229862 0.920473574270503 0.91217498093627
"RNF139-AS1" 23.6320041716717 -0.0687624536260242 0.343648784716903 -0.200095145637342 0.841406169817208 0.920498640739452 0.912190407261738
"FDX1L" 569.524012673516 -0.0203301597464879 0.10171419148035 -0.199875351222897 0.8415780683239 0.920615287661132 0.912314772170925
"AP2A2" 2905.37663280917 0.0169601577056765 0.0850074411369112 0.199513801131371 0.841860848625869 0.920770775649049 0.912536998019702
"PPAP2C" 4107.48004468704 0.0317210848416344 0.159029242201167 0.19946699363321 0.841897459812711 0.920770775649049 0.912536998019702
"SOX5" 59.4766616812702 0.0498865946088607 0.250327677513222 0.199285173355334 0.842039676512568 0.920873258026247 0.912629143959342
"ATAD3C" 81.8229571886666 -0.0585900451564367 0.294514742771518 -0.198937562870632 0.842311585805858 0.920998705409745 0.912777788403324
"C21orf58" 372.789851054482 -0.0349127233927284 0.17553748074053 -0.198890420697871 0.842348462997502 0.920998705409745 0.912777788403324
"CENPK" 1521.75510270212 -0.0238173915278782 0.119715395420686 -0.198950113677382 0.842301767935134 0.920998705409745 0.912777788403324
"PTGES2" 2314.17628252781 -0.0260205453811491 0.130902906220644 -0.198777446065941 0.84243683935437 0.921042281109587 0.912811554948358
"BTBD6" 613.197259312598 -0.0218131653728897 0.109904143849114 -0.198474457913405 0.842673866865113 0.921108059594406 0.912839074941008
"LTA4H" 11174.1112733303 0.0137711078657153 0.0693924904778624 0.198452422890177 0.842691105411255 0.921108059594406 0.912839074941008
"MFHAS1" 2442.36418097845 -0.0212528249470523 0.107081737302352 -0.198472918748446 0.842675070989653 0.921108059594406 0.912839074941008
"MOK" 51.9477089147279 -0.0483711908500418 0.243692322879919 -0.1984928793751 0.842659455355798 0.921108059594406 0.912839074941008
"CNTNAP1" 516.443290013537 -0.032993050129689 0.166645931807501 -0.197982931667365 0.843058417960506 0.921350388031914 0.913174960971004
"ALG14" 158.484447449778 -0.0244635140010799 0.123741918094896 -0.197697872941642 0.843281454016825 0.921437384673477 0.913354536142867
"ANGPTL1" 20.022139794084 0.0835061494270935 0.423650203496053 0.197111080646209 0.843740612434114 0.921483362645309 0.91337963558025
"C9orf47" 12.3660392087504 0.0865125339489449 0.438956310843128 0.197086889542095 0.843759542843842 0.921483362645309 0.91337963558025
"EPCAM" 10601.08054754 -0.0165217378907642 0.0838313959885678 -0.197082938867168 0.843762634397751 0.921483362645309 0.91337963558025
"FAM120AOS" 1827.1203134746 -0.0178218234187574 0.0902814786821196 -0.19740287464174 0.843512280243525 0.921483362645309 0.91337963558025
"ISM1" 44.2507971092733 -0.0537911476056854 0.272556849739662 -0.197357533509303 0.843547759343716 0.921483362645309 0.91337963558025
```
