## Supplementary Tables 42-61 for "Transcriptomic Convergence and the Female Protective Effect in Autism": AFF2_vs_control_DEG_res_manual_adjustment_Cutoff_Of_10.txt (part 3 of 3)

```
"PSMA3" 7976.4939300726 -0.0135679657461662 0.0687738800795401 -0.197283703209333 0.84360553168577 0.921483362645309 0.91337963558025
"TRAF1" 66.677095061142 -0.0507327539810457 0.257138154376361 -0.197297651544899 0.843594617023708 0.921483362645309 0.91337963558025
"VPS29" 1764.07894076923 0.017958211999282 0.0910400421320975 0.197256191657128 0.843627059739901 0.921483362645309 0.91337963558025
"GALNT6" 384.78979745204 -0.0246441769736009 0.125153034641656 -0.196912340513063 0.843896136416374 0.921562774028293 0.913462172493848
"GAREML" 970.660315439701 0.0231392133407536 0.117612045095142 0.19674186705992 0.844029545173421 0.921562774028293 0.913544597265723
"WIZ" 1968.90235100422 -0.0256668740698733 0.130696298545463 -0.196385623430223 0.844308348006122 0.921814164376637 0.913784369044819
"PIGO" 1026.30038509689 -0.0167014773648491 0.0852004077720261 -0.196025791443838 0.844589978954562 0.921977591468315 0.913980071229355
"ZNF444" 1139.21540678447 0.027939281843258 0.142541392725625 0.196008200207765 0.844603747657915 0.921977591468315 0.913980071229355
"FAM69B" 1185.42313873119 0.027270599360254 0.139264574159971 0.19581863890905 0.844752120759808 0.921980494265333 0.914016638494539
"VSIG1" 139.756387591949 -0.0334467223204854 0.170798738845944 -0.195825347110165 0.844746870033845 0.921980494265333 0.914016638494539
"MRPL22" 1651.8348741461 0.0163549321611186 0.0836403731944126 0.195538727727857 0.844971222439629 0.922153831287847 0.914169608507448
"PXDNL" 10.8257549913148 -0.0861832196663615 0.440853785722674 -0.195491617532749 0.845008099326773 0.922153831287847 0.914169608507448
"CDX4" 320.138513254441 0.0606567251005164 0.310596711387634 0.195290944419611 0.845165185896167 0.922272236773846 0.914277554637066
"MRPS11" 1146.28804559206 0.0242301098142536 0.124335892407528 0.194876228779025 0.845489844090628 0.922414404306472 0.914504743906568
"ZSWIM8-AS1" 114.289342590736 -0.0405754217923848 0.20820799284498 -0.194879270665632 0.845487462668372 0.922414404306472 0.914504743906568
"STX17" 1344.52181625258 -0.0224700224014068 0.115402786270177 -0.194709531092263 0.84562034998929 0.922503763419351 0.914583896937776
"AIFM1" 3174.45782603201 -0.017294415865852 0.0890549668391594 -0.194199340920391 0.846019798916524 0.9227659068891 0.914806032600417
"GCNT1" 1920.79524965629 -0.0316646213670556 0.163087716214769 -0.194156997853576 0.846052952829981 0.9227659068891 0.914806032600417
"HIST1H3G" 30.9916623626233 0.102718670045977 0.529056998726031 0.194154259925346 0.846055096591397 0.9227659068891 0.914806032600417
"PLAC8" 11.6925658783076 0.0761017317638536 0.391729467222625 0.194271144071487 0.845963578872718 0.9227659068891 0.914806032600417
"EIF4E1B" 14.719324712923 -0.0817561415598229 0.422405478890655 -0.193548960999596 0.846529065552848 0.92293128727728 0.915008449310985
"FAM171A2" 752.581893693354 -0.0437298373362352 0.225852423351381 -0.193621289014023 0.846472427414781 0.92293128727728 0.915008449310985
"KIAA1161" 453.450876579213 0.0513881858652779 0.26548203428323 0.193565587230864 0.84651604592461 0.92293128727728 0.915008449310985
"MARCH7" 6621.08199113382 0.0185864819071839 0.0959526046407495 0.193704818923597 0.846407018358504 0.92293128727728 0.915008449310985
"ZNF296" 368.832739676377 0.0511906981875254 0.26445565110126 0.193570067322647 0.846512537672536 0.92293128727728 0.915008449310985
"BRF2" 873.890987101827 -0.0155800565170684 0.0806136021371448 -0.193268333184798 0.846748825209788 0.923074258815893 0.915150787839891
"RSL1D1" 14531.2037990385 -0.0129018931617288 0.0667681305373269 -0.193234302921152 0.846775475121754 0.923074258815893 0.915150787839891
"SCAMP1" 3039.35781007502 0.0351762013786152 0.182184252008593 0.193080362274979 0.846896031906242 0.923107914014707 0.915219081015524
"BANK1" 51.2042683965821 -0.0675392353206429 0.351703674244789 -0.192034488879508 0.847715189938534 0.923446326410013 0.915573491237249
"C3orf52" 656.820598584046 -0.0178283275011096 0.0927807087254531 -0.1921555433885 0.847620368139461 0.923446326410013 0.915573491237249
"IGSF10" 122.184198426912 0.0440505226047447 0.229514749592373 0.191928940004859 0.847797867998488 0.923446326410013 0.915573491237249
"ITIH4" 154.998034640142 -0.0451862841480535 0.234765660243845 -0.19247399343294 0.847370937276464 0.923446326410013 0.915573491237249
"LPP-AS2" 20.7632357675289 -0.0700494145474573 0.364207158157617 -0.192333986245109 0.847480598163823 0.923446326410013 0.915573491237249
"RNF2" 3924.71312939687 0.0249354260619421 0.12962891991062 0.192360054215797 0.847460180154052 0.923446326410013 0.915573491237249
"SLC22A17" 1161.17980370121 -0.0248693689085675 0.129561125982954 -0.191950855010626 0.847780701498968 0.923446326410013 0.915573491237249
"TRAPPC6B" 1953.90765251897 -0.0274166042368807 0.142652527897224 -0.192191506459903 0.847592198749302 0.923446326410013 0.915573491237249
"TSACC" 78.2011374617036 0.0369930840799512 0.192326913201536 0.192344812611778 0.847472118286846 0.923446326410013 0.915573491237249
"ZNF277" 820.476418423594 0.0141978546283138 0.073912105178576 0.192091059969283 0.847670877621915 0.923446326410013 0.915573491237249
"CTTN" 7695.31973038625 -0.0131961868882745 0.0687967728671856 -0.191814039210097 0.847887873465619 0.923491371019301 0.915608713501454
"ZDHHC9" 2022.07348990987 0.0139021274117267 0.0725738074559224 0.191558468531089 0.848088077263338 0.923656427942663 0.91576292281958
"ERGIC3" 5319.76306249498 0.0160279941044542 0.0838323888672984 0.191190950431169 0.848375993349775 0.923916988282583 0.916011816317157
"BLOC1S5" 18.9042558955924 0.0716884102493735 0.376114118718424 0.19060281622409 0.848836783617432 0.924312748200212 0.916447319877682
"MTMR14" 2798.46090087204 0.0134744890063678 0.0707430249035083 0.190470919567642 0.848940128855357 0.924372255259129 0.916480878692146
"BPNT1" 666.259230265186 0.0203944271737677 0.107185555834321 0.190272159481001 0.849095868627468 0.924384695143843 0.916480878692146
"MFSD10" 3126.54860872977 0.0274816931823405 0.144435324394493 0.190269889291628 0.849097647483303 0.924384695143843 0.916480878692146
"ZNF385B" 79.5436301432148 0.0484958531218191 0.254857596439531 0.190286080538021 0.849084960499866 0.924384695143843 0.916480878692146
"NPM1" 134249.486272402 0.0173543182910601 0.09126660370365 0.190149710702624 0.849191817104871 0.924434195806886 0.91652051482148
"FAM208B" 5695.04209867577 -0.018934441841227 0.0996523938541294 -0.190004887077205 0.849305300960126 0.92450471515226 0.916580989752949
"WAC-AS1" 4049.01666643251 0.0122360019941511 0.064445168751418 0.189866862500563 0.849413459984196 0.924569430438673 0.916635710267036
"SLC16A1" 35733.2652428942 0.0175287711897799 0.0924102525474911 0.189684268861527 0.84955654863808 0.924672156321562 0.916728114776593
"SIRT4" 31.7448560404366 0.0637070807126713 0.336126721130083 0.189532925256532 0.849675152104965 0.924748221848314 0.916788525572625
"RQCD1" 5319.40419023596 0.0128983936183331 0.068077552593601 0.189466176837055 0.849727461930701 0.924752131772077 0.916788525572625
"ECD" 2659.43558271611 -0.0160576222948462 0.0848568370948702 -0.189231921016497 0.849911050254892 0.924898902478837 0.916924593979345
"MPHOSPH10" 3231.15505300624 -0.0195042700020548 0.103133322106583 -0.189117053573607 0.850001075843384 0.924943844396877 0.916959710866546
"APTR" 311.537413446604 -0.0224181364736399 0.118808383793955 -0.188691536386178 0.850334585414665 0.925019086240749 0.917009461653749
"EEA1" 1452.46538602436 -0.0392940998590735 0.208007890838893 -0.188906775125698 0.850165883403111 0.925019086240749 0.917009461653749
"PCDH11Y" 114.497176890717 -0.0481451994614223 0.255140011465894 -0.18870109468447 0.850327093568839 0.925019086240749 0.917009461653749
"SPN" 52.5490185485374 0.0375663634438851 0.19906668685183 0.18871245630288 0.850318188288541 0.925019086240749 0.917009461653749
"STON1" 398.999357342107 0.0357609804777425 0.189447178346302 0.188764914789983 0.850277071371794 0.925019086240749 0.917009461653749
"MMP14" 3538.02821033449 0.0364664819266781 0.193360113372287 0.188593610598827 0.85041134095392 0.925019086240749 0.917030248974575
"SGCB" 2331.85543489872 -0.0232379646488484 0.123416943591831 -0.188288285000006 0.850650668330832 0.925212531761157 0.917226328909847
"TSEN54" 942.45317812438 0.0296354577982446 0.157741907674547 0.187873078468079 0.850976147197157 0.925315301947438 0.917453267494489
"TSPYL2" 1760.63978361334 0.0240814920472839 0.128150758957202 0.187915329126739 0.850943025900645 0.925315301947438 0.917453267494489
"ENO1" 103873.090904005 0.0158419129616798 0.0844319750982546 0.187629306826524 0.85116725071923 0.92543364503244 0.917551718347487
"JAZF1" 449.515489234196 -0.036585207832464 0.195006840469972 -0.187609869193781 0.851182489127667 0.92543364503244 0.917551718347487
"DHRS13" 1064.26352218407 -0.0175075313313773 0.0934265739452324 -0.187393485515592 0.851352129938756 0.925512062911486 0.917672581652788
"CASP8AP2" 2943.22367454613 0.0222324019389578 0.118743764921967 0.187230057540856 0.85148025901554 0.925545340241252 0.917686688666752
"GLIPR1" 30.5102675218173 -0.140628882262472 0.751016552534812 -0.18725137520315 0.851463545544403 0.925545340241252 0.917686688666752
"ZNFX1" 1606.87905959585 0.0233787037237936 0.12492333724889 0.187144405830395 0.851547412332105 0.925565333307834 0.917697069464091
"C6orf211" 5043.12246001443 0.0206186296328245 0.110250251529247 0.187016622155778 0.851647600277851 0.925621228083261 0.917743047270033
"EBI3" 23.6528182148981 0.0697873081910595 0.374107393527049 0.186543515040191 0.852018557615899 0.925918375259918 0.918018779509965
"ST3GAL6-AS1" 11.868458248389 0.0720991214273778 0.386493952988776 0.186546570443941 0.852016161807128 0.925918375259918 0.918018779509965
"GPR97" 14.0172168555811 -0.123280139791606 0.661516744364526 -0.18635981755841 0.852162601329166 0.925997577274245 0.918111976067363
"AP4M1" 491.964602466149 -0.0185891180635769 0.100044266561973 -0.18580892941088 0.85259460182138 0.92633224954344 0.918515381015484
"UBN2" 3698.09602090476 0.0365826365462362 0.197222414977604 0.185489243453339 0.852845316356804 0.926551613729673 0.918723442076735
"ENO4" 15.6998458519112 -0.069476539722058 0.376276386481015 -0.184642306076689 0.853509600978281 0.927077442544394 0.919331128085291
"LOC101927720" 119.168780833429 0.0391106828018425 0.211840691889481 0.184623088477481 0.853524675266349 0.927077442544394 0.919331128085291
"MYO1H" 9.72883743264265 0.0796222219192577 0.431639599302465 0.18446459047763 0.853649003163329 0.927159431140717 0.919402970125413
"VCAN" 36465.1715028111 -0.0306706245547924 0.1664507449681 -0.184262464915193 0.85380755836228 0.92727858295187 0.919511663704051
"MRPL19" 6060.44043740668 -0.0234437103077721 0.127344589899469 -0.184096633600842 0.853937647343359 0.927366807132653 0.919589687864728
"CACNB4" 180.841812732534 -0.0388459126817122 0.211107139415196 -0.184010416650627 0.854005283154512 0.927387201649825 0.91959823279011
"FBXO27" 368.520266103305 0.0192871543677521 0.10485592935494 0.183939568190413 0.854060863435569 0.927394503159657 0.91959823279011
"CELSR3" 3044.41142121212 -0.0211993041757042 0.115305061598662 -0.183854064008845 0.854127942025065 0.927414288726678 0.919608394322303
"GHR" 23.1898292656151 0.070313866418222 0.382840973974506 0.183663377742071 0.854277540445567 0.927523667147386 0.91970739457916
"CCNDBP1" 1106.07489175126 0.0107452158149496 0.0585629005160825 0.183481619254818 0.854420139664073 0.927625434174298 0.919798846707194
"CCDC93" 1436.24050973523 -0.0218804701617959 0.119842919594345 -0.182576244269238 0.855130525338522 0.928290497081998 0.920498757037954
"SPATA2" 1053.56311485453 0.0188751964884542 0.103422369243346 0.182505937801929 0.855185694923941 0.928297298624478 0.920498757037954
"RAB6B" 661.814372872217 0.0281557065971609 0.154519977309817 0.182214022337758 0.855414768974654 0.928485065079677 0.920652259073971
"UBE2B" 1068.83412923142 0.0226416593089654 0.124294875100629 0.182160843644074 0.855456501063032 0.928485065079677 0.920652259073971
"AIF1" 156.049514223843 -0.0353906611284118 0.194500635534113 -0.18195653207624 0.855616838741994 0.928496323139607 0.920652259073971
"MRPL54" 1015.28881214087 0.0199673777282482 0.109685019234001 0.182042888515613 0.855549068033429 0.928496323139607 0.920652259073971
"PCNP" 10139.7193403767 -0.0309212666147046 0.169913075255628 -0.181982855458207 0.855596180595292 0.928496323139607 0.920652259073971
"SWT1" 444.102578327003 -0.0277709221605084 0.152725120798023 -0.181835980979416 0.855711446475834 0.928496323139607 0.920691962306141
"CLPTM1L" 4200.04239337817 -0.0185980888688947 0.102512572382463 -0.181422516640274 0.856035946404951 0.928611879705643 0.920730879518484
"COX11" 2238.92928960641 0.0208062014896238 0.114823474246109 0.181201636914665 0.856209309799187 0.928611879705643 0.920730879518484
"CTRL" 141.725528685413 -0.0390451871413895 0.215407293112782 -0.181262141022061 0.856161820832585 0.928611879705643 0.920730879518484
"ELOVL4" 1391.60479176665 -0.0305645006466331 0.168671172102728 -0.181207613995935 0.856204618434791 0.928611879705643 0.920730879518484
"FBXW7" 1053.90161831255 0.0164801950206026 0.090828705966738 0.181442582993947 0.856020197131595 0.928611879705643 0.920730879518484
"GEMIN8P4" 121.247320478921 0.0290965111146788 0.160538463416014 0.181243239131292 0.856176656649756 0.928611879705643 0.920730879518484
"NDUFA6-AS1" 61.0790630913065 -0.0388813734015116 0.21410304659555 -0.18160121502129 0.855895695256961 0.928611879705643 0.920730879518484
"SUPT6H" 8797.73150010958 0.0106062604504144 0.0584311833871125 0.181517125541458 0.855961692188485 0.928611879705643 0.920730879518484
"LOC101928062" 91.7746624793115 -0.0339767596513767 0.187970854120018 -0.180755467705024 0.856559518860787 0.928630753509863 0.920859202419474
"MED9" 768.508133276819 0.015987230280732 0.08842014138749 0.18080982488673 0.85651685107486 0.928630753509863 0.920859202419474
"NOVA2" 212.870592455074 -0.0264664244781843 0.146373348079719 -0.180814504999707 0.856513177429784 0.928630753509863 0.920859202419474
"RAPGEF1" 4378.4764086418 -0.0199610339085946 0.110351766540853 -0.180885494943164 0.85645745440062 0.928630753509863 0.920859202419474
"ERLEC1" 1779.90645316973 0.021313349721428 0.118098441367983 0.180471050037127 0.85678277994969 0.928756252013307 0.921037158636032
"RASL11A" 70.5445545250123 -0.040231255616952 0.223212834893364 -0.180237196647638 0.856966357871358 0.928849163770577 0.921172434542491
"LOC100507351" 17.3867292585912 -0.0790376364936917 0.439871688567522 -0.179683390743069 0.85740113347919 0.929214291504538 0.921515607890528
"METTL1" 1198.71319324866 0.0143423438835643 0.079799306828769 0.17973018129518 0.857364398012348 0.929214291504538 0.921515607890528
"SURF1" 1126.14881962414 -0.019371736815909 0.107917238905386 -0.1795054896919 0.85754080719037 0.929312605736903 0.92157404399543
"HAX1" 3063.10644328377 -0.0279425703688308 0.155741263953153 -0.179416614836488 0.857610586306813 0.929335168651933 0.92157404399543
"ICOSLG" 396.312135774968 -0.0352675013882019 0.196758740956489 -0.179242361568074 0.857747402575322 0.929359092561666 0.92157404399543
"RNF34" 2255.97866735039 -0.0109678201028634 0.0612874620992106 -0.17895699588782 0.857971468819939 0.929359092561666 0.92157404399543
"TAB3" 1532.52398135743 -0.0169819266343737 0.0948119990245983 -0.179111576689442 0.857850092117107 0.929359092561666 0.92157404399543
"TCEAL4" 2874.95780821949 -0.0202567894341413 0.113195982382706 -0.178953254415469 0.857974406662208 0.929359092561666 0.92157404399543
"TMEM223" 409.1548860572 0.0246722814762031 0.137870938154958 0.178952009802625 0.85797538394535 0.929359092561666 0.92157404399543
"TRIM21" 558.445085191996 -0.0182150528296506 0.101607631234441 -0.17926855107588 0.857726839412692 0.929359092561666 0.92157404399543
"USP20" 721.932682496218 -0.0158595504031707 0.0885596335908782 -0.179083288402452 0.85787230380282 0.929359092561666 0.92157404399543
"ATP6AP1L" 42.2708099530726 0.0519411800442323 0.290621388175858 0.178724561087026 0.858153982730462 0.929499509283289 0.921703826611134
"LRRK2" 11.033329368101 0.0849764862373356 0.47643420012337 0.178359333178289 0.858440784590661 0.92953595837166 0.921745275943504
"MXD1" 231.709718774554 -0.0223935514581045 0.125589474543904 -0.178307549573162 0.858481450121883 0.92953595837166 0.921745275943504
"PAPL" 11.7237043206636 -0.0800806701373156 0.44869756115765 -0.178473602420984 0.858351050578802 0.92953595837166 0.921745275943504
"WDSUB1" 278.204438239443 0.018203824256545 0.101976240044488 0.178510447616067 0.858322116961003 0.92953595837166 0.921745275943504
"ZNF141" 639.586582341995 0.02732832206751 0.153257950094646 0.178315852786972 0.858474929604266 0.92953595837166 0.921745275943504
"MYC" 2658.72953256374 -0.041033712247531 0.230604059860663 -0.177940112035862 0.858770008648338 0.929795363002666 0.921993049661883
"C7orf25" 390.308804522035 -0.0233293584932079 0.131231474521217 -0.17777258526068 0.858901578170317 0.929884774814861 0.92207225476948
"COX14" 491.128664046056 -0.0218346126067499 0.123383291108454 -0.176965717242518 0.859535318199541 0.93048446810696 0.922638529787246
"PTGES2-AS1" 19.3069949037184 -0.0825332128699903 0.466605355026391 -0.176880123601072 0.859602551507937 0.93048446810696 0.922638529787246
"PTPRCAP" 89.6410198589069 0.0446159730999706 0.252150229133756 0.176942028778818 0.859553925248341 0.93048446810696 0.922638529787246
"SNX12" 3242.25746260073 0.0138841740593698 0.0786499108148918 0.176531338885395 0.85987653039696 0.93072796373354 0.922870512341278
"SNHG8" 1329.0961620026 -0.0204800386738929 0.116095481164988 -0.176406854671526 0.859974319865471 0.930780735527789 0.922913379465473
"RPS29" 11379.3759561744 0.0285351112550638 0.161866602508923 0.176287824744396 0.860067826688261 0.930828866309172 0.92295164505176
"LOC101928243" 22.2050640938618 -0.0566257738541957 0.321791699865917 -0.17597027480134 0.860317295281665 0.931045775315653 0.923157259142029
"INTS7" 2346.72397547806 -0.0145925322260357 0.0829830086878582 -0.17584964026703 0.860412069942961 0.931095257491436 0.923196863532854
"GDAP1L1" 356.134341493784 -0.0222968397847179 0.126961496912061 -0.175618910669915 0.860593344691309 0.931238334792523 0.923329268406533
"MRPL42" 5413.36448509079 0.0203067337086735 0.115734279815163 0.175459973839255 0.860718219091074 0.931295999928841 0.923401147695447
"SBNO2" 1392.08511919059 0.0214452292471676 0.122533319741952 0.17501549205008 0.86106746056759 0.931538956827425 0.92371370803492
"ASB1" 2293.60237384995 -0.00995626280491454 0.056964542141273 -0.174780002272692 0.861252502329292 0.931579862055652 0.923787980513751
"COMMD2" 3347.24942652633 -0.0187269080686 0.10711452159601 -0.17483071192933 0.861212655352028 0.931579862055652 0.923787980513751
"ARIH2" 5256.73679893606 -0.0130588609750502 0.0748322553255746 -0.174508451178368 0.861465889593306 0.931757579274082 0.923954743030024
"LOC101927043" 19.3637915549652 0.0787738015234997 0.451602059956638 0.174431891499927 0.861526052697292 0.931769559130534 0.92395715546737
"SCAMP5" 4638.03973977403 0.0191951870271971 0.110093190988752 0.174353989150502 0.86158727174084 0.931782679591194 0.923960699963256
"GCSHP3" 141.475478167199 -0.0344908835640451 0.197927702304123 -0.174260010915746 0.861661125018613 0.931789443058985 0.923977791944277
"GOT1" 3529.76636695962 -0.0213728869663567 0.122764826756586 -0.17409617665762 0.861789877902409 0.931789443058985 0.923991647315527
"PROKR1" 74.316584988128 0.0353584348765257 0.203055962386853 0.174131478144741 0.861762135114091 0.931789443058985 0.923991647315527
"CUX1" 3463.05860428748 -0.0163624177166486 0.0940909049253367 -0.173900099373393 0.86194397453016 0.931902974570343 0.924094763097519
"CDADC1" 117.115557562831 0.0250477960134252 0.144203449884544 0.17369761981062 0.862103108206513 0.931906677087118 0.924178973236324
"PTGR2" 1037.40539891006 -0.0199337987259355 0.114791151882218 -0.17365274587007 0.8621383764997 0.931906677087118 0.924178973236324
"C15orf52" 17.6997830477124 -0.0881493468405009 0.50832741019248 -0.17341057175556 0.862328715934189 0.932000437616738 0.924320903924621
"HIRA" 5531.33771445282 0.0141760303996067 0.0818036367315864 0.173293400709323 0.862420810689135 0.93204690437834 0.924357515198822
"ZNHIT6" 1897.48703015852 0.0215782198906968 0.124631580139999 0.173136053209452 0.862544486499561 0.932096602751473 0.924427968400779
"FKBP11" 711.881771574529 0.026462496361456 0.153047862222598 0.172903404053877 0.862727355907561 0.932214405064746 0.924547845520013
"TM9SF2" 9962.4950227196 -0.00917936043915823 0.0531070685063153 -0.172846302711411 0.862772240447659 0.932214405064746 0.924547845520013
"GPR173" 367.02648788827 0.0275916443672441 0.159782373036507 0.172682654806611 0.862900878422395 0.932300328659224 0.924623588847531
"TAS2R4" 25.3106161776972 -0.0816294860316991 0.473706673795465 -0.172320743082764 0.863185377653032 0.932501555893794 0.924866320690159
"HRH3" 361.187837005354 -0.0321515670172057 0.186965717585709 -0.171965039539758 0.86346501391501 0.932750563062527 0.925103809818016
"ISYNA1" 3813.50994280444 0.0263399060746576 0.153397665992283 0.171709953370364 0.863665560384796 0.932914110693917 0.925256537092334
"ZNF22" 4492.34080253203 -0.0184185484853089 0.107346983198953 -0.171579563173869 0.863768075387074 0.932971754125267 0.92530422847817
"TMEM38B" 803.570130578177 -0.0368964710112814 0.215283552997133 -0.171385461163272 0.863920685954941 0.933083497058133 0.925356839543044
"ULK3" 1305.8699087119 -0.016309945410228 0.095213521776144 -0.171298625510084 0.863988961174795 0.933104145483612 0.925356839543044
"ABHD8" 508.327961161592 -0.0331433986100226 0.193614304754535 -0.171182592381497 0.86408019472599 0.933110773213815 0.925356839543044
"ARMC6" 3007.70580696406 -0.0297223998894344 0.173962226844359 -0.170855480690222 0.864337403103477 0.933110773213815 0.925356839543044
"CBFB" 1724.18497758345 -0.0276379590181083 0.161522844367139 -0.171108669652249 0.864138319012105 0.933110773213815 0.925356839543044
"HSD11B2" 745.181840690513 -0.0306628957669272 0.179462551961676 -0.170859577286493 0.864334181855191 0.933110773213815 0.925356839543044
"IL21R-AS1" 13.5319547897641 0.0664968897025956 0.389204839369099 0.170853193424797 0.864339201634101 0.933110773213815 0.925356839543044
"SEC61A1" 12426.3332649358 0.0192186240441086 0.112399507358548 0.170984949095928 0.86423560019576 0.933110773213815 0.925356839543044
"SUZ12P1" 292.194975211209 -0.0250256307313248 0.146340132706634 -0.171010031687571 0.864215877646337 0.933110773213815 0.925356839543044
"SPINK1" 85.8386507163812 0.0604284652892954 0.353950648035346 0.170725680613137 0.864439469069871 0.933123737968291 0.925402086126332
"DCLRE1C" 438.791220108655 -0.022003822043869 0.128955203477305 -0.170631517383798 0.864513514054846 0.933139743192829 0.925419256792204
"MAP2K1" 3097.37463849954 -0.0122534965589923 0.0718463912630683 -0.170551315710842 0.864576581348266 0.933154754486426 0.925424674862814
"CCDC7" 27.8355756665715 -0.054770296183354 0.321660107695241 -0.170273822811893 0.864794796992118 0.933284145574188 0.925534057235678
"LMAN2L" 1218.39512097126 -0.0116594396106009 0.0684607535631683 -0.170308373831188 0.86476762610238 0.933284145574188 0.925534057235678
"LOC729970" 171.023252097154 -0.0236991655704259 0.139257316200682 -0.170182552823819 0.864866572395417 0.933308543331996 0.925548785618224
"CCRN4L" 847.019427495238 -0.0170354783976288 0.10014732266785 -0.170104181957304 0.864928204722432 0.933321993180672 0.92555265800132
"HIST1H2AG" 53.3491222589487 -0.0539978915378334 0.31763862760846 -0.169997874453715 0.865011808260656 0.933359148726909 0.925580039503052
"CNTNAP5" 23.8746760624824 -0.0524878297556672 0.309504034861724 -0.169586899825448 0.865335025735709 0.933654831951073 0.925863791870934
"FDFT1" 21239.6373826323 0.021515291573731 0.127249207956156 0.169079964577415 0.865733743979227 0.933816100174476 0.926041981323807
"IL17RB" 259.527785323434 0.0378277317187098 0.223694062190556 0.16910476455332 0.86571423733348 0.933816100174476 0.926041981323807
"NAGPA-AS1" 9.16980292133879 -0.0864128077746057 0.510867357650157 -0.169149205719621 0.865679281936124 0.933816100174476 0.926041981323807
"SWI5" 712.706716143557 -0.0153359719830998 0.0906300603288183 -0.169215069784338 0.865627476745886 0.933816100174476 0.926041981323807
"TRIP13" 2262.03388204943 -0.0172571593255844 0.102138121766366 -0.168959043177423 0.865828856973489 0.933816100174476 0.926081629401652
"MRPL11" 3704.46006529155 -0.0149823664308276 0.0888913404753262 -0.168546973762717 0.86615299248346 0.934059544558631 0.926366215866536
"VTA1" 4218.56693429878 0.0124514258860315 0.0739429106781882 0.168392422908833 0.866274568634051 0.934080281802384 0.926434137819255
"DHODH" 586.707948059018 -0.0124663348775955 0.0740878151039545 -0.16826430716176 0.866375352225261 0.934080281802384 0.926479815631196
"PRSS16" 528.262631681573 -0.0154342296288579 0.0918404104304328 -0.168054885170064 0.866540100901114 0.934080281802384 0.926497268561112
"RAB1A" 7785.11944210773 0.0120731628558958 0.0718546118131179 0.16802210117419 0.866565892031397 0.934080281802384 0.926497268561112
"TJP2" 11032.1159151515 0.00949768609082406 0.0564910561781276 0.168127252938517 0.866483169767422 0.934080281802384 0.926497268561112
"LHX4" 233.951176553826 0.0424031605312369 0.252853294106844 0.167698667644485 0.866820344412111 0.934131803505249 0.926563071461811
"MIER3" 3456.08323977827 -0.0255550165998034 0.152432045008089 -0.167648584642733 0.866859747062742 0.934131803505249 0.926563071461811
"PCNX" 4177.03843390244 0.0130563946179486 0.077784040535517 0.167854414968157 0.866697812789982 0.934131803505249 0.926563071461811
"THPO" 18.8240751494288 0.0558236737445886 0.332971873705387 0.167652820412036 0.866856414571204 0.934131803505249 0.926563071461811
"FBXO36" 145.320247862761 0.0347660811736102 0.207746563310858 0.167348526105766 0.867095824137467 0.934280123390896 0.926753318033707
"KCNA3" 60.2767278398054 -0.0446148174518816 0.267056798974556 -0.167061155616309 0.86732192974993 0.934470704422362 0.926932882317148
"TACO1" 894.195513859083 0.0142783019653907 0.0858065606386965 0.166401052077032 0.867841346059548 0.934977264935714 0.927425871460515
"ZNF155" 467.904472116625 0.0171780480267998 0.103473232199761 0.166014414178506 0.868145606707406 0.935251981073779 0.927688882077023
"MTCL1" 1995.16949515699 -0.0205074777896752 0.12371593194629 -0.165762626260442 0.868343759077843 0.935312318198045 0.927838479159327
"C12orf4" 776.559627129561 0.0243424662237174 0.147011501795955 0.165582052603636 0.868485872253168 0.935406197634455 0.927928181484533
"COX7C" 15306.0737200217 -0.0160643497144476 0.0970619963753077 -0.165506071524965 0.868545671350933 0.935417528146577 0.927929929735002
"TM7SF2" 1336.36896409444 0.0207937146327416 0.125823591508359 0.165260857550391 0.868738666295525 0.93557230021682 0.928073970944074
"RFX8" 10.2627473092582 0.0733908356582661 0.445206564421626 0.164846706053423 0.869064640778935 0.935825572295657 0.928296737102412
"ZC3HAV1" 4605.12354614168 0.0262998391248717 0.159611434218614 0.16477415451859 0.869121747655681 0.935825572295657 0.928296737102412
"ZNF483" 852.16522242996 -0.0339093728065829 0.205742766521006 -0.164814410635043 0.869090061114466 0.935825572295657 0.928296737102412
"TAS2R31" 15.2904567543164 -0.0739249792568723 0.448980891553139 -0.164650613528667 0.869218991002329 0.935877191560193 0.928338451094602
"NFKB2" 699.176337698602 -0.0377835290859005 0.229580621637714 -0.164576299238026 0.869277487279983 0.935887088851945 0.928338779842349
"OR2B6" 28.4022874119235 0.0830459786841686 0.505041901920859 0.164433838793008 0.869389626604827 0.935954735266154 0.9283963924266
"AHNAK2" 48.219407047114 0.0868455417229018 0.529625378149808 0.163975416031399 0.869750496999968 0.936063385352882 0.928490410818773
"MB21D1" 492.541608251606 -0.0210183843591438 0.128287332452764 -0.163838345979194 0.869858403815861 0.936063385352882 0.928490410818773
"PAWR" 4215.65376819765 -0.0250397421829137 0.152721182285995 -0.163957231132632 0.869764812712054 0.936063385352882 0.928490410818773
"ST8SIA3" 937.353154456942 -0.0303904349798251 0.185061856622637 -0.164217713657735 0.869559756925404 0.936063385352882 0.928490410818773
"THEM4" 834.44857751355 -0.0157295293359945 0.0959912794865408 -0.16386414911992 0.869838090406051 0.936063385352882 0.928490410818773
"TRPC4AP" 5558.55488709612 0.0128695605872405 0.0784633487952557 0.164020026991489 0.86971537805977 0.936063385352882 0.928490410818773
"YTHDF2" 10470.0690622504 0.0122714034629176 0.0749149385254234 0.163804492194212 0.869885055190435 0.936063385352882 0.928490410818773
"ATP13A1" 2713.0283759612 -0.0229901575043502 0.140509562448357 -0.163619878275545 0.870030395001389 0.936166711519549 0.928583417303463
"CLUHP3" 225.416584638218 -0.0298488096799632 0.182640511439901 -0.163429293121451 0.870180440353923 0.936275088924054 0.928681433233426
"LOC101928103" 24.0370155096093 0.0515139078106941 0.315700871030065 0.163173157054065 0.870382100496128 0.936415144133958 0.928834517144831
"GTF2H1" 1592.78915785817 -0.0110290856532589 0.0676329486650379 -0.163072671988354 0.870461216345094 0.936417954585581 0.928856815301293
"ZNF565" 203.660689560906 0.0210859415805373 0.129458167909114 0.162878417956144 0.870614163868543 0.93652941508289 0.928957889938385
"RARA-AS1" 8.34070452521561 -0.0737280766360105 0.45293833315548 -0.162777294918648 0.870693785846521 0.936561990306492 0.92898071687256
"LYRM4" 1813.97360968885 0.0131334027475633 0.0807771410020581 0.162588110753124 0.870842748671255 0.936669144111387 0.929077518543614
"SYT15" 130.375877827752 -0.0306985732670668 0.188944319557319 -0.162474179371949 0.870932459977653 0.936712559085263 0.929111097725408
"ATF2" 2352.85481592317 -0.019331730929492 0.119618582762089 -0.161611435975137 0.871611851100649 0.936859352072056 0.929338733707128
"DYRK1A" 4283.37536888141 0.0132284580715194 0.0818416318737929 0.161634827760019 0.871593429341723 0.936859352072056 0.929338733707128
"FAM81A" 22.2243021432917 -0.0536156190550674 0.331179925325978 -0.16189272040657 0.871390335471908 0.936859352072056 0.929338733707128
"LARP4B" 2596.84066232148 0.0123697781325301 0.0764385465403803 0.161826443494652 0.871442528607546 0.936859352072056 0.929338733707128
"PHF11" 257.994648021443 0.0182316001958138 0.112760341703342 0.161684506453331 0.871554306054985 0.936859352072056 0.929338733707128
"POLI" 1572.74428187095 -0.0266583911093582 0.164728075018422 -0.161832711918578 0.871437592193348 0.936859352072056 0.929338733707128
"RBM12" 13603.8753588376 -0.0153949516629346 0.0950329116719988 -0.161996001091385 0.871309002943812 0.936859352072056 0.929338733707128
"TK2" 234.642161024468 -0.0331162622115502 0.204906029459299 -0.161616826498159 0.871607605889753 0.936859352072056 0.929338733707128
"KIF5A" 1780.75993814828 -0.0184986831374528 0.114565513086816 -0.161468164712314 0.871724683200207 0.936880312179521 0.929340557307282
"MATN2" 679.146854688681 0.0148744765036969 0.092124078725339 0.161461332471438 0.871730063940296 0.936880312179521 0.929340557307282
"MVB12A" 665.722632205157 -0.0224462811347708 0.139199039380591 -0.161253132454451 0.871894034976732 0.937003485926985 0.929453256315568
"CCDC23" 819.529187648785 0.015667062936147 0.097271305951498 0.161065617274215 0.872041720072742 0.937050373913659 0.92954858034613
"TSEN15" 2548.83694574353 0.0544090526304222 0.338830059847902 0.160579178408332 0.872424855280049 0.937361668813375 0.929894851759614
"C1orf35" 649.56186318588 -0.024767711209535 0.154388193843946 -0.160424904216251 0.872546372949657 0.937415257737623 0.929929033337157
"PLBD2" 1646.25311386628 0.0157236846739681 0.0980337872696515 0.160390464470362 0.87257350063039 0.937415257737623 0.929929033337157
"SMURF2" 1923.04833848377 -0.0118885907782562 0.0743315298770052 -0.159940079235932 0.872928276229711 0.937637196660954 0.930120731915368
"USP38" 1290.23828811782 -0.015680909450143 0.0980118786490006 -0.159989887616575 0.872889040119361 0.937637196660954 0.930120731915368
"ZNF74" 1684.53398870242 -0.0210150176252195 0.131360794786514 -0.159979373293021 0.87289732265851 0.937637196660954 0.930120731915368
"ETV4" 4936.65638989234 -0.0147129538967602 0.0921109938397058 -0.159730704049987 0.873093213094006 0.937712987528948 0.930234347649377
"CD4" 152.096381169613 -0.0321020553641329 0.201074762406294 -0.159652335181017 0.873154950174165 0.937712987528948 0.9302380016747
"CDC26" 1705.13905253113 -0.017546911960951 0.109987216390448 -0.159535921871689 0.873246659160717 0.937712987528948 0.930273584418408
"C16orf96" 183.337342862084 -0.0240300852635926 0.151055996619236 -0.15908064427369 0.873605337649505 0.937712987528948 0.930282976696049
"FAM212B-AS1" 65.6886666385634 -0.0366524391721739 0.229976290313596 -0.159374860435372 0.87337354420579 0.937712987528948 0.930282976696049
"FBXO9" 1422.7418417459 0.00889870112439714 0.0559302548074045 0.159103532695136 0.87358730498749 0.937712987528948 0.930282976696049
"LGR6" 39.9627950203389 -0.0522587577675198 0.32836119542314 -0.159150223887378 0.873550519496181 0.937712987528948 0.930282976696049
"NMRK1" 263.74888325377 0.0340774720889086 0.213852323498206 0.159350487904306 0.873392745297523 0.937712987528948 0.930282976696049
"WDR13" 628.112421864114 0.0182110358179122 0.114400444695562 0.159186757240103 0.873521737013561 0.937712987528948 0.930282976696049
"CASP9" 1416.63297140212 0.0105569230490086 0.0664521212965917 0.15886510231766 0.873775155779428 0.937750890880596 0.93040171095942
"LOC375196" 8.92278976227279 0.0758428190790737 0.478646233736094 0.158452764763402 0.874100038621759 0.938046524938842 0.93068553231257
"FDPS" 9366.67200491698 -0.0179041397925026 0.113121331911009 -0.158273771091977 0.874241075250337 0.938144840884273 0.930773581217476
"C16orf46" 84.7156845054656 -0.0268911689509292 0.17032591680605 -0.157880664641014 0.874550834344713 0.938281239655975 0.930861442668166
"C1QTNF6" 166.372552920557 -0.0406261902177102 0.257337374489976 -0.157871316975345 0.874558200330469 0.938281239655975 0.930861442668166
"NSUN3" 294.600313961073 -0.0190195846512284 0.120530593103882 -0.157798814072341 0.874615333182638 0.938281239655975 0.930861442668166
"SLC25A1" 4687.90773426577 -0.0207708261103565 0.131469533511934 -0.157989653994407 0.874464951242779 0.938281239655975 0.930861442668166
"SLC25A5" 15487.4680977835 0.0135417863255801 0.0858148785732808 0.157802312963902 0.874612576013827 0.938281239655975 0.930861442668166
"MEF2BNB-MEF2B" 13.9535696316963 0.0660236753493581 0.420406250763605 0.157047320846053 0.875207554142873 0.938863509055667 0.931429612353772
"VCPIP1" 1660.14962547748 -0.0200427844664433 0.127885972394776 -0.156723869640468 0.875462474295165 0.939083899585829 0.931635044627838
"INTS1" 6373.70783881812 0.0188256764711694 0.120368286484227 0.156400635258992 0.87571723647273 0.939094078854995 0.931635044627838
"LOC81691" 365.242613203816 0.0170997652424031 0.109272905096193 0.156486781671542 0.875649337585213 0.939094078854995 0.931635044627838
"NPY2R" 22.1972855881367 -0.0525134071639916 0.3361725546505 -0.15620967993234 0.875867746920706 0.939094078854995 0.931635044627838
"OSGEPL1-AS1" 9.99459888035231 0.066279551723086 0.423459427886445 0.156519249208592 0.875623747556287 0.939094078854995 0.931635044627838
"RNF40" 3888.84734887841 -0.0167512591554414 0.107181302558658 -0.156289005223405 0.875805222405364 0.939094078854995 0.931635044627838
"SLC9A4" 8.62234607374614 -0.0811520572623843 0.519420487169979 -0.156235765178487 0.875847186338644 0.939094078854995 0.931635044627838
"SMARCD2" 4347.82563618861 0.0106551789084606 0.0681587737724547 0.156328794060064 0.875773860975229 0.939094078854995 0.931635044627838
"PDGFA" 1437.01875772015 -0.0349757721061799 0.224182559766404 -0.156014687951749 0.87602144368087 0.9391527755535 0.931736407498973
"EHD4" 2247.35815399033 0.0140131070093555 0.0900954663157866 0.155536206008849 0.876398612965081 0.939185822350995 0.931826955764405
"FAM171A1" 1884.38720307221 -0.01940527982761 0.12454760754506 -0.155806122735753 0.876185844324431 0.939185822350995 0.931826955764405
"GULP1" 7447.98527779078 -0.0268737144289394 0.172552205420529 -0.155742514930164 0.876235983969816 0.939185822350995 0.931826955764405
"RAPGEFL1" 546.94557839997 0.017018272304356 0.109400638121266 0.155559168544264 0.876380511821842 0.939185822350995 0.931826955764405
"RDH11" 6970.70430644176 0.00923858917698051 0.0593630022609217 0.155628738862863 0.87632567061136 0.939185822350995 0.931826955764405
"POLR3E" 3682.93043008071 0.0132502438392405 0.0852443528081185 0.155438376886575 0.876475731434591 0.939215441689704 0.931846849214145
"BEND7" 132.012024662792 -0.0270642749276333 0.174435016856006 -0.155153910123301 0.876699982582468 0.939296668136841 0.931898962097454
"C10orf118" 1489.75556600706 -0.0223111519383897 0.143753001132723 -0.155204773205329 0.876659885415219 0.939296668136841 0.931898962097454
"PPP1R3F" 46.3059142766392 0.0384237247562916 0.24753112974215 0.155227848700554 0.876641694290226 0.939296668136841 0.931898962097454
"RNF141" 2224.23688964567 -0.0209903143539593 0.13546323516592 -0.154952111753788 0.876859070494577 0.939326596007177 0.931900188432886
"TIAF1" 10.3390997009275 -0.0855253646077529 0.552025254652977 -0.154930166485802 0.876876371364829 0.939326596007177 0.931900188432886
"ZNF527" 369.164442735744 0.0179268096561814 0.11568872399432 0.154957277055469 0.876854998362647 0.939326596007177 0.931900188432886
"LINC01232" 67.7325205582859 0.0352396140592077 0.22768506176013 0.154773500671437 0.876999882839859 0.939405889964799 0.931969368602352
"MAP2K2" 4354.02093835592 -0.0162915651514076 0.105393561603326 -0.154578371805337 0.877153721826671 0.939464647504027 0.932008689845002
"NCAPH2" 2511.47868825815 0.0145867812471226 0.09434390528895 0.154612862404277 0.877126529208728 0.939464647504027 0.932008689845002
"RAB13" 6320.39758050777 0.0131979761026359 0.0855124156063259 0.154339881630704 0.877341753034304 0.93956000880661 0.932084326290823
"ZNF461" 262.84581247319 0.0195833394448407 0.126848893340816 0.154383210835151 0.877307590765658 0.93956000880661 0.932084326290823
"PNISR" 7797.77392851018 0.0271109072611746 0.176109667001666 0.153943322491877 0.877654424811855 0.939841830744592 0.932354420924779
"CCDC30" 20.2759538287981 -0.0582257543637995 0.378767624242372 -0.153724211461487 0.877827193704525 0.939973813442731 0.932475867125773
"GALK2" 393.568714516075 -0.014530683380571 0.0947750043001678 -0.153317675771873 0.878147762217654 0.94019048135567 0.932692190827538
"PLA2G12A" 970.233082744649 -0.0119310418134378 0.0777970720430806 -0.15336106488469 0.878113547334857 0.94019048135567 0.932692190827538
"CA12" 185.031105269396 0.0299263866748236 0.195760553289929 0.152872405455973 0.878498897350333 0.940260392320032 0.932727412053787
"LINC00461" 41.3205192727291 -0.0742688095315222 0.486190287240927 -0.152756670547635 0.878590168505974 0.940260392320032 0.932727412053787
"PYGO2" 2198.35412878791 -0.0110182412514796 0.072088071069416 -0.15284416808531 0.878521165827998 0.940260392320032 0.932727412053787
"RFK" 807.950520855701 0.0270965998107276 0.177229775260441 0.152889658472505 0.878485291371149 0.940260392320032 0.932727412053787
"RIOK1" 2034.94000848593 0.01172982503459 0.0767787070286125 0.152774453862824 0.878576144078095 0.940260392320032 0.932727412053787
"TRPC4" 420.617246252986 -0.0467946607079614 0.306154031234027 -0.152846789308455 0.878519098682157 0.940260392320032 0.932727412053787
"ZNF16" 709.671355218375 0.0124876704933627 0.0817137524554061 0.152822139702587 0.878538537857389 0.940260392320032 0.932727412053787
"STT3A" 7840.61712812982 0.0106269468580053 0.0696450445616214 0.152587264821155 0.878723768586984 0.940350353778223 0.932807173067852
"SRSF7" 20633.6005925773 0.0237406178667363 0.155702622282032 0.152474104281517 0.87881301340497 0.940392841786636 0.932839841374777
"GEMIN6" 786.347027847726 0.014484249891885 0.0951381917058503 0.152244326197282 0.878994234167759 0.940495708331678 0.932958190670183
"LINC00862" 64.5760252943231 -0.0370429474118157 0.243525681553846 -0.152111051185479 0.879099348051919 0.940495708331678 0.932958190670183
"ZNF75D" 594.650608121612 0.0212168438887488 0.139483284260803 0.152110297668916 0.879099942355827 0.940495708331678 0.932958190670183
"C11orf65" 35.1159688786083 -0.0412207443182872 0.271476427376383 -0.151839129152593 0.879313819326579 0.940610589938412 0.933054605119028
"IMPDH2" 16023.9257187853 0.0140234076758612 0.0923251229948488 0.151891567765835 0.879272459074742 0.940610589938412 0.933054605119028
"POLE" 6788.48806049505 0.0148551660556373 0.0978777445224369 0.151772664236578 0.879366243109546 0.940613660921075 0.933054605119028
"CHMP4A" 1647.20638724639 -0.0141904982430023 0.0937414970295988 -0.151379044421721 0.879676719085973 0.940892741403614 0.933321964241379
"SEC61B" 3054.18269430761 0.0156315694397126 0.103603160346293 0.150879272287295 0.88007095160669 0.941208338689402 0.933678146158607
"NR2C2AP" 615.935449509125 0.0151369011141778 0.1005136214721 0.150595520213939 0.880294795440565 0.941341660022128 0.933853525264896
"GATSL2" 733.004102740028 0.0187022480112136 0.124704908109206 0.149972028324946 0.880786683801128 0.941708506923117 0.934313214984255
"GOPC" 2360.88810342798 -0.0216248285840724 0.144493398116871 -0.149659630584517 0.881033159508153 0.941918976839412 0.934512534192745
"UBE2J2" 1771.56399414248 -0.0184261850492629 0.123263271341019 -0.149486419180659 0.881169824885555 0.942012030636269 0.934595358743794
"CATSPER2P1" 18.855953138681 -0.05013007359406 0.336052259567282 -0.149173445995007 0.881416772554363 0.942116852110306 0.934732995834373
"ISCA2" 915.603352817016 0.0146378336068807 0.0980801836352 0.14924353793346 0.881361466363826 0.942116852110306 0.934732995834373
"POC1A" 1892.40549429791 -0.0127400543727977 0.0854926313219304 -0.149019326880043 0.881538382597462 0.942193782571229 0.934799824257887
"ASCC1" 1761.28148241814 -0.0141267134315589 0.09492471050945 -0.148820189766631 0.881695518915773 0.942260977164534 0.934847495780838
"STOML2" 5838.99882634486 0.0114703487164475 0.0770785086040128 0.148813838308365 0.881700530839556 0.942260977164534 0.934847495780838
"MRRF" 1489.76765525254 -0.00986180690830219 0.0664642371875087 -0.148377643761713 0.882044742460097 0.942483039270381 0.935101452864875
"TERF2" 1587.19830825337 -0.00933293506550389 0.0629066067226993 -0.148361762805689 0.88205727492563 0.942483039270381 0.935101452864875
"C17orf96" 182.855971821917 0.0329621340424437 0.222361941274714 0.148236401667861 0.882156204775552 0.942535690591553 0.935144192092303
"TMEM41B" 3191.32610669303 -0.0268404640288688 0.181372289822647 -0.147985472616101 0.882354233175958 0.942694211411382 0.935291969708938
"C2orf48" 24.4166057791476 0.0516966328083282 0.350336950691712 0.147562604247875 0.882687969422913 0.942997694483664 0.935583567909458
"FTX" 173.776502230325 0.0296384722368856 0.201190049402996 0.147315795810149 0.882882765249324 0.943099642654061 0.935727870642909
"AIFM3" 32.3662685725441 -0.0362979679212752 0.247112865971713 -0.14688821554694 0.883220253656568 0.943248490709982 0.935815614520961
"FLII" 9212.7886037656 -0.0107307378596604 0.0730188075923393 -0.146958546893419 0.883164739780848 0.943248490709982 0.935815614520961
"SLC29A2" 1814.9961294691 -0.0257921604971624 0.17544169389249 -0.147012719296747 0.883121980858899 0.943248490709982 0.935815614520961
"TMEM30B" 644.654775739071 -0.0177282654142523 0.120692872156285 -0.146887426718091 0.883220876297504 0.943248490709982 0.935815614520961
"GPC1" 1283.18981889103 -0.0166933296045305 0.113793574835467 -0.146698349433763 0.883370121470971 0.943255113225808 0.935815614520961
"HTT" 7272.53878928282 -0.013948650605201 0.095057754047954 -0.146738693175564 0.883338276426833 0.943255113225808 0.935815614520961
"TWF1" 2367.78518715849 -0.0204083043867946 0.139124725326051 -0.14669070748543 0.883376153609482 0.943255113225808 0.935815614520961
"PLEKHA8" 4485.51787506785 -0.0168117871174117 0.114959797324662 -0.146240577216162 0.883731473887744 0.943581439832217 0.936129867499174
"EPB41L1" 1650.05595366075 0.0175629228247339 0.120175960825122 0.146143394270766 0.883808190466509 0.943610274561858 0.936148975614307
"METTL20" 55.2948662200151 -0.028135076278295 0.192738124819543 -0.145975666748015 0.883940597759807 0.943698561680352 0.936227066099712
"LINC00936" 14.2012968211779 0.0632955232116352 0.433974579766365 0.145850762147661 0.884039201930753 0.943750752547638 0.936269345964102
"IRF6" 721.739537879421 -0.0141823583107936 0.0973983208442501 -0.145611938561782 0.884227742834013 0.943792792087002 0.936406864200056
"ATP13A2" 3387.29541953127 0.0185578010467767 0.127541214716825 0.145504346089066 0.884312684585894 0.943830383964545 0.936434658826719
"GTPBP10" 1730.70236233284 0.0247710759446117 0.170769599496783 0.145055536919956 0.884667023306213 0.94410240267603 0.936747706233976
"KLK13" 165.497642024457 -0.0249915661956881 0.172829404875901 -0.144602512596934 0.885024713321786 0.944222567616663 0.936881568163882
"NFAT5" 2775.86516310218 0.02694119729055 0.186279486273728 0.144627826871722 0.88500472555689 0.944222567616663 0.936881568163882
"PLCXD3" 7.16062220820187 0.088598585538984 0.612723784492173 0.144597921251604 0.885028338585801 0.944222567616663 0.936881568163882
"SNORA66" 11.4689059624859 0.0649717859970007 0.448876899071745 0.144742993304755 0.884913792823584 0.944222567616663 0.936881568163882
"ZNF181" 892.755706558398 -0.0249453801467836 0.172769726192812 -0.144385134458941 0.885196354791238 0.944348744261635 0.936997256126553
"RUFY1" 1400.89470449096 -0.0172309584031046 0.119887686081515 -0.143725840128307 0.885716965574206 0.944691770552879 0.937486132075293
"MRM1" 435.392499553195 0.0225694683009961 0.157369670767585 0.143416887071768 0.885960946883232 0.944898904019413 0.937677872216036
"WDR27" 778.692834415594 -0.0222951157716922 0.155580337378263 -0.143302914413188 0.8860509542211 0.944913764221796 0.937677872216036
"ZNF519" 1075.03765610721 -0.0248911727124479 0.173732259423382 -0.143273176755208 0.886074439107995 0.944913764221796 0.937677872216036
"CCDC57" 186.739508180342 -0.0251053050899665 0.175360112716535 -0.143164284631526 0.886160435947499 0.944951007796144 0.937686280557257
"CRBN" 1710.27936756399 -0.0152739050313367 0.106750410807309 -0.143080526958412 0.88622658393199 0.944951007796144 0.937686280557257
"LOC101929567" 286.666790481991 -0.0262267385435879 0.183352668952298 -0.143039851524666 0.886258707817656 0.944951007796144 0.937686280557257
"ATF7" 1514.08613571622 -0.0125592465945281 0.0878970440653264 -0.142885881181555 0.886380309336807 0.944974503332282 0.937690567943732
"TTC23L" 31.8169102041732 -0.0387322549041586 0.271061829388396 -0.142890848894332 0.886376385932851 0.944974503332282 0.937690567943732
"ATP6V1G1" 6069.83703896314 0.0166136848759398 0.116513708815925 0.142589958252784 0.886614028592148 0.945117509447754 0.937875627380926
"PPIL3" 1320.00009194101 0.0137425722130551 0.0964388601356246 0.142500359229967 0.886684795642351 0.945139869209518 0.937888300051586
"CTCF" 6898.65568552119 0.00735277641321857 0.0516621615128828 0.14232421172283 0.886823923001892 0.945232076227082 0.937941745469393
"FKBP4" 16396.4737418206 -0.0141671725253742 0.099660924782413 -0.142153733334354 0.88695857601797 0.945232076227082 0.937941745469393
"TP73-AS1" 1903.20380402532 -0.0107322045328459 0.0755051778722343 -0.142138656384683 0.886970484762237 0.945232076227082 0.937941745469393
"TPH2" 18.1764221963771 -0.0549323463002085 0.386415810131954 -0.142158640665997 0.886954699897413 0.945232076227082 0.937941745469393
"ADAM15" 1160.12856962512 0.0161243538162125 0.113649181906024 0.141878309599673 0.887176127415748 0.945398150261367 0.93809702656355
"ARL4A" 2323.61364422823 -0.0155487345183847 0.109707851520122 -0.141728548166243 0.887294424381799 0.945471133019833 0.938159934163113
"BEST4" 53.2228124943523 -0.0397093085760731 0.280907380446711 -0.141360858917006 0.887584873770652 0.945557414390057 0.938290161672889
"CHIC1" 1412.84541540133 0.0301708762408865 0.213561595991545 0.141274820975214 0.887652840048196 0.945557414390057 0.938290161672889
"ITPRIP" 1552.03722235001 0.0120879486343849 0.0854311555164463 0.141493446522069 0.887480136877691 0.945557414390057 0.938290161672889
"LHFPL4" 684.686750626969 -0.0230882066874032 0.163367603925251 -0.141326714309694 0.88761184644456 0.945557414390057 0.938290161672889
"ILVBL" 1559.74501002629 0.0165947936441717 0.117685152616404 0.14101008729846 0.887861973458592 0.945704280354132 0.938449047605563
"IP6K1" 2542.5853074677 -0.0129703397851506 0.0920602623758084 -0.140889667815665 0.887957104616575 0.945752539548414 0.938487422792503
"ACOX3" 286.557100515476 -0.0211507801877191 0.150348863739437 -0.140678018188249 0.888124311322473 0.945824488191381 0.938539793524457
"CEP120" 1553.25393981709 -0.0250298995234488 0.17787625034196 -0.140715241496995 0.888094903931961 0.945824488191381 0.938539793524457
"MVD" 3456.86232506201 0.0283791773942961 0.202505262627521 0.140140443888096 0.888549026274488 0.946223709214156 0.938926425035315
"ARL6" 362.541825403234 -0.0218889525743352 0.156789289724145 -0.139607447759006 0.888970155795418 0.946484661585855 0.939199983390691
"LOC100288846" 8.34769366081522 -0.0634289677181884 0.454260217853676 -0.139631350545911 0.888951269115299 0.946484661585855 0.939199983390691
"MRPL21" 1601.65205757887 -0.0160774020777457 0.115237991609045 -0.139514771589301 0.889043384052038 0.946484661585855 0.939199983390691
"RRBP1" 7007.81748617011 -0.0139053026664763 0.0996356367700493 -0.139561537590898 0.889006431686094 0.946484661585855 0.939199983390691
"NXPH3" 182.764972070054 0.0249376692437564 0.179092851596291 0.139244358563069 0.889257056842795 0.94665904621109 0.939363509559025
"NMD3" 3186.77268368103 -0.0172004186308392 0.123662940537806 -0.139091133981087 0.88937813418302 0.946681755344703 0.939367014416147
"WDFY3-AS2" 54.9134161355442 -0.0303992854303576 0.218492604312496 -0.139131873712665 0.889345941587795 0.946681755344703 0.939367014416147
"RBM42" 2276.05634776565 -0.0172939363804464 0.125033337685747 -0.138314602333597 0.889991785438058 0.947281825231873 0.939952928960597
"SETD4" 1730.57744212409 -0.0117969108614695 0.0856957751239906 -0.137660355418933 0.890508852812071 0.94777903246867 0.940436766913602
"RGAG1" 11.4044510032269 0.0598490997897239 0.436085380105964 0.137241702015283 0.890839749308288 0.948078051209347 0.940723944960579
"ADD3" 6627.0453063879 0.0127793534726249 0.0933039778477828 0.136964722913243 0.891058679311398 0.948142483084936 0.940740271458963
"LAMC2" 903.895395030261 0.034438227251979 0.251651027234789 0.136849142363517 0.891150039022145 0.948142483084936 0.940740271458963
"RNF180" 116.143751475361 0.0279792255921608 0.204114652482632 0.137076026889062 0.89097070135087 0.948142483084936 0.940740271458963
"SPRED3" 521.164958307012 0.0315723409372229 0.230411268673812 0.137026027932337 0.891010221841791 0.948142483084936 0.940740271458963
"ZBTB34" 1745.88828870619 0.00999116767519988 0.0729846054732558 0.136894179401449 0.891114439687857 0.948142483084936 0.940740271458963
"SERTM1" 74.4666285879661 -0.0373456981640977 0.273145802948437 -0.13672440784729 0.891248636032904 0.948194238828415 0.940782105284435
"TMEM45A" 374.226640024391 0.0202318050933892 0.148283362013578 0.136440156324057 0.89147333032478 0.948380135415848 0.940957030234968
"ADRA1A" 33.3731812381753 0.0513152255617247 0.377652461738644 0.135879494404667 0.891916546206992 0.948591962216434 0.941235715702343
"EME2" 276.920840216482 -0.0354121681631823 0.260752391720492 -0.135807644675956 0.891973347480489 0.948591962216434 0.941235715702343
"NUDCD2" 1472.79862010221 0.0159580917215569 0.117468343518104 0.135850146887425 0.891939747011935 0.948591962216434 0.941235715702343
"TPPP3" 15.6858436936354 0.0630181425380056 0.463895174731394 0.135845652144355 0.891943300358411 0.948591962216434 0.941235715702343
"SDHC" 5407.86760985881 0.00824570813893247 0.0608322360013542 0.135548332281406 0.892178353199788 0.948704806477978 0.941389778237395
"CHCHD10" 689.505022831369 0.0283150940547251 0.209346357680108 0.135254772848697 0.892410442443491 0.948790481848108 0.941524000669191
"HNRNPC" 69189.502843347 0.00873079955118373 0.0645587054346439 0.135238144761474 0.892423588950702 0.948790481848108 0.941524000669191
"LUZP1" 6450.76680642158 0.0110272759071763 0.0815902885256115 0.135154270274639 0.892489902292908 0.948790481848108 0.941531700137609
"AIM1L" 391.072152643835 -0.0171608184340394 0.127274940547021 -0.134832657240169 0.892744184853516 0.948953963086142 0.941685327608904
"BCAP29" 1353.67970650143 -0.0204671379252719 0.151872426023486 -0.134765332069607 0.892797416731908 0.948953963086142 0.941685327608904
"TUT1" 1361.14774726294 0.0126755220007565 0.0940696584095459 0.134746125531484 0.892812602821379 0.948953963086142 0.941685327608904
"C1orf131" 601.173786222011 -0.0171462082598576 0.127426055410664 -0.134558102772619 0.892961269398835 0.949058836267004 0.941779869900774
"ATP6V1C2" 43.565041471836 -0.03747635778559 0.280310414095431 -0.133695916744753 0.893643034141708 0.949265070976174 0.942004235161439
"EGLN1" 757.191817814917 -0.0328130649761435 0.24467446700474 -0.134109068992098 0.893316328409499 0.949265070976174 0.942004235161439
"EXO5" 413.139101337206 0.010484995207533 0.078470494884658 0.133617039410095 0.893705409515077 0.949265070976174 0.942004235161439
"MAF1" 3688.24859797437 0.0166243688662266 0.12399418846508 0.134073774521363 0.893344237283641 0.949265070976174 0.942004235161439
"MOB1B" 3286.45507444089 -0.0255420954818547 0.190772215743428 -0.133887921688799 0.8934912013852 0.949265070976174 0.942004235161439
"OTOGL" 85.5917557783787 -0.0304250410077708 0.227215881879061 -0.13390367238486 0.893478746297827 0.949265070976174 0.942004235161439
"PPT2" 749.722839115829 0.0173409606872689 0.129748470893175 0.133650597713372 0.893678871878568 0.949265070976174 0.942004235161439
"UNC13B" 6113.89842026196 0.00852864587363436 0.0637697466493408 0.133741253835176 0.893607182341247 0.949265070976174 0.942004235161439
"XYLT2" 1127.26555846891 0.0151917576824473 0.1136198585908 0.133706887782357 0.893634358411725 0.949265070976174 0.942004235161439
"BMPR1A" 5905.60109506253 0.0123767220704428 0.0927759739597634 0.133404388466033 0.893873574937351 0.949299579332633 0.94206534012874
"UBXN1" 2644.97420618792 -0.0142907761835944 0.107138311551306 -0.133386236694153 0.893887929669765 0.949299579332633 0.94206534012874
"KLHL42" 2387.40056559901 -0.0222240223732743 0.166697180502691 -0.133319725662159 0.893940528031152 0.949302327445445 0.94206534012874
"C12orf49" 2400.77817113056 0.0112157478017195 0.0843090079602482 0.133031428943011 0.894168524696082 0.949402875825013 0.94212702898344
"LTV1" 4018.01635480031 0.0129295206429123 0.0972290726227589 0.132979985246572 0.894209209364526 0.949402875825013 0.94212702898344
"RNASEH2A" 2782.08053793482 -0.0124054041077346 0.0933108816107731 -0.132947024972727 0.894235276413202 0.949402875825013 0.94212702898344
"THYN1" 3770.91454927369 -0.0105540850774294 0.0793282840359983 -0.133043153595004 0.894159252198032 0.949402875825013 0.94212702898344
"APOC1P1" 12.3768727330301 0.0555335849599572 0.418646232135503 0.132650387599769 0.894469880961128 0.949492633956164 0.942187540000914
"COPG1" 4444.96174529222 -0.0100747828694898 0.0759333795831547 -0.132679237046955 0.89444706410647 0.949492633956164 0.942187540000914
"EFCAB10" 49.6454942742198 0.0309394073191876 0.233121518494343 0.132717938348272 0.89441645561667 0.949492633956164 0.942187540000914
"EBNA1BP2" 4584.63874432954 -0.0182563366008814 0.138029580348974 -0.132263943386082 0.894775525781892 0.94960466456401 0.942322842321229
"SCARNA17" 14.4224366794423 -0.0609659969043598 0.460520667693318 -0.13238493119045 0.89467983293806 0.94960466456401 0.942322842321229
"WDR43" 8600.21207281185 0.0119461187621419 0.0902847160450682 0.132316069490418 0.894734297511709 0.94960466456401 0.942322842321229
"PPP1R35" 308.008753345843 -0.0341978981908151 0.259302614787938 -0.13188412395603 0.895075946180371 0.949817285912109 0.942577006294498
"PLIN3" 2316.87668329912 -0.0124441854983337 0.0944507005217485 -0.131753236657766 0.895179475742746 0.949874045980704 0.942623810705549
"SERTAD1" 400.093841488389 0.0256794566029457 0.195354765499191 0.131450372031247 0.8954190432045 0.95007514131402 0.942813847365668
"DTNA" 1767.84369273217 -0.0169678250218009 0.129769227808432 -0.130753841325535 0.895970038694654 0.95028794068849 0.943020583014547
"FLOT2" 6363.74989727306 -0.0112161934520757 0.0857468789563363 -0.130805850762069 0.895928894528899 0.95028794068849 0.943020583014547
"LOC339874" 9.63838616092819 -0.0584243673552839 0.445947218975912 -0.131011843709781 0.895765938237117 0.95028794068849 0.943020583014547
"MIEF2" 281.319060161322 -0.0196806056629125 0.150467287297277 -0.13079657390267 0.895936233342769 0.95028794068849 0.943020583014547
"PDCD4-AS1" 55.6027320818372 0.0279042063098294 0.212972822715746 0.13102238094986 0.895757602586578 0.95028794068849 0.943020583014547
"SNORD96A" 185.059921877777 -0.0203555923839857 0.155564898567928 -0.130849520498336 0.895894348036111 0.95028794068849 0.943020583014547
"MTMR6" 1188.91103805488 0.02273952548293 0.174337973649641 0.130433576844415 0.896223403012053 0.950450451755673 0.943162808156616
"TCF25" 2807.60572755937 -0.0155597081815722 0.119246996656019 -0.130483019429461 0.896184287815043 0.950450451755673 0.943162808156616
"TTC5" 755.334625824997 -0.0113739207804113 0.0872904972110564 -0.130299644793072 0.896329361088623 0.950509716881801 0.9432120985956
"DRAXIN" 1175.21834038544 0.0121371716118216 0.0932946246234555 0.130095079548347 0.896491202989596 0.950618957460932 0.943320185496373
"PTPN5" 364.912609581861 0.0354950114545125 0.273081530606104 0.129979538988709 0.896582614867931 0.950618957460932 0.943351204774515
"NDUFAF1" 750.18847811419 0.00980451888848506 0.075472586697702 0.129908345764749 0.89663894128123 0.950625579948632 0.943351204774515
"EVA1A" 20.296875090276 0.0482058959879714 0.372750491274496 0.129324835557285 0.897100620513827 0.951008822662429 0.943774698297237
"PYCRL" 329.661987112537 0.0256032645281646 0.198190211313182 0.129185313232782 0.897211017168352 0.951072738475996 0.943828601338777
"PITPNM2" 137.551462453413 0.0234101166896953 0.181615455681657 0.12889936377843 0.897437280101403 0.951153235671962 0.943942139157291
"SOCS4" 3163.18849495112 -0.0191690567529221 0.1486790178908 -0.128929132199415 0.897413724884069 0.951153235671962 0.943942139157291
"CCDC126" 174.912521264369 0.0213118376247346 0.165577529281547 0.128712136950033 0.897585431402032 0.951257141358572 0.94403572895959
"TLK2" 4146.17962808535 -0.0068462285094427 0.0532568441144319 -0.128551149120521 0.897712822818414 0.951332094748387 0.944107473648317
"LGSN" 17.0691016923842 0.049039169132748 0.382734756750564 0.128128340235136 0.898047408623577 0.951332094748387 0.944243987639262
"LYPD6" 268.955325923524 -0.0228289796734471 0.178218934648514 -0.128095141621572 0.898073680800122 0.951332094748387 0.944243987639262
"PCSK7" 1983.08741385614 -0.0156412980797158 0.122113733301367 -0.128087952573806 0.898079369966037 0.951332094748387 0.944243987639262
"VEZF1" 3394.72106596001 0.0109190626969402 0.0852363246227636 0.128103396589018 0.898067148108381 0.951332094748387 0.944243987639262
"NELFA" 1952.85447165732 0.013587211373285 0.106213700530421 0.127923340448848 0.898209639790494 0.95133441482553 0.944318721134599
"PRRX2" 52.090980972432 -0.0293821292951704 0.23017750373365 -0.127649873765118 0.898426060390323 0.951510543900525 0.944479993531278
"TMEM69" 1940.83936399349 0.0127267984064608 0.0997555126642408 0.127579900764952 0.898481437998258 0.9515161044456 0.944479993531278
"INTS6-AS1" 17.8007678762978 0.0490902977088421 0.385253966954746 0.127423211490535 0.89860544586727 0.951544708500084 0.944548114597867
"ELF3" 523.261573842371 0.0267342103485529 0.210708177476469 0.12687789657114 0.899037041219661 0.951593321896619 0.944700597771664
"JRKL" 499.708203066341 -0.0242761457113002 0.191175304472358 -0.126983690588605 0.898953307069094 0.951593321896619 0.944700597771664
"MIP" 11.4894180307487 0.0488550744606951 0.385186675190867 0.126834798832245 0.899071152663168 0.951593321896619 0.944700597771664
"PDE8B" 23.5663483690062 0.0493237800479731 0.388097967843971 0.127091054668452 0.898868331391133 0.951593321896619 0.944700597771664
"RAB3IL1" 120.090601659829 0.0299625073659664 0.236045233737073 0.126935447463181 0.898991490536082 0.951593321896619 0.944700597771664
"REC8" 1303.66324004608 -0.0114729337513825 0.0904869521480617 -0.126791028750859 0.899105796450103 0.951593321896619 0.944700597771664
"ZDHHC23" 742.88005640655 -0.013345611064424 0.105530557845909 -0.126462053615889 0.899366184670506 0.951756659897564 0.944911959844139
"KIAA0232" 4593.76125792629 -0.0144652107402369 0.114660546624438 -0.126156826965221 0.899607785336767 0.951862104314235 0.945103556385011
"NSMF" 2277.69720014851 -0.0147884939543608 0.11754161838408 -0.125814959481311 0.899878399920392 0.952039448628296 0.945263365310109
"ZNF318" 1519.63647003951 -0.01993689242517 0.158459881537171 -0.125816656126259 0.899877056865781 0.952039448628296 0.945263365310109
"JAGN1" 1022.33829061341 -0.0132140853340978 0.105161018853878 -0.125655737060316 0.90000444076983 0.95211972884651 0.945333520840205
"PTGR1" 1960.60406866194 0.0168777814867187 0.134447018238629 0.125534814440901 0.900100165089688 0.952149614393991 0.945344089955889
"UFSP2" 1624.16919236225 -0.0123507782828158 0.0984178131796342 -0.125493321623321 0.900133011816467 0.952149614393991 0.945344089955889
"TUSC3" 3243.04216705534 0.00842905236533418 0.0674526457154723 0.124962516680064 0.900553225030611 0.952536779716965 0.945723153774247
"CPSF7" 7225.68350571536 -0.0105803400835187 0.0851338636696305 -0.124278866569203 0.901094479600616 0.952957082472435 0.946160273356719
"ICT1" 1310.97386717615 -0.0114901618130607 0.0925044068944425 -0.12421204782354 0.901147383330534 0.952957082472435 0.946160273356719
"MIR4517" 21.0660131316294 0.0472114411689121 0.379970406920994 0.124250310837309 0.90111708854249 0.952957082472435 0.946160273356719
"LRCH3" 1316.4530792176 0.00683784948904732 0.0552160463735342 0.123838085812765 0.901443475784433 0.95321709416412 0.946408871588895
"LOC400863" 16.3771363415636 -0.0576311360298188 0.465909988796043 -0.123695858461295 0.901556090946264 0.953283072545788 0.946464820356432
"ACCS" 224.980841420448 -0.0253588336676538 0.206145660517118 -0.123014152245752 0.902095891213501 0.953428964755829 0.946655052032487
"DCTN3" 359.439694008109 -0.0144811799785613 0.117639368203307 -0.123098076772519 0.902029434211805 0.953428964755829 0.946655052032487
"EXOSC2" 2991.73613371224 -0.00940166463153123 0.0762310482667537 -0.123331173390561 0.901844856466123 0.953428964755829 0.946655052032487
"HEIH" 337.64763603959 0.0134124044233426 0.10888732398679 0.123176912906499 0.901967007162082 0.953428964755829 0.946655052032487
"HMGN3" 6761.50587391631 0.0117407825120591 0.0954030083428511 0.123065118343712 0.902055532797937 0.953428964755829 0.946655052032487
"TMEM5" 437.800004101965 0.0126703347268277 0.102892301850663 0.123141717105496 0.901994877175548 0.953428964755829 0.946655052032487
"ABL2" 2031.22485790006 -0.011733848857112 0.0956412114004213 -0.12268611705456 0.902355657793357 0.953441260011584 0.946655052032487
"GLT8D1" 1284.1666218876 -0.00929922424860639 0.0757690307963688 -0.122731202324579 0.90231995476455 0.953441260011584 0.946655052032487
"PKN2" 2662.80081376877 -0.0162655678854035 0.132377227120089 -0.122872855394137 0.902207780973612 0.953441260011584 0.946655052032487
"RAMP2-AS1" 134.264547098322 -0.0202695719726944 0.165273296004846 -0.122642752717294 0.902389998201709 0.953441260011584 0.946655052032487
"RAP2B" 1995.17561212836 0.0119599613329292 0.0974049925636375 0.122785917006414 0.902276626469144 0.953441260011584 0.946655052032487
"ITPR3" 2637.62711247251 -0.0181242457537345 0.147886072147673 -0.122555461041905 0.902459125415032 0.953441260011584 0.946664878552794
"OLFML2A" 503.520380254719 -0.0223605022227294 0.182562928242541 -0.122481066873679 0.902518039537921 0.953450435580411 0.946664878552794
"BRWD1" 5250.11272671672 -0.0187603799363363 0.153788941097494 -0.121987834771834 0.902908652758594 0.953755450239609 0.946939058517191
"CTSA" 1562.49932731676 -0.0142328365941108 0.116626777913348 -0.12203746728462 0.902869345420458 0.953755450239609 0.946939058517191
"PSMB2" 6632.5597380061 -0.00896010722749438 0.073487979305134 -0.121926161424177 0.902957496378465 0.953755450239609 0.946939058517191
"RNF170" 633.269011063256 -0.0253862068737539 0.208539488712578 -0.121733332283857 0.903110214200127 0.953863681612888 0.947036963148996
"FAR2P1" 645.983508501591 0.0293830698791353 0.2419109010687 0.121462363826221 0.903324823260181 0.954037266740375 0.947199752237458
"ACP1" 7277.16975622221 -0.007827334443948 0.0647607009612954 -0.120865499103014 0.903797569511038 0.95447252328808 0.947612776974024
"YPEL1" 226.75889648528 0.0329279907511938 0.272548692976013 0.120815074883121 0.903837509540788 0.95447252328808 0.947612776974024
"PPP1R17" 524.113441529126 0.0218855128732157 0.181730004522109 0.120428725739415 0.904143537141967 0.954742580219672 0.947871336020695
"ERRFI1" 2983.37240267267 -0.0104800180550741 0.0872409851765228 -0.12012723187237 0.904382360674597 0.954782312031435 0.94805941140696
"MGLL" 27.6162288737802 -0.0781595168463465 0.651761406160242 -0.119920443443885 0.904546169814784 0.954846263127103 0.948106536576116
"SNORD4A" 15.5186561461966 0.0423039405121738 0.352738630224188 0.119929990331047 0.90453860708076 0.954846263127103 0.948106536576116
"UCP2" 1685.6222866284 -0.0150240662387331 0.125606106486735 -0.119612546387781 0.904790080504001 0.955000295158304 0.948299891233795
"CCDC60" 14.5217666967053 0.0476442452377409 0.399562796464567 0.119240944500612 0.905084469012759 0.955257903297203 0.948546122224894
"INPP5F" 19220.3954460448 0.00791396273735947 0.0667700471555607 0.118525642477405 0.905651178537939 0.95574974542765 0.949015363047243
"OSGIN1" 20.0502989572603 0.0406866409321099 0.343114903236919 0.118580220644091 0.905607936411304 0.95574974542765 0.949015363047243
"PRKAB2" 3435.14648478784 -0.0157648976911009 0.133183930541694 -0.118369368038479 0.905774995879307 0.955779062146749 0.949082771854621
"DNAJB14" 2082.17153901366 -0.0241307225900808 0.204641609652314 -0.117916989761168 0.906133431283457 0.955779062146749 0.949146658965024
"PCCA" 2377.29208564375 -0.0133222580541469 0.11294740908082 -0.117950984113448 0.90610649568334 0.955779062146749 0.949146658965024
"RARS2" 2413.58063654053 -0.00880263321664185 0.0746278657387408 -0.117953704417306 0.906104340241233 0.955779062146749 0.949146658965024
"SENP5" 1668.38460120364 -0.00852701572119566 0.0722312468517885 -0.118051620217664 0.906026756781078 0.955779062146749 0.949146658965024
"U2AF1L4" 341.707467956114 0.0111918173041425 0.0946980853072891 0.118184198422025 0.905921710038418 0.955779062146749 0.949146658965024
"CISD2" 2867.81959140528 -0.0165955965051041 0.141552967528059 -0.11723948141048 0.906670280993713 0.955879654746155 0.949190390070818
"GSTP1" 26664.5836315356 0.013056019869857 0.111489787798636 0.117105074174487 0.906776788795762 0.955879654746155 0.949190390070818
"KIAA1033" 4804.72381356369 -0.0155348719251316 0.132256953611902 -0.117459774332302 0.90649571876295 0.955879654746155 0.949190390070818
"PAPOLB" 9.25249204297704 0.0494773942145284 0.422525366435294 0.117099227987074 0.906781421505322 0.955879654746155 0.949190390070818
"RIT2" 39.5254633500659 0.0404247992446418 0.344451722815398 0.117359840485706 0.90657490674524 0.955879654746155 0.949190390070818
"SNORA75" 10.9202966809 -0.053206735436253 0.453652525175522 -0.117285218275081 0.906634038291025 0.955879654746155 0.949190390070818
"SNORD10" 29.5519565726847 -0.0403776190695518 0.344513877325776 -0.117201720241215 0.906700203760425 0.955879654746155 0.949190390070818
"TAF4" 1652.06936130207 -0.00941541180777359 0.0800725694138646 -0.117585983273609 0.906395711618187 0.955879654746155 0.949190390070818
"UBL7" 2122.689985112 -0.0134806271842971 0.114950980290539 -0.117272833604592 0.906643852104381 0.955879654746155 0.949190390070818
"ZNF311" 565.592681370498 -0.0234339788136463 0.200017785871295 -0.117159475151501 0.906733679839567 0.955879654746155 0.949190390070818
"HIST1H2AC" 655.496292011452 0.0491531893591168 0.420124168854694 0.116996814282582 0.906862577978908 0.955887022561508 0.949190390070818
"ST3GAL3" 117.81754234942 0.0274929814828405 0.235056453262994 0.116963312860336 0.906889125977778 0.955887022561508 0.949190390070818
"IGFBPL1" 2228.33436038742 -0.0145432867457329 0.124883118024415 -0.116455186063577 0.907291800713489 0.956109412703236 0.949487267207806
"MCMBP" 7050.2873654819 0.00605540452195186 0.0519824453083132 0.116489412647609 0.90726467645697 0.956109412703236 0.949487267207806
"CDC37L1" 1383.55634621257 0.0126493301657559 0.109015810695523 0.116032069890166 0.907627125351894 0.956346272185937 0.949775885993973
"HCG11" 622.888522333597 0.0193239335183734 0.167221939352694 0.115558601898622 0.908002373925333 0.956635458836137 0.950106242120074
"UTP3" 3189.03285946765 -0.0101183151132345 0.0876447560880091 -0.115446896823743 0.908090909136789 0.956647857679298 0.950136566393516
"MMP2" 3179.16506148764 0.0237979079064039 0.206539944368721 0.115221818128891 0.908269305482137 0.956738814362754 0.950260902332088
"COLQ" 67.0215846050485 0.0252374079988359 0.21935633986922 0.11505210204493 0.908403824735021 0.956738814362754 0.950266445166934
"RNPC3" 556.290466656743 -0.0172051814409223 0.149623684282529 -0.114989692463624 0.908453292070081 0.956738814362754 0.950266445166934
"WDHD1" 6416.66565509566 0.0110323647072367 0.0958300756473997 0.11512424082633 0.908346646244564 0.956738814362754 0.950266445166934
"SPON2" 25.1126369546017 -0.0765703025977175 0.668428378468135 -0.114552740524268 0.908799640618678 0.956997380351922 0.95056641096377
"LYSMD3" 1650.6895249083 0.0199454775968291 0.174387743796442 0.114374308438275 0.908941079226369 0.957093224933429 0.950652024254457
"KLHL29" 151.531940462628 -0.0214985949227989 0.188306996105377 -0.114167797094316 0.909104779155944 0.957129551778655 0.950760907679707
"PGP" 1689.39049337446 -0.0152747003411889 0.133930900317633 -0.114049112676486 0.909198861113989 0.957152281163871 0.950796973663646
"APIP" 1085.93133282452 0.0100053692623038 0.088319780718753 0.113285712225272 0.90980404430934 0.95767653429001 0.951303334728251
"BLZF1" 593.001971572954 -0.0124059304975993 0.109789990983393 -0.112996916991057 0.910032999445008 0.95767653429001 0.951303334728251
"CCDC34" 1135.76824960122 0.012117008910608 0.107110150918556 0.113126615980791 0.909930173935708 0.95767653429001 0.951303334728251
"FZD9" 22.6204238174975 -0.0393419862414537 0.348214059022626 -0.112982187887185 0.910044676790938 0.95767653429001 0.951303334728251
"KRR1" 3195.02419558108 0.0131625366666417 0.116573592016495 0.112911821956891 0.910100463705484 0.95767653429001 0.951303334728251
"LOC100630923" 63.0128527869495 0.0271525990742256 0.239778952530878 0.113240127157236 0.909840183381464 0.95767653429001 0.951303334728251
"ZDHHC11" 786.156750789652 0.0238848992458391 0.211152775453059 0.11311667201433 0.909938057470458 0.95767653429001 0.951303334728251
"LDLRAP1" 746.495159508199 0.015568869897177 0.138324388222626 0.112553325535912 0.910384690645079 0.95792251650914 0.951538086645151
"PGLS" 703.534210733989 0.0167786004071069 0.149198084965948 0.112458550730972 0.91045983293065 0.957948481164547 0.951554285920445
"TOB1" 1022.2098165563 -0.0137505487385208 0.122556482655436 -0.112197645041594 0.910666696365891 0.958054344706167 0.951708140562127
"VEGFC" 36.206972881476 -0.0327272685179315 0.292268323813835 -0.111976789310831 0.910841810255427 0.958088949161679 0.951828796804551
"RPL7L1" 4127.41807017665 0.00651427899756199 0.0582199969278681 0.111890747875388 0.910910032661826 0.958088949161679 0.951837743063058
"BBS7" 1029.98743735633 -0.014008725664402 0.125297902401193 -0.111803353415665 0.910979328555939 0.958088949161679 0.951847809796414
"LSM14A" 11753.9312364368 0.00896614276651417 0.0804714395438554 0.111420186060271 0.911283153562921 0.958088949161679 0.951851936799472
"SNORD46" 12.2771916583271 -0.0520378369349045 0.466877976508201 -0.111459181099305 0.911252232621213 0.958088949161679 0.951851936799472
"SPNS1" 2026.8114237 0.0134843986371764 0.120841755266061 0.111587245712274 0.911150685305096 0.958088949161679 0.951851936799472
"TMEM181" 2500.81425802107 -0.0148610131614116 0.133556117291596 -0.111271677125543 0.911400914287874 0.958088949161679 0.951851936799472
"TXK" 19.4042909748033 0.0418630012223118 0.375525698944563 0.111478392397565 0.911236999157635 0.958088949161679 0.951851936799472
"WAPAL" 7404.0519984423 -0.0106669120087787 0.0954843080232497 -0.111713769828875 0.91105036093236 0.958088949161679 0.951851936799472
"ZNF776" 1651.99063767371 0.00678433881544583 0.0609523439092306 0.111305626335699 0.911373993960812 0.958088949161679 0.951851936799472
"ANKRA2" 352.518708812969 -0.0140767365002353 0.1269199902809 -0.110910318138857 0.911687463394779 0.958284037330954 0.95202656047914
"GSTM2" 221.487570074036 -0.0128933815968244 0.11623983596936 -0.11092050749472 0.911679383319692 0.958284037330954 0.95202656047914
"LOC254896" 13.1996012779195 0.0524209101274759 0.473863386650614 0.110624520915195 0.91191410195087 0.958309997410807 0.952133530590157
"ZNF724P" 248.262341315778 -0.0165876436419503 0.149921696743399 -0.110642048497765 0.911900202288186 0.958309997410807 0.952133530590157
"SLC25A24" 3278.21339664393 0.0121068947754747 0.109584380626847 0.110480113189677 0.912028620689406 0.958324233486095 0.952133530590157
"TEX22" 14.1419358621517 -0.0515378705215765 0.466314406917247 -0.1105217204467 0.911995624963974 0.958324233486095 0.952133530590157
"PRPF39" 2821.87723963373 0.0215735256883046 0.195865740201495 0.110144457453923 0.912294810673911 0.958550874361352 0.952349107471804
"ZSCAN31" 501.351153949226 0.0141148443158866 0.128333127692068 0.109985976105521 0.912420496881034 0.958576813803176 0.952417993145774
"BTBD2" 2263.66464552839 0.0175004694135773 0.159752964082108 0.109547071718698 0.912768588558552 0.95862417550174 0.952469753539351
"KCNN2" 1437.46661212026 -0.0119266668057093 0.108835710981456 -0.109584130963609 0.912739196509932 0.95862417550174 0.952469753539351
"LOC102724190" 11.0426874220674 -0.0492593595943201 0.449524012767934 -0.109581152942213 0.912741558403339 0.95862417550174 0.952469753539351
"NDUFC2" 1302.20628634656 -0.0128155068322695 0.116865534921794 -0.109660276152808 0.912678805392281 0.95862417550174 0.952469753539351
"TNFRSF1A" 2028.40997868277 -0.0107424679078275 0.0978275121487786 -0.109810294383139 0.912559826684336 0.95862417550174 0.952469753539351
"CES4A" 16.7472618916702 0.0425474163766931 0.389524344077561 0.10922915864848 0.913020733413765 0.958835937021305 0.952665665338482
"CFL1P1" 18.8092430635335 -0.0455058171462342 0.417827945562569 -0.108910420256751 0.913273541642317 0.958835940711419 0.952665665338482
"FAM169A" 5366.38520536358 0.0200864394485942 0.184626293112298 0.108795118560804 0.913364995661214 0.958835940711419 0.952665665338482
"MED27" 1052.86928753743 -0.0103368688787844 0.0948613554504367 -0.108968176025961 0.913227731843966 0.958835940711419 0.952665665338482
"MZT2B" 1065.417135717 -0.0215235075490877 0.197856627977917 -0.108783353729702 0.913374327254445 0.958835940711419 0.952665665338482
"SNORD15B" 12.9899879883031 -0.0478759382354408 0.440088354979664 -0.108787105347637 0.913371351556155 0.958835940711419 0.952665665338482
"USP21" 1066.20741205128 -0.0091704143886565 0.0842195155838826 -0.108887047438818 0.913292080202564 0.958835940711419 0.952665665338482
"CCDC62" 10.8596644228519 0.0499016322159762 0.460528374266995 0.108357345615029 0.913712235120971 0.959031553611627 0.952888784176219
"DNMT3A" 8470.93467342781 0.00796840790520518 0.0735047246231443 0.108406744546815 0.913673051292856 0.959031553611627 0.952888784176219
"TROAP" 1674.73720489045 -0.0149388331891512 0.137954946645075 -0.108287767509963 0.913767425668295 0.959036452174919 0.952888784176219
"GADD45G" 179.186493882535 -0.0307047170409956 0.284019813861056 -0.108107658488983 0.91391029316627 0.959116646833395 0.952975478246711
"SNORD83A" 27.7382005148445 -0.0353974675906749 0.327753280502323 -0.108000345675942 0.913995418004914 0.959116646833395 0.95298498804857
"LOC101927811" 24.2136517309465 0.0392859389894433 0.364030441445994 0.107919378482175 0.914059645091978 0.959131021732223 0.95298498804857
"CFL1" 31283.7073091185 -0.0135991504695218 0.126132334146966 -0.10781652905651 0.914141231030988 0.959133481085467 0.95298498804857
"ITPA" 1742.82887224479 -0.012406936547083 0.115581995334053 -0.107343159384164 0.914516746083967 0.959133481085467 0.95298498804857
"LOC100288911" 56.5372218227034 0.0252005062625677 0.234391828909621 0.107514440156891 0.914380870135155 0.959133481085467 0.95298498804857
"OAT" 5491.4658281921 0.0101372610536323 0.0944117710477278 0.107372851299523 0.914493191497045 0.959133481085467 0.95298498804857
"SELK" 934.910034051768 -0.0104620475146218 0.0974433065025802 -0.107365481428371 0.914499038006458 0.959133481085467 0.95298498804857
"TNFAIP3" 119.661134194725 -0.0276864939122645 0.257763322637746 -0.107410525395711 0.914463304756725 0.959133481085467 0.95298498804857
"TTLL12" 4955.64929110073 0.0147522662349596 0.137286479490484 0.107456074987939 0.914427170572029 0.959133481085467 0.95298498804857
"YPEL3" 476.258776934453 0.0153666565840051 0.143017270133472 0.107446160660626 0.914435035526049 0.959133481085467 0.95298498804857
"HEPHL1" 16.8772623862784 -0.0388024578282547 0.361991497934487 -0.107191627564902 0.914636957396339 0.959206559408691 0.953048005897798
"MAML2" 311.772478723505 -0.0297772452063781 0.278772940963524 -0.106815407203651 0.914935424226237 0.959258382100153 0.953176020032175
"NNT-AS1" 168.094533735362 0.0231183783456157 0.216397296621174 0.106833027521997 0.914921445234277 0.959258382100153 0.953176020032175
"RAB27A" 281.845616607524 0.0134582693544764 0.126000969639809 0.106810839574875 0.914939047936112 0.959258382100153 0.953176020032175
"GJD3" 58.7906679733591 0.0272634813878837 0.255913679764962 0.106533896167345 0.915158763172427 0.959382760398686 0.953342664554548
"SREK1IP1" 2681.50985708041 -0.0170178185010606 0.16006187905367 -0.106320246904976 0.915328267929925 0.959454480194701 0.953456985280362
"COLCA2" 23.1382205944168 -0.0362402736022088 0.341854493805052 -0.106010815299902 0.915573771175128 0.959658825204101 0.953650450174838
"PRPF4B" 8491.03628674427 -0.0134677979966008 0.127400716146838 -0.10571210589647 0.915810775058177 0.959854239531462 0.953835037555696
"CLSTN1" 6879.63667877349 -0.00678611012171662 0.0643331624537551 -0.105483857203425 0.91599187860903 0.959971236729369 0.953932095555293
"TNKS1BP1" 9438.23068290217 0.01294443020284 0.122761249988798 0.105443942644941 0.916023549198138 0.959971236729369 0.953932095555293
"FAM84A" 71.0154954275615 -0.0236662226358439 0.224714714081872 -0.105316746758387 0.916124474882754 0.960024002551863 0.95397492802555
"FBLN5" 67.1275183148357 -0.0551419979580913 0.524111375496706 -0.10521045818903 0.91620881234696 0.960059380401324 0.953999397200076
"HPS1" 1633.82666699227 -0.0121758996628345 0.115810492809266 -0.105136411800679 0.916267566961061 0.960067948556793 0.953999397200076
"SOX30" 14.0727881581504 -0.0474093916291223 0.451763219104759 -0.104943009134457 0.916421031012098 0.960070505553039 0.95409661552018
"NGF" 12.3467000590354 -0.0397596588831598 0.379412698220718 -0.104792641547358 0.916540349095041 0.96008878685073 0.95409661552018
"SLC16A13" 113.183599530905 0.0266559303831992 0.254352200235164 0.104799291527867 0.916535072233723 0.96008878685073 0.95409661552018
"RRAGC" 1463.38367748168 -0.00911435101406154 0.0872919039659 -0.104412329207781 0.91684213886916 0.960298928434276 0.954348501567076
"TBCA" 4669.14028102596 0.0139050476762426 0.133358295058078 0.104268337190326 0.916956404182869 0.960365618196823 0.954405171733657
"HLA-DOA" 1255.22530428156 -0.00861664194249358 0.082718995820895 -0.104167632319311 0.917036319866389 0.960396326825037 0.954426084359604
"CRK" 4046.84751009183 -0.00716959710284158 0.0689788105221061 -0.103939123457977 0.917217659206366 0.960533245451575 0.954552546313005
"WDTC1" 1073.29526445782 -0.0109625739431466 0.105725131699022 -0.103689385550778 0.917415850350969 0.960634800935685 0.954696528373841
"COL9A2" 198.10849029029 0.0383847879598922 0.370617299277193 0.103569876621392 0.917510694042861 0.960681118336454 0.954732951523598
"NR4A2" 24.3562816363743 0.0417851779477911 0.404199789366984 0.103377535186821 0.917663340931964 0.960787950224519 0.954829514199997
"UBB" 23850.9170835238 0.0126577005394458 0.122969143329458 0.102933957224809 0.918015386865341 0.960997522388899 0.955133525632558
"EPHB1" 525.153282834145 0.022735802133972 0.221393046968492 0.102694291646872 0.918205604297807 0.961143640718042 0.955269136678657
"NEURL4" 2237.33777598744 0.0139884134565274 0.136616599480486 0.102391755538649 0.918445727406356 0.961247951202531 0.955443871729292
"PFKFB3" 2022.76152882675 -0.0127383042158778 0.124592663614757 -0.102239601003033 0.918566495374196 0.961247951202531 0.955443871729292
"TMEM50A" 4740.26099188994 -0.00670184835920001 0.0655138605272148 -0.102296648453742 0.918521215500129 0.961247951202531 0.955443871729292
"ZSCAN21" 1049.06602617684 0.00726433380721466 0.0710928924220869 0.102180872935728 0.918613109468197 0.961247951202531 0.955443871729292
"PWAR1" 29.0489655806637 0.0396479502981734 0.388514122690031 0.102050216408236 0.918716816176931 0.961247951202531 0.955489444933948
"BOK" 944.304809933155 0.0124874700978686 0.122826907333539 0.101667219088718 0.91902082266169 0.961413791995823 0.955743315608148
"SLC30A2" 49.1514280111899 0.0577406604815784 0.568823821023461 0.101508865043113 0.919146520623699 0.961492298825034 0.955811731849204
"KLHDC3" 6681.11069593443 -0.00815729819789196 0.0807787907244946 -0.100983168041143 0.919563821823567 0.961822816059894 0.95618335484411
"ANO7" 92.5294354080935 0.0167627081180604 0.167055054636259 0.100342417980462 0.92007248272618 0.962208426195803 0.956537800863997
"FKBP2" 1171.1221192147 -0.0114164527182969 0.113677104630642 -0.100428778120194 0.92000392362004 0.962208426195803 0.956537800863997
"MRFAP1L1" 3488.58045866072 -0.0085386671094605 0.085108194310897 -0.10032720325694 0.920084561367613 0.962208426195803 0.956537800863997
"LINC00599" 1499.22633476099 0.0259341804577255 0.260160387760823 0.0996853544113254 0.920594128107718 0.962688284472274 0.957005194489512
"SRFBP1" 1538.91026671083 -0.010876151758947 0.10922570241689 -0.0995750223462531 0.92068172452964 0.96269435823371 0.957033895826549
"NPAT" 2120.08599616441 0.0103916803053116 0.104587581266489 0.0993586444917742 0.920853517145162 0.96269435823371 0.957087753259538
"POFUT1" 2185.46263832336 -0.00619664268182537 0.0623310235522546 -0.0994150637784808 0.920808722847958 0.96269435823371 0.957087753259538
"FBXO33" 982.799840009882 -0.00840289671629729 0.0848883763028016 -0.0989876009210459 0.921148114782639 0.962908382927407 0.957331576004314
"TCEAL7" 332.377704342742 0.0180554281055633 0.183046267259911 0.0986386031020564 0.921425218620159 0.963061082375624 0.957528861746079
"ZNF548" 640.767752513111 0.00894234600044226 0.090695608732211 0.0985973425333694 0.921457980091986 0.963061082375624 0.957528861746079
"UEVLD" 383.508919221984 0.0127737326305809 0.130807291981578 0.0976530622801969 0.922207788211638 0.963650271246313 0.958245607211702
"AUH" 785.788852570708 0.00889328109109161 0.0920141508648889 0.0966512325278126 0.9230033692356 0.964229601911433 0.958926974789511
"DPM1" 2808.00622672792 0.0117405597971489 0.121430839267517 0.0966851573123364 0.922976427350798 0.964229601911433 0.958926974789511
"SRM" 4680.69530758463 0.015126608606971 0.156589725750519 0.0966002624659486 0.923043848053311 0.964229601911433 0.958926974789511
"MRPS31P5" 420.095781313217 -0.0101414290016225 0.105366759341631 -0.0962488460781164 0.923322937298367 0.964319999768781 0.959154456417382
"OSCAR" 14.4840050453227 0.0404377048681753 0.420900300641983 0.096074307398919 0.923461556621842 0.964369485166137 0.95918431866844
"PYCR2" 2432.61234909461 -0.0113247405400185 0.117890831659731 -0.0960612490435659 0.92347192771388 0.964369485166137 0.95918431866844
"DRD4" 76.3204089857529 -0.0500430757083994 0.522176305120653 -0.0958355927254043 0.923651148541838 0.964503581341246 0.959308015352938
"MAPK1IP1L" 7546.56419163627 -0.009263680979993 0.0968902925495633 -0.095610001128382 0.923830321841141 0.964584462421893 0.959369141773631
"UFL1" 1797.79822879787 -0.017006828289064 0.177811878815784 -0.0956450626489545 0.923802474413871 0.964584462421893 0.959369141773631
"ZNF41" 542.601551041015 -0.0123103862007401 0.128858211645799 -0.0955343555021426 0.92389040329761 0.964584462421893 0.959369141773631
"THNSL2" 231.524575416181 0.0247857255862174 0.259691209371512 0.0954430673498816 0.923962909391505 0.964584462421893 0.959381988703682
"SYMPK" 5320.00766157242 0.00919481634573087 0.0965093598128027 0.0952738300571662 0.924097328669909 0.964651093973395 0.959459116334747
"TCTEX1D2" 187.637397599747 0.013563543952902 0.142988906310427 0.0948573165771036 0.924428160021842 0.964854300633384 0.959740148694506
"HIST1H3B" 10.6161566490996 0.0454809257308354 0.483115175395017 0.094140958610228 0.924997184571477 0.965218875132526 0.960268420266355
"DENND4A" 446.508348122419 0.0141015351151055 0.150448382360655 0.0937300547459613 0.925323595133242 0.965453332755412 0.960544774335073
"LOC284009" 16.5555401159114 0.0371891510419473 0.398060702261714 0.0934258288513405 0.925565271795841 0.965546273314391 0.960713004818582
"GTF3C2" 7904.63309512642 0.00825077856770928 0.0884428342171779 0.0932893958084708 0.925673656263401 0.96555530243311 0.960713004818582
"IPW" 10049.0035877215 0.0132503831400892 0.142135882010412 0.0932233504493856 0.925726124188713 0.96555530243311 0.960713004818582
"SLC39A9" 2498.99302653777 -0.0071202849392387 0.0763791871993633 -0.0932228425088301 0.925726527709418 0.96555530243311 0.960713004818582
"MIR3671" 12.8141825077251 -0.0405520353887102 0.436044678644655 -0.0929997254289559 0.925903779354275 0.96568711756609 0.960834454001438
"PCBP1-AS1" 251.468491188115 0.00992518923280459 0.106853755674241 0.0928857312518147 0.925994341548241 0.965728508942844 0.960865933337277
"CWF19L1" 1466.60719709716 -0.00560514179509639 0.0605668313741524 -0.0925447421951225 0.926265244587989 0.965957964661532 0.961084528626221
"NPM2" 42.4265022630058 0.0318315858909331 0.344312060057462 0.0924498139438414 0.926340663052341 0.965983544803578 0.961100275628344
"DNM2" 5886.73306154302 0.00758099983425873 0.0823506102693141 0.0920576035741121 0.926652272807732 0.966103030011227 0.961329014432086
"PIAS1" 1340.19711055486 -0.00737801757598382 0.0803471141070289 -0.0918267900220499 0.926835658622701 0.966103030011227 0.961329014432086
"PTP4A2" 10999.7889653799 -0.0084133238314088 0.0916027171939427 -0.0918457889583775 0.926820563454739 0.966103030011227 0.961329014432086
"RPP38" 711.666522098148 0.011316742070476 0.123285297519642 0.0917931196838207 0.926862410680353 0.966103030011227 0.961329014432086
"SPEF1" 15.7285095369912 0.0401545427565541 0.436842956498671 0.0919198585193997 0.926761713439893 0.966103030011227 0.961329014432086
"B3GALT4" 33.9900908840196 -0.0224550861265135 0.245805539844544 -0.09135305144349 0.927212065217704 0.96636147779321 0.961566765140337
"ZNF154" 1719.37837909767 -0.0160599519884756 0.175801213690562 -0.0913529073624239 0.927212179699069 0.96636147779321 0.961566765140337
"C16orf95" 49.3537597303678 0.0201383671574909 0.221164948355905 0.0910558716794658 0.927448196218367 0.966383312743013 0.961717730217453
"HNRNPUL1" 17641.584629658 -0.00549607933914432 0.0604349248975206 -0.0909421058843708 0.927538593133756 0.966383312743013 0.961717730217453
"KIAA1279" 2942.04887380251 -0.00710431392722677 0.0781002288887222 -0.0909640602634986 0.927521148378589 0.966383312743013 0.961717730217453
"PAF1" 2152.99033500093 -0.00747000290375294 0.0826555124952236 -0.0903751326226984 0.927989117105261 0.9666404774676 0.961966981843399
"SEPT2" 27106.1204110162 -0.0061123099558393 0.0675542726982574 -0.0904799905572364 0.927905793948358 0.9666404774676 0.961966981843399
"STX12" 719.858757448318 -0.00907931156281883 0.100426883412252 -0.0904071823631956 0.927963649367809 0.9666404774676 0.961966981843399
"CCDC86" 3287.51618404371 0.0126012344628607 0.139963112010937 0.0900325398729056 0.928261356743082 0.966658825636229 0.961966981843399
"LINC00342" 120.1831619096 -0.0233279169015131 0.258411393113003 -0.0902743358970705 0.928069213852091 0.966658825636229 0.961966981843399
"LOC90834" 57.1636803939766 0.025627479554992 0.284498628001577 0.0900794486602934 0.928224080409813 0.966658825636229 0.961966981843399
"TLCD1" 634.479526450067 0.0107801688930318 0.119691859276993 0.0900660158355815 0.928234754863871 0.966658825636229 0.961966981843399
"ZNF576" 338.433956778776 0.0116703567385736 0.129572761813422 0.0900679786032373 0.928233195140995 0.966658825636229 0.961966981843399
"DBNDD2" 243.825855970426 -0.0165826750619497 0.18451946442219 -0.089869516551423 0.9283909053715 0.96668766679988 0.962038744108659
"MPHOSPH6" 1492.07254806324 -0.0102306458820512 0.114159042225962 -0.0896174817392129 0.928591191886936 0.966819095432635 0.962150112578677
"SLC39A3" 845.917705840081 0.0149974543274039 0.167415007443909 0.089582496553833 0.928618994201233 0.966819095432635 0.962150112578677
"VAT1" 14335.4811253209 -0.00727199888862044 0.081397970399057 -0.0893388232282593 0.928812640934917 0.966967671267844 0.962288257255384
"SLC30A3" 835.264430536956 0.0142171804888816 0.160123294295283 0.088788958230298 0.929249633087032 0.967316803043727 0.962678483524059
"MAPK15" 153.965790922105 -0.0272401073708312 0.307233668388102 -0.0886625073148593 0.929350129971981 0.967316803043727 0.962698449943659
"SLC35B1" 1807.08200370291 0.00830486398013494 0.0938011274087922 0.0885369313733484 0.929449932586322 0.967316803043727 0.962698449943659
"ZFPL1" 640.710907387684 -0.0115403208328831 0.130340022523868 -0.0885401169143565 0.929447400835094 0.967316803043727 0.962698449943659
"DUSP23" 499.098646198824 0.0179930382676395 0.203782138730562 0.0882954628885785 0.929641844963638 0.967406474486036 0.962834717901187
"NDUFS8" 2317.62907752891 -0.0119311242369832 0.135615726369053 -0.0879774385790247 0.92989460800418 0.967563418798188 0.963033987413092
"CIRBP" 8006.05765194268 -0.0104132568885006 0.118919182060415 -0.0875658300711344 0.930221761473026 0.96775096826429 0.963244272688269
"HMCN2" 589.007751711726 -0.0303911855593207 0.34720151015741 -0.0875318357502024 0.930248781267539 0.96775096826429 0.963244272688269
"ZBTB6" 1084.98816306672 -0.0123427744239588 0.141069813868554 -0.087494085981141 0.930278786108866 0.96775096826429 0.963244272688269
"C8orf76" 279.895009575505 -0.0100193536753773 0.115362681956065 -0.0868509079842051 0.930790021747705 0.968154105454415 0.963627313666379
"FAM106CP" 7.99168653203134 0.0477560030797512 0.5505373621391 0.0867443453686711 0.930874726735233 0.968154105454415 0.963627313666379
"SLC37A3" 2490.46731818543 -0.00525248641426301 0.0605650369142638 -0.0867247290164862 0.930890319557868 0.968154105454415 0.963627313666379
"THTPA" 588.611342507847 0.00757130843517531 0.0872544719717046 0.0867727265329229 0.930852166906835 0.968154105454415 0.963627313666379
"DST" 7299.58043008096 0.0124172508482386 0.144161962332982 0.0861340304147466 0.931359871779794 0.968154105454415 0.963720255313386
"EEF1B2" 25984.8124727021 -0.00624195441685922 0.0725680494107254 -0.0860151880551536 0.931454343651209 0.968154105454415 0.963720255313386
"EPB41L4A" 280.860460836594 -0.017021674220474 0.19694521420704 -0.0864284734666358 0.931125813058694 0.968154105454415 0.963720255313386
"FRMPD1" 14.5711538592913 -0.0395359448235027 0.457772198806799 -0.0863659805609748 0.931175489432684 0.968154105454415 0.963720255313386
"HBS1L" 4554.91247974737 -0.00553170937550587 0.0641417737280503 -0.0862419146523658 0.931274111733089 0.968154105454415 0.963720255313386
"LIPA" 1767.67698409093 0.00779591299215402 0.0904024743817058 0.0862356151805911 0.931279119328638 0.968154105454415 0.963720255313386
"LOC283683" 36.2684837805475 -0.0231111162969647 0.2687218666337 -0.0860038544182485 0.931463353198722 0.968154105454415 0.963720255313386
"TDGF1P3" 64.8503352043792 -0.025076192714675 0.291010261931989 -0.0861694448443043 0.931331719820951 0.968154105454415 0.963720255313386
"TIMM17A" 2899.61527151954 -0.00777580498459402 0.0909878442057757 -0.0854598221605126 0.931895835845916 0.968530812309854 0.964105191951608
"ATP6AP2" 4578.3337148807 -0.00884928273554809 0.103810706897516 -0.0852444126431413 0.932067082870422 0.968561199037294 0.964168760155749
"FXR1" 14194.7610821625 -0.00655375305534051 0.0768944638232869 -0.0852304929312188 0.93207814892078 0.968561199037294 0.964168760155749
"TTLL1" 280.734379757456 0.0176811606558549 0.207663097443829 0.0851434890141591 0.932147316578311 0.968580050541356 0.964177793613224
"LRRC39" 16.4599250031747 0.0346231915635653 0.409112834475808 0.0846299324926523 0.9325556017392 0.968951252515928 0.964537573429316
"TRPC5" 13.4546372565683 0.0293295986036396 0.34728752530276 0.0844533605924098 0.932695983161256 0.969044069642418 0.964620233071093
"TRMT44" 549.270697828382 -0.00786703306585145 0.0936027000583008 -0.0840470740796092 0.933019004439586 0.969273573898436 0.964891760992361
"RCAN1" 246.407929395077 -0.0111249177743544 0.132707271197859 -0.0838305066025192 0.933191192620961 0.969346351008596 0.96500727813552
"NOP58" 9349.5614136876 -0.00761668372342208 0.0910757078662598 -0.0836302445719862 0.933350419471684 0.969458695617592 0.965109377940971
"LINC00925" 27.3016411359563 -0.0392707519185731 0.470666595602188 -0.0834364543511499 0.933504503173595 0.969512637699906 0.965206146703275
"VAPA" 4994.02883278916 0.00661629929241483 0.0799255146271044 0.0827808156542179 0.934025823653546 0.96994792847484 0.965682586389001
"AP3B2" 642.893536174778 -0.010888101041013 0.131726510352669 -0.0826568699942215 0.934124380222454 0.969997209266007 0.965721900082234
"CDCA8" 3167.11255746932 -0.00595365455580814 0.0722544549538343 -0.0823984425543328 0.934329874501705 0.970105803584969 0.965810516602553
"SFMBT2" 482.264686753703 0.0169496951089914 0.205708143983381 0.082396811233496 0.934331171696365 0.970105803584969 0.965810516602553
"STARD5" 55.1506246115531 -0.0226552919085847 0.278023494594115 -0.0814869690838866 0.935054687579418 0.970776550367163 0.966495787861486
"KCNB2" 15.0782293770097 -0.0326028366465508 0.400618700958356 -0.0813812150270534 0.935138787789998 0.970785040734468 0.966520097201453
"RAD21-AS1" 13.9415667112344 0.0349988496274221 0.430695338936146 0.081261268612454 0.935234175254705 0.970830969850422 0.96655606866707
"YTHDF3" 8274.99658070582 0.0109094063873705 0.134417774774465 0.0811604447825073 0.935314356190732 0.970861109488296 0.966576320680589
"C3orf55" 18.518203023667 -0.028434547232728 0.351043444465681 -0.0810000804202678 0.93544188855018 0.97094039416336 0.966643104957658
"C22orf23" 16.1981093742047 0.030203670798471 0.373222064525949 0.0809268091821805 0.935500159241961 0.970947784063147 0.966643104957658
"ZNF787" 1570.02418803658 -0.0133505181562419 0.166233787113747 -0.0803117006960004 0.935989352465751 0.971402399590206 0.967085948399624
"LANCL1" 4249.81406307692 -0.00852857420015277 0.106818181100106 -0.0798419717722032 0.936362942211487 0.971562048390028 0.967321214117826
"SYTL1" 348.188143624207 0.0235452038256098 0.295064881126888 0.0797967000874109 0.936398948905334 0.971562048390028 0.967321214117826
"TCEAL8" 5029.67811730937 -0.00940372318034138 0.11770615095798 -0.0798915188697183 0.936323535230583 0.971562048390028 0.967321214117826
"TCEAL2" 779.439036907002 -0.0132861353094085 0.166730718749297 -0.0796861874588694 0.936486845327271 0.971562048390028 0.967349377167451
"WDR55" 1236.39931298655 -0.00696293857943945 0.0874703069795157 -0.0796034542449939 0.936552647847473 0.971562048390028 0.967354716027359
"LOC102723927" 25.2043159086537 -0.0286210636114903 0.361277180985223 -0.0792218969751676 0.936856128060301 0.971784522223927 0.967605532923807
"CNOT8" 3317.3673752151 0.00532656595080342 0.0673030385654598 0.07914302332164 0.936918863151909 0.971784522223927 0.967607686608335
"CLOCK" 2052.21353270476 -0.0117132989772866 0.148532984150239 -0.0788599181811276 0.937144044569503 0.97196307802526 0.967777596418011
"KIF2C" 4200.79995269303 0.00574885425510259 0.0730352351273003 0.0787134353039645 0.937260558811967 0.97198769112739 0.967782575287171
"SLC1A2" 27.4307220268865 -0.0251995681502265 0.320192404676949 -0.078701330144452 0.937270187461582 0.97198769112739 0.967782575287171
"WDR45" 700.160207562128 -0.00785325825069225 0.0999536033368037 -0.0785690359178938 0.937375417135477 0.972043713087442 0.967805959470571
"PHEX" 10.3727116107581 -0.040267737208259 0.513196159239752 -0.0784646114029995 0.93745847941366 0.972076742938386 0.967805959470571
"C1orf50" 389.853949935075 -0.0081755028335079 0.104469346551847 -0.0782574324751855 0.937623277536384 0.972079789286609 0.967805959470571
"CNIH4" 2608.68782495586 -0.00728901837329007 0.0932372644219446 -0.0781770938742225 0.937687182682484 0.972079789286609 0.967805959470571
"GADD45GIP1" 2223.79003734864 -0.013889905189529 0.177352424322855 -0.0783181016135624 0.937575018683036 0.972079789286609 0.967805959470571
"GLYR1" 8843.14315633759 0.00413362497021787 0.0527642596390222 0.078341381050305 0.937556501274329 0.972079789286609 0.967805959470571
"SMS" 9995.51498090305 -0.00623779467603964 0.0798294481979175 -0.0781390178292922 0.937717470320677 0.972079789286609 0.967805959470571
"KIAA1875" 16.6553522595434 0.0314663046343349 0.403479424167705 0.0779873836175 0.937838088840187 0.972151736695306 0.967867835523407
"ZNF385C" 142.409434237923 -0.0116163525989638 0.149209683110772 -0.0778525385000642 0.937945353552699 0.972156748997343 0.967915923064667
"MUC19" 224.474869033216 -0.0278982825548441 0.35919536152206 -0.0776688274498521 0.938091491267332 0.972219278878285 0.968004116918635
"LINC00894" 49.7441915107143 0.0234831159922041 0.302864448107033 0.0775367202686829 0.938196580636496 0.972257874850792 0.968049944863191
"LOC101927621" 17.4987452171628 0.0321596764116178 0.416243453584944 0.0772616989760174 0.938415359584002 0.972378424347592 0.968213066468549
"ZNF140" 1109.21936236432 0.00856709160910906 0.111375662452551 0.0769206792620322 0.938686646612114 0.97260643700825 0.968430338854738
"ASPHD2" 342.572008777372 0.011095987201162 0.145820145244164 0.0760936507269464 0.939344591482784 0.973056428536379 0.969007730001638
"C11orf74" 582.202988833334 0.00851682803601357 0.112080986101351 0.0759881611704601 0.939428516982282 0.973056428536379 0.969007730001638
"HSPA14" 4101.01868506768 0.00472194019926572 0.0621131598744965 0.076021574313828 0.939401934043418 0.973056428536379 0.969007730001638
"UCKL1" 1285.62549305741 0.0104885473414027 0.13849980188124 0.0757296920207604 0.939634152999554 0.973163219785985 0.969157181080611
"FBRSL1" 1884.25965788398 0.0142925489764684 0.189216528199241 0.0755354149687107 0.939788720940648 0.973172765034136 0.969253943621895
"XRN1" 1194.15693481585 -0.0125671203909025 0.166864399370454 -0.0753133708467222 0.939965383299834 0.973293852596413 0.969373479325504
"ZNF775" 613.840598813091 0.00953743392611418 0.126922389524939 0.0751438257805584 0.940100278440891 0.973356919120989 0.969449928398033
"ZFP91" 2785.77859778447 -0.00526060866321851 0.0701654020113154 -0.0749743963894079 0.940235083264291 0.973360730285927 0.969526274456987
"CAPN6" 407.25901099852 -0.0173059417234859 0.231269606033591 -0.0748301604360944 0.940349844527001 0.973373363987978 0.969581944004639
"EZR" 15926.48577288 0.00793493786298706 0.106227693500292 0.074697450368394 0.940455436318889 0.973426930210745 0.96961572303474
"FOXB1" 158.316134619695 0.028735046124941 0.385001368549217 0.074636218134034 0.940504156572809 0.973426930210745 0.96961572303474
"MYO3A" 270.071818024075 -0.00936796974950989 0.125910483036142 -0.0744018251984695 0.940690656532259 0.973566874341385 0.969745330467541
"CGN" 4479.79954268194 -0.00960047900625177 0.129469539914935 -0.0741524146340484 0.940889109174037 0.973672357713191 0.969830823895182
"PARK7" 8135.52869297638 -0.00564156857434185 0.0760885248503728 -0.074144801537892 0.940895166870354 0.973672357713191 0.969830823895182
"S100A13" 1324.8451540298 -0.00954474085574599 0.129004514009058 -0.0739876501924251 0.941020212044891 0.973748673410168 0.969897051680612
"LOC440600" 31.6866867427214 0.019708446035283 0.267273547956712 0.0737388573839526 0.941218179215165 0.973811252343498 0.969992681270984
"NRGN" 16.4206978983181 0.0269293492571887 0.365301084968432 0.0737182296064514 0.941234593127498 0.973811252343498 0.969992681270984
"GPR107" 4865.93566345675 0.0040137006881469 0.054709883451688 0.073363356580557 0.941516976202178 0.973944154892084 0.970158356799687
"PTAR1" 8052.36442580472 0.0131480263481808 0.179053584719673 0.0734306792503788 0.94146340497523 0.973944154892084 0.970158356799687
"ADAMTS6" 82.5693813604846 0.016226611152886 0.222481955197403 0.0729345044567255 0.941858236463729 0.974244076320337 0.970447320107358
"PKN1" 4783.37135160079 -0.00825857646158285 0.11337075527322 -0.0728457391121716 0.941928873067128 0.974264051251102 0.970457425954986
"LINC01001" 71.0817652495046 -0.0144234973370055 0.198651270215095 -0.0726071236362498 0.942118757843302 0.974354269444348 0.970590382450732
"SMG7" 7681.01061294976 -0.00542605270760069 0.0749735727900584 -0.0723728709420687 0.942305174017062 0.974455919175984 0.970719748580629
"MFSD7" 82.6229356400432 -0.0121841933737615 0.168768580293405 -0.0721946783730672 0.942446980167592 0.974481347507421 0.970740468822633
"TNFRSF6B" 11.7088260509235 0.0321861332980954 0.445792983451857 0.072199730576449 0.942442959584699 0.974481347507421 0.970740468822633
"ZNF143" 1183.91706077625 -0.0161427617632068 0.224357352311041 -0.0719511154723697 0.942640811163042 0.974575592456257 0.970877437139779
"LOC101927045" 189.16994231381 0.0116447240468501 0.162497988357307 0.0716607274007922 0.942871910767324 0.974761429670789 0.971052770278348
"SNAP23" 3432.68343359135 -0.00577797012748322 0.0812672513788754 -0.0710983825519802 0.943319455451443 0.975103527414103 0.971450980652745
"C3orf33" 164.690752130093 0.0105437615524913 0.149597892981669 0.0704806821963946 0.943811075682802 0.97532617328807 0.971715254950483
"EMR2" 111.091053902483 0.0117922616301179 0.1675196279823 0.0703933131427673 0.943880613386463 0.97532617328807 0.971715254950483
"LOC400927" 46.0533094828571 -0.0185705772280332 0.263611249634656 -0.0704468312857304 0.943838017832909 0.97532617328807 0.971715254950483
"PRPF4" 3251.99420697082 0.0052777022279463 0.0747808640267348 0.0705755716604113 0.943735552911598 0.97532617328807 0.971715254950483
"RASAL2" 2787.35591289996 0.00770764482095409 0.109272112899276 0.0705362476889123 0.94376685090146 0.97532617328807 0.971715254950483
"KIF13B" 612.918121331814 0.00735366025443423 0.105562900148893 0.0696614079763074 0.944463159100319 0.975768774072947 0.972252241598044
"SCGB3A2" 1786.22593675772 0.0113994208459524 0.163823973820728 0.0695833496166241 0.944525289895166 0.975779854837817 0.97225346635186
"STK11IP" 1136.08985334168 0.010458718494271 0.150688294350951 0.0694063101538115 0.944666206257837 0.975872322567959 0.972335784170163
"KCTD14" 118.005772952644 -0.0159795611304403 0.231005478689709 -0.0691739486919456 0.944851159355832 0.976010269203984 0.972463415028898
"NT5C" 1078.77810370841 -0.00901918723051392 0.130573997750401 -0.0690733789720871 0.944931210907533 0.976039845755389 0.972483069205185
"EXOSC9" 2918.81390800977 -0.0077647653957758 0.113397834184183 -0.0684736657594719 0.945408582542136 0.976426667055598 0.972911599424449
"SECTM1" 9.29923826753526 0.03879627748903 0.570549788477112 0.0679980577901597 0.945787180366628 0.976487748118647 0.972966476803794
"SLC5A3" 2584.4135848558 -0.0130269047345762 0.190999105561655 -0.0682040091039644 0.945623235601955 0.976487748118647 0.972966476803794
"VAMP2" 772.048671068772 0.0106163766741341 0.155776364330587 0.068151395879314 0.945665117430854 0.976487748118647 0.972966476803794
"VIPAS39" 1385.93766983746 -0.00608452986433892 0.0895481726948692 -0.0679470019457755 0.945827823038112 0.976487748118647 0.972966476803794
"ZFP42" 16879.561340522 -0.00481818400605811 0.0708404504932167 -0.0680145873228104 0.945774022170344 0.976487748118647 0.972966476803794
"ZNF236" 496.049473538916 0.00508669743164598 0.0745067199980003 0.0682716596809322 0.945569383775018 0.976487748118647 0.972966476803794
"FOLR1" 13.213322123316 -0.0340181207340087 0.502857819014113 -0.067649580950543 0.94606458587858 0.976646947031321 0.973105467514251
"LOC101927497" 9.72880041731282 0.0327435928438645 0.484200553147511 0.0676240302308974 0.946084925825094 0.976646947031321 0.973105467514251
"IK" 4522.7785195183 0.00413023205886556 0.0612605303928507 0.0674207688438095 0.946246735658899 0.976760864444898 0.973209037489369
"RNF215" 251.053695544003 0.00688422739436945 0.102224372870195 0.0673442859181057 0.946307621823529 0.976770596925189 0.973209037489369
"ZNF114" 963.963611355212 -0.00560881066350718 0.0833832612368003 -0.0672654269011943 0.946370399863941 0.976782281018832 0.973210864988353
"EMC7" 1445.11969041235 -0.00588514892261712 0.0878278128642745 -0.0670078045972953 0.946575489996998 0.976887726369979 0.973359031093271
"ABCB6" 1368.4222772584 -0.00570875684044224 0.085582513150097 -0.0667047113985782 0.946816783514811 0.976924291171285 0.973481662962898
"TNFRSF10D" 1187.96831910325 -0.010204825189673 0.152873011964152 -0.0667536084921646 0.946777856043073 0.976924291171285 0.973481662962898
"ARHGAP22" 230.344190182019 0.0120945252578276 0.182185849639044 0.0663856456568385 0.947070798098444 0.97702705921221 0.973554607787537
"SF1" 16384.1595264949 -0.00574997382234637 0.0866130828089643 -0.0663868971738212 0.947069801730352 0.97702705921221 0.973554607787537
"STRA13" 1225.7236172167 -0.00951468077482902 0.143238068800441 -0.0664256426696513 0.947038955385459 0.97702705921221 0.973554607787537
"TGFBRAP1" 2091.70866554107 -0.00430709188336496 0.0650660978594986 -0.066195638359404 0.947222069245173 0.9770788330203 0.973631259007122
"TMEM208" 1054.5255416747 -0.00760645444251747 0.115007660609697 -0.0661386763472354 0.947267418973834 0.9770788330203 0.973631259007122
"CKMT2-AS1" 136.8401258362 -0.013824703457419 0.211357172813058 -0.0654091993823496 0.947848199719009 0.97752596835639 0.974102691208263
"TM2D2" 2485.24764729171 -0.00375188645053674 0.0573134265184958 -0.0654626093473221 0.947805675870626 0.97752596835639 0.974102691208263
"FAM229B" 372.354941009037 -0.00971391303162299 0.148852064303488 -0.0652588398896351 0.947967913462756 0.977580645045365 0.974162968849263
"MAPKAP1" 4809.89329350906 -0.00507329885289399 0.0782838381373294 -0.0648064654672929 0.94832809357598 0.977898950035813 0.974470333950224
"PIGC" 920.792096554658 0.00444811586292241 0.0689810488769413 0.0644831578432161 0.948585517293528 0.978111265645377 0.974667755758556
"SNHG5" 8419.62095053706 -0.00600724101577912 0.0932631775848917 -0.0644117128682551 0.948642403874819 0.978116790350452 0.974667755758556
"CA14" 3025.80076359996 0.00364036020017846 0.0567192985259257 0.064182038473457 0.948825279125876 0.97825221054627 0.974792871606299
"POLH" 490.836134055887 0.0102672023240365 0.160648639150614 0.0639109199948505 0.949041157158479 0.978361659639654 0.974934193481818
"SPRYD4" 656.395092893244 -0.0120547195898334 0.188784102697949 -0.0638545270367427 0.949086060510198 0.978361659639654 0.974934193481818
"ZNF441" 62.0243201614457 -0.0240858936467535 0.377645878108971 -0.0637790455104701 0.94914616354266 0.978370484733465 0.974934193481818
"C2orf78" 10.5613995433566 -0.0305880371954341 0.481074358268148 -0.0635827635992699 0.94930245662307 0.978460173246219 0.975031957314393
"BTN1A1" 8.95112219095794 -0.028082107905952 0.444783731386486 -0.0631365446267877 0.94965777393172 0.978540028861872 0.975140227649111
"DGCR11" 68.657148055046 0.0112981051904093 0.179363954257897 0.0629898311349917 0.949774601820204 0.978540028861872 0.975140227649111
"FRMD3" 56.066096855508 -0.0208578358622928 0.330770819002438 -0.0630582707543469 0.949720103247144 0.978540028861872 0.975140227649111
"MANF" 2904.68220084181 -0.00877700011012197 0.139228717495538 -0.0630401562838734 0.949734527804676 0.978540028861872 0.975140227649111
"MTRF1" 477.091644359877 0.00650044112713605 0.102824585841442 0.0632187435907583 0.949592319405985 0.978540028861872 0.975140227649111
"TWSG1" 2398.70927727227 0.0112280894206952 0.178214257631668 0.0630033172985597 0.949763862749034 0.978540028861872 0.975140227649111
"WAC" 7783.00992604688 -0.00316260163041061 0.0502999758344992 -0.0628748141115702 0.949866190580078 0.978581277047004 0.975171506082018
"WDR76" 1014.42662020102 -0.00664621198696003 0.106178104718832 -0.0625949389901027 0.950089059617021 0.978757762381976 0.97533754952255
"NDUFB3" 1301.49651702787 0.00574488648926692 0.0918940964485283 0.0625163825674563 0.950151616055703 0.978769087532933 0.975339009300778
"SLC1A4" 213.669131888413 0.026847021872356 0.431496538863942 0.0622183944813085 0.950388914190767 0.978960406401625 0.975519831242328
"MITD1" 914.443846698638 -0.00831857588988195 0.133933878513447 -0.0621095721426957 0.950475574249837 0.978996546226621 0.975546018501151
"PLIN2" 2559.34873329833 0.0117840898085406 0.190106224948884 0.0619868697708826 0.950573288298009 0.979044067198741 0.975583547218169
"AK6" 1366.02727021012 0.00754414370474745 0.122450345305013 0.0616098197678061 0.950873556756623 0.979235668830329 0.975807760120878
"C12orf43" 1221.76933519557 -0.00542526031094416 0.0881311609591234 -0.0615589338878729 0.950914080895029 0.979235668830329 0.975807760120878
"ASPN" 0.386181693677989 -0.459340312598656 7.47376250676682 -0.0614603838672643 0.950992563826731 NA 0.97582553146975
"GPR68" 12.9356927570425 0.0327370939952244 0.534690005494062 0.0612263061939502 0.951178979715652 0.979407317647282 0.975896390636464
"SDHAF1" 301.531171132752 -0.0123483218055627 0.201703868326029 -0.0612200544691745 0.951183958530589 0.979407317647282 0.975896390636464
"COL1A2" 6644.95943344572 0.018794774240446 0.307499467673767 0.0611213228518034 0.951262587716586 0.979417682976247 0.975914302902091
"CEP70" 1202.62721721356 0.00877292292903518 0.144359134789361 0.0607715122554319 0.951541178300847 0.979562592684347 0.976074581020492
"SERINC1" 4698.49482514152 0.00588368428201105 0.0967254480218309 0.0608287105652186 0.951495624927949 0.979562592684347 0.976074581020492
"LRIF1" 1842.37868268589 -0.0125024041201983 0.206095117006779 -0.0606632718997754 0.951627382562509 0.979598209099867 0.976100248257829
"BCAT2" 1232.07517679826 -0.00570706410047875 0.0942216168022495 -0.0605706449769019 0.951701152498879 0.97962102254399 0.976113158917847
"BTK" 52.9220939822938 -0.0162615632800807 0.271001404818625 -0.060005457502939 0.952151288066136 0.979871821635749 0.976323777222645
"ETFA" 2809.41619222008 -0.00586446392673319 0.0974980729126418 -0.0601495368220021 0.952036536675418 0.979871821635749 0.976323777222645
"LURAP1" 69.1983607783061 -0.0119399355148565 0.198601095371252 -0.06012018963207 0.952059910045526 0.979871821635749 0.976323777222645
"TELO2" 2628.3137235516 -0.00756867695459 0.126062314416047 -0.0600391718147492 0.952124436349903 0.979871821635749 0.976323777222645
"ANAPC16" 3230.47969089155 0.00791294056572876 0.132176167926744 0.0598666211151949 0.952261864684042 0.979932490265233 0.976374408044293
"BCAS3" 1072.48878869841 0.0106214579597429 0.178524704564151 0.0594957318970171 0.95255726490998 0.980183336180476 0.976614523769284
"ESR2" 17.6886523324317 0.0201341236204382 0.341300797625757 0.0589923134094626 0.952958230461478 0.980428808827814 0.976945358959751
"RAD18" 1539.96544341946 0.00486705856316699 0.0825809318735248 0.0589368326652094 0.953002420802971 0.980428808827814 0.976945358959751
"KIAA1407" 100.063085894754 -0.0138579975752757 0.235668833340427 -0.0588028437144152 0.95310914342568 0.980485462849895 0.976991986264026
"SRI" 3487.41813269068 -0.00396128790057199 0.0675738421721356 -0.0586216170819637 0.95325349234853 0.980580815680908 0.977077174232473
"STAT3" 5133.49062290681 0.0045265131431315 0.0774564896891304 0.0584394304634581 0.953398607456131 0.980676946284397 0.977163136538296
"TDRKH" 995.219416198473 0.0038640752199997 0.0662827420479548 0.0582968522515874 0.953512174792266 0.980740617822097 0.977216755742006
"LINC01089" 517.447179379506 -0.0124671379763993 0.215046244721536 -0.0579742184874841 0.95376916464368 0.980951792548024 0.977417346655015
"LBP" 30.9797163589255 0.0160419734671946 0.278573474588386 0.0575861484690811 0.954078283283066 0.981163396536957 0.977671329661381
"COG8" 918.121697259943 0.00736689490838792 0.129268655326407 0.0569890271526866 0.954553935999904 0.981475259233695 0.977942765302355
"DLEU2" 96.4547274661624 0.0178141607749017 0.312642493510342 0.0569793330870823 0.95456165819725 0.981475259233695 0.977942765302355
"FBN3" 5145.06296011334 0.00741199838007061 0.130158792590121 0.0569458138983472 0.954588359286296 0.981475259233695 0.977942765302355
"PDHX" 2082.38055327494 0.00413173614474374 0.0723725587108813 0.057089817167436 0.954473647918041 0.981475259233695 0.977942765302355
"USP32P2" 44.0431343278127 -0.0186444545911471 0.329096935926709 -0.0566533825015596 0.954821309707151 0.981661598920064 0.978118606335423
"DNM1" 1379.43777099166 0.00919392730649812 0.162844105263819 0.0564584594057199 0.954976587303635 0.9817680665185 0.978214861883929
"UBE2Q2P1" 40.099087411119 -0.0186774684111148 0.333019843907637 -0.0560851515391828 0.95527397267434 0.982020609223089 0.97845666153354
"NIPAL2" 12.7270825700882 -0.0204120357816852 0.366866980192891 -0.055638792488092 0.955629560417344 0.982237176633618 0.978705779000676
"TMEM126A" 786.108186435344 0.00737789578488221 0.132634324902037 0.0556258403722527 0.955639878730885 0.982237176633618 0.978705779000676
"ANO8" 1087.1335443247 -0.00846149287634293 0.153252186740519 -0.0552128687773284 0.955968876773422 0.982362560573468 0.978854210900659
"PLA2G4A" 72.5248675591862 0.0152767293151781 0.276279802510314 0.0552944123181347 0.955903913681939 0.982362560573468 0.978854210900659
"TPM3" 25523.665545721 0.0036830625280439 0.0666739442844233 0.0552399076966616 0.95594733571183 0.982362560573468 0.978854210900659
"APEX1" 16607.6117453423 -0.00420779178583537 0.0765464724803036 -0.0549704205757894 0.956162029109934 0.982424508974511 0.978922891126978
"LRP6" 6693.90492250262 -0.00462755937833597 0.0842943544162213 -0.0548976193053976 0.956220028539728 0.982424508974511 0.978922891126978
"MECOM" 26.3971992988598 0.0260621409385436 0.473643238934947 0.0550248347197945 0.956118678516268 0.982424508974511 0.978922891126978
"WDR47" 399.461048735998 0.00634123319361274 0.116025279469147 0.0546538928639165 0.956414202587055 0.982554223819206 0.979058850694506
"CA5B" 226.531959731498 0.00648197976444865 0.1190782597705 0.0544346195261957 0.956588897339021 0.982575685028202 0.979084059339585
"NAGK" 1199.81950588202 -0.00625608693091004 0.115279858762502 -0.0542686901082933 0.956721094453415 0.982575685028202 0.979084059339585
"RTFDC1" 2733.31372572552 0.00310447493681614 0.0572023803479776 0.0542717788653335 0.956718633608442 0.982575685028202 0.979084059339585
"SCUBE2" 31.3535878240069 0.0135947170463888 0.250650051285442 0.0542378386785451 0.956745674132138 0.982575685028202 0.979084059339585
"TIGD7" 593.627379553819 0.00612291045136175 0.112542119605344 0.0544055014498855 0.956612095825445 0.982575685028202 0.979084059339585
"FAM21EP" 9.44940362770805 0.0248823270263344 0.462299468999015 0.0538229625922141 0.957076214530732 0.982702477644959 0.979233882294831
"FSTL5" 19.7753260744198 -0.0181515952875722 0.337078208208577 -0.0538498035338446 0.957054829570889 0.982702477644959 0.979233882294831
"KCTD9" 1411.92855344243 0.00421602488620563 0.0783109379998723 0.0538369861718742 0.957065041532576 0.982702477644959 0.979233882294831
"CAPRIN2" 5115.78507091135 -0.0117778278086103 0.220812291399713 -0.0533386422193777 0.957462091968961 0.982886021835207 0.979440254890536
"MYCBP" 168.260490739901 0.00815259686917668 0.152781268958514 0.0533612328576118 0.957444092880376 0.982886021835207 0.979440254890536
"PLEKHM3" 682.188340118331 -0.00425227902416581 0.0796680383030411 -0.0533749683654944 0.957433149126553 0.982886021835207 0.979440254890536
"CDIP1" 3858.02228158591 0.00562192670324333 0.105751015418304 0.0531619169896901 0.957602898524472 0.982924253490051 0.979458689771729
"TEX19" 24.1101377477657 -0.0167653899340283 0.315036097946167 -0.0532173615764284 0.957558722678733 0.982924253490051 0.979458689771729
"APC" 2990.19387585657 -0.00669975701573465 0.127114055207605 -0.0527066578498537 0.957965634204296 0.982991815592282 0.979655398603144
"HINT2" 517.33316248504 0.00972374441226806 0.184548610408845 0.0526893396310396 0.957979432970268 0.982991815592282 0.979655398603144
"LDLRAD3" 870.076497007642 0.00669611630488939 0.127034984583974 0.0527108050338926 0.957962329823503 0.982991815592282 0.979655398603144
"ZNF571-AS1" 64.6629615520392 0.0180308055461017 0.343697382559285 0.0524612826895517 0.958161144768298 0.98308828031529 0.979778419666288
"TAF11" 2612.57093717401 -0.00379905659930505 0.0726531991452783 -0.0522902865117943 0.958297392970511 0.98315863762654 0.97985493863049
"AGFG1" 5948.12354227592 -0.00570449908017724 0.109433662555931 -0.0521274619430901 0.958427131241191 0.983238599428217 0.979924791836834
"GAL3ST3" 714.721577233671 -0.00978824125459421 0.188160831084375 -0.0520206102310685 0.958512271057133 0.983272802053961 0.979949040207978
"TTC33" 659.94634772573 0.0110994382905878 0.213738048407698 0.0519301002946185 0.958584390059692 0.983293644534616 0.979954453940736
"USP42" 1341.95902074144 -0.00388098091316736 0.0748360317918563 -0.0518597902673627 0.958640413855652 0.983297975565114 0.979954453940736
"COPS5" 2910.99459572953 -0.00368709345514365 0.0712451591337025 -0.0517521962190337 0.958726146361318 0.983332777339955 0.97997930157922
"CCNF" 3182.986290062 0.00646802516199623 0.125196526058147 0.0516629763272518 0.958797238433381 0.983352559970955 0.979989182008211
"NEFL" 3689.39948568372 -0.0123088356218297 0.240875450137231 -0.0511004156497357 0.959245504786636 0.983706006043216 0.980384547300832
"DCUN1D1" 2417.16137663723 -0.00738401231709402 0.146166751501156 -0.0505177288354502 0.959709821874375 0.984081362663576 0.980754321444617
"DNAJC17" 572.659394559977 0.00455154836812462 0.0905588712605288 0.0502606570153715 0.959914675276275 0.984081362663576 0.980754321444617
"MED6" 1788.34837404833 0.00404096335990933 0.0803714219686111 0.0502786097462294 0.959900369156963 0.984081362663576 0.980754321444617
"PGM3" 3504.766369929 0.00363866269042855 0.0721993822091149 0.0503974214057635 0.959805691197243 0.984081362663576 0.980754321444617
"SEC24C" 5590.983623046 0.00579401337450804 0.115245630203452 0.0502753411498503 0.959902973825462 0.984081362663576 0.980754321444617
"SRP54" 4094.83534987006 0.00351435833547995 0.0702552201558533 0.0500227360711951 0.960104270235159 0.984214465496775 0.980885215633435
"KDM5D" 2465.78486065051 -0.00277285591284509 0.0560275396778459 -0.0494909455026726 0.960528052801151 0.984595717586751 0.981255334212049
"CCDC108" 23.648241349813 -0.015293445618897 0.309535773558137 -0.0494076837810949 0.960594404870482 0.984610561760974 0.981260285267235
"PMPCB" 4615.27959614086 -0.00296025391885947 0.060153237545875 -0.0492118801851999 0.960750443720299 0.984717328439455 0.981356846092173
"ERBB2IP" 2725.82746768248 -0.00605768078303781 0.123774558298098 -0.0489412433890375 0.960966120754401 0.98488520620701 0.981514307971556
"SUV420H1" 3746.18766912831 -0.00673060840841036 0.138097547149697 -0.0487380735380796 0.961128033619853 0.984944789406254 0.981616839406641
"ARPP19" 14106.3177301688 0.00484532213668663 0.0996639342974823 0.0486166051023438 0.961224836654737 0.984976071325068 0.981628327364925
"COL4A5" 2554.0460732695 -0.00636937847499098 0.131139342290828 -0.0485695471986248 0.961262339126377 0.984976071325068 0.981628327364925
"ADAP1" 139.071019758771 0.0092997536881398 0.192058849553996 0.0484213755822027 0.961380424033069 0.984990727532559 0.981686078150511
"CEMIP" 84.6213391673312 -0.0377830469700919 0.784479084351467 -0.048163230510253 0.96158615396376 0.985009144278442 0.981731632050946
"JPH1" 915.999094793519 -0.00633204988831833 0.13256907886964 -0.0477641539211784 0.9619042049595 0.985009144278442 0.981731632050946
"LRRC25" 11.0499256582732 0.0198149882141791 0.41316300324163 0.0479592510914893 0.961748718131875 0.985009144278442 0.981731632050946
"MRPL12" 3304.18140778695 0.00570160428458875 0.119072468667435 0.047883480945651 0.961809104584117 0.985009144278442 0.981731632050946
"NPR1" 1200.0886656701 0.0064180725271529 0.133659867415979 0.0480179477298033 0.961701938885519 0.985009144278442 0.981731632050946
"STAG3L3" 11.0653521153239 0.0184571230860287 0.382297175615072 0.0482795172533862 0.961493478378812 0.985009144278442 0.981731632050946
"TLN1" 8051.8907667582 -0.00512867935282652 0.107412066904373 -0.047747701916885 0.961917316799573 0.985009144278442 0.981731632050946
"ZUFSP" 971.229323177245 -0.00503682434412295 0.105370368237085 -0.0478011458856252 0.961874723317386 0.985009144278442 0.981731632050946
"FLJ45513" 44.2813533882818 0.017730537051928 0.37440332017311 0.0473567837051499 0.962228871957348 0.985062476943931 0.981734597235392
"LOC729218" 825.26379845744 0.0073334379732351 0.154595476885139 0.0474363035775212 0.962165495504373 0.985062476943931 0.981734597235392
"MIR4720" 20.1930758474574 -0.016454058982664 0.345916693723102 -0.0475665363402065 0.962061701958963 0.985062476943931 0.981734597235392
"NXF1" 3395.69792150897 -0.00503429685411522 0.106214092198063 -0.0473976357555972 0.962196313298117 0.985062476943931 0.981734597235392
"PDCD6IPP2" 39.6142147127988 0.0108725244382365 0.228989684053268 0.0474804115442479 0.962130342049003 0.985062476943931 0.981734597235392
"FAM209B" 16.6357624980148 -0.0166733499706136 0.353824167771101 -0.0471232648567978 0.962414985257708 0.98509788247845 0.981734597235392
"TAF6L" 1239.74940461612 0.00504287026457653 0.107026306861199 0.0471180442684672 0.962419146062736 0.98509788247845 0.981734597235392
"TSFM" 1852.69745359636 -0.00369428615901045 0.0782764968786945 -0.0471953435107795 0.962357538728616 0.98509788247845 0.981734597235392
"CCDC101" 522.56559394785 0.00429915714739447 0.0913758368573077 0.0470491685248041 0.962474040075139 0.985100950539539 0.981734597235392
"FAM96A" 2580.29370698991 -0.00455663676353147 0.0971091816217403 -0.046922821173393 0.962574739458495 0.985116313913779 0.981757847925632
"GGT8P" 67.0909355415746 0.01424119375288 0.303869515004236 0.0468661482961905 0.962619908179808 0.985116313913779 0.981757847925632
"AGA" 338.856271844261 -0.0081294893144891 0.174381400882063 -0.0466190159808797 0.962816875946213 0.985186240052343 0.981833201588104
"SHISA9" 3895.80111549821 0.00464122042426971 0.0994639803103418 0.0466623234842246 0.962782359121477 0.985186240052343 0.981833201588104
"COQ2" 760.167102414927 0.00451849873343679 0.0973903025239279 0.0463957767491957 0.962994802555978 0.985241757112304 0.98195187779484
"GRASP" 43.8090175858155 -0.0102620984965025 0.222574761424276 -0.0461062989839207 0.963225525486302 0.985391911871786 0.982124371036522
"ADNP" 13325.7109501925 -0.0033315434663215 0.0730205384323278 -0.0456247452818911 0.963609345823172 0.985731440095681 0.982444382165623
"PRKAR1A" 10800.5151484707 -0.00476117583989953 0.104507987514689 -0.0455580090395513 0.963662538329562 0.985732731722355 0.982444382165623
"TLR2" 63.2181054267493 -0.0114688964421628 0.252447528134731 -0.045430812996679 0.963763921115913 0.985777454454487 0.982484958305641
"ANKRD11" 11362.0433407577 0.00680770479938506 0.150976882886876 0.0450910408879347 0.964034742496483 0.985905080272496 0.982639583277307
"SPTY2D1" 1839.54803441876 -0.0033819505284076 0.0750111504543001 -0.0450859706580293 0.964038783844579 0.985905080272496 0.982639583277307
"CCDC82" 1225.98880338795 -0.00615688492042371 0.139701942413342 -0.0440715770594446 0.96484734898411 0.985993579852275 0.982894010334035
"DHCR7" 7134.90964181072 -0.00802449126859141 0.180842931615702 -0.0443727117056681 0.96460731312169 0.985993579852275 0.982894010334035
"LOC101927248" 78.7114569742042 -0.0139184314690712 0.31193013743048 -0.0446203485938361 0.964409922979633 0.985993579852275 0.982894010334035
"LOC101927746" 1267.58886424824 -0.00550777882826489 0.12424307118588 -0.0443306719295815 0.964640823035537 0.985993579852275 0.982894010334035
"PFKM" 5879.30561930896 -0.00288480786799984 0.065084108169093 -0.0443243051054016 0.964645898037799 0.985993579852275 0.982894010334035
"SEC14L1" 3713.73841058981 -0.00272945430420406 0.061694701233696 -0.0442413084045101 0.964712054926471 0.985993579852275 0.982894010334035
"SNORD116-29" 11.4350833285351 0.0199942807327176 0.452129227432519 0.0442224910923322 0.964727054289321 0.985993579852275 0.982894010334035
"SRGAP2" 1460.69466257566 0.00438221272138682 0.0993664437948625 0.0441015352268589 0.964823469042959 0.985993579852275 0.982894010334035
"ZNF365" 68.3777251481144 0.0131582861903639 0.299052563080122 0.0439999111020445 0.964904474730579 0.985993579852275 0.982894010334035
"ZNF773" 394.05182692468 0.00390697207613838 0.0883743035486722 0.0442093676470855 0.964737515053018 0.985993579852275 0.982894010334035
"DPCR1" 19.3267627419658 -0.0167377033002913 0.382207330350795 -0.0437922090215519 0.965070037428283 0.98601087403009 0.982934624402009
"GDE1" 2953.80519088661 -0.00323214971823162 0.07393175413068 -0.0437180174640324 0.965129177087719 0.98601087403009 0.982934624402009
"MFSD4" 14.189145017783 0.0154756475663612 0.353799396066305 0.0437413057750414 0.965110613461862 0.98601087403009 0.982934624402009
"CCDC85C" 1651.43217465482 0.00537981735109393 0.123609535819822 0.0435226725463622 0.965284891569163 0.986104015950342 0.983007787681379
"CLSTN2" 52.4653459496087 0.0155075822462906 0.356715066032301 0.0434733032691318 0.965324245305514 0.986104015950342 0.983007787681379
"EBLN2" 50.6147953141159 -0.0143974923491034 0.333688354408525 -0.0431465232720616 0.965584733598923 0.986263958952581 0.983210291028671
"BHMT" 56.2677351535147 -0.00947889472282178 0.220381409663652 -0.0430113172308343 0.965692512357698 0.98632097226655 0.983251919611781
"DBI" 7482.24250516894 0.00541296137572319 0.126056928932405 0.0429406096242895 0.965748876790561 0.986325469667408 0.983251919611781
"KCNJ10" 86.0334489012419 0.0111376759825718 0.260654459677113 0.0427296582470471 0.965917037291904 0.986444138477157 0.983360373489569
"NAT8L" 329.13054790596 -0.00965368878753841 0.228067902833993 -0.0423281341547003 0.966237117567181 0.986664853712423 0.983623466926162
"SRSF3" 33213.8953650364 -0.00400685111185232 0.0950061699572949 -0.0421746410117721 0.966359478109454 0.986736719390729 0.983685262155186
"STAC" 417.422746815511 0.0126880428291253 0.302095105485813 0.0420001602102128 0.966498570401912 0.986792478691336 0.98376408014496
"NOL6" 4652.72929362141 -0.00522546158518501 0.12496961142061 -0.0418138579914254 0.966647087595681 0.986818060489471 0.983789719029184
"SMG5" 8754.94579767266 0.00404717353660407 0.0966522961559447 0.0418735373867799 0.966599511995714 0.986818060489471 0.983789719029184
"GPR146" 17.5966574174403 0.0189249166602348 0.45374332115683 0.0417084192269436 0.966731142230631 0.986849028069771 0.983812505144319
"TM9SF4" 7018.75380891695 -0.003348591664417 0.0804822330608961 -0.0416065948603007 0.966812315857848 0.986849028069771 0.983832356626872
"LINC01061" 414.794807516517 0.0084605803508017 0.204256993277145 0.0414212518017536 0.966960070846727 0.986872200914703 0.983919954734912
"CCDC159" 70.1855971237676 -0.00673033816566382 0.163820334109631 -0.0410836554707536 0.967229204647052 0.986972094845349 0.984005530604455
"TEFM" 562.874195441006 -0.00376172786107374 0.0914987896950465 -0.0411123237106315 0.967206350010474 0.986972094845349 0.984005530604455
"ZNRD1" 713.705221831496 0.00321300471327748 0.0780263378121544 0.0411784636235609 0.967153622646221 0.986972094845349 0.984005530604455
"OXTR" 289.492570694761 0.0106512543657046 0.261639895691694 0.0407095956736493 0.967527411697226 0.987132035074755 0.984235550822113
"PAPLN" 1094.9894315416 0.0086209957044641 0.212103254073906 0.0406452778959261 0.967578687419708 0.987132035074755 0.984235550822113
"MED1" 7090.06620003097 -0.00238065976555015 0.0590286138186194 -0.040330605981454 0.967829553577545 0.987334905466166 0.984427969255732
"ADSSL1" 183.018295400219 0.0105083404581552 0.261897820869749 0.0401238178433772 0.967994413195729 0.987444978410179 0.984508152303057
"MED16" 2691.600095981 0.0056787908642366 0.141971489545591 0.0399995159761496 0.968093512180667 0.987444978410179 0.984508152303057
"ZXDB" 1021.62547157196 0.00477424319738156 0.119225095849174 0.0400439451390439 0.968058091216478 0.987444978410179 0.984508152303057
"CACNA1C-AS2" 35.3353622724601 0.0103580187713795 0.260147036481802 0.0398160167859691 0.968239806808237 0.987541132278436 0.984594166474512
"SNCA" 416.855828875328 -0.00534761758219771 0.134910607836031 -0.0396382291057287 0.968381548957203 0.987632632833958 0.984675540603137
"TTC25" 89.5281865710892 0.00831890697324217 0.210653794493445 0.0394908954440934 0.968499012239171 0.987699363365601 0.984732218549725
"KRTAP5-AS1" 8.12202204836072 -0.0195377273783566 0.499767072445469 -0.0390936667410964 0.968815710319488 0.987969260410687 0.984991450575906
"METTL17" 2861.85281015086 0.00323838437803962 0.0831861239372895 0.0389293817858481 0.968946691041058 0.988023439134992 0.985025760244545
"ZFP30" 561.76360983977 0.00690342587513541 0.177482116913712 0.0388964589513642 0.968972939781741 0.988023439134992 0.985025760244545
"RPA2" 4479.24489097891 0.00303670281157619 0.0784743269937462 0.038696767820872 0.96913215038624 0.988079626094726 0.985054794960335
"UBAC2" 2755.69323930262 -0.00267963500966442 0.0691438563580678 -0.0387544917336933 0.969086127889739 0.988079626094726 0.985054794960335
"PHF2" 884.495814628332 -0.00372207317922257 0.0965496603563276 -0.0385508676621527 0.969248475071289 0.98809208129985 0.985054794960335
"THAP6" 386.933724820939 -0.0063639547119759 0.16487637051423 -0.0385983430623046 0.969210623354653 0.98809208129985 0.985054794960335
"LRRC37A6P" 169.612740194315 0.00618604866777724 0.161316445544251 0.0383472909219311 0.969410785790078 0.988204475370134 0.985156995763737
"LOC100294145" 981.031869438928 0.00416180520388772 0.108854628078567 0.0382326895727749 0.969502157431562 0.988244546899684 0.985182376213075
"CHAC2" 617.250510165111 0.00643115282008381 0.168869282960626 0.0380836153700217 0.969621014873869 0.988259563162359 0.985182376213075
"HIST1H2BO" 30.5366457109972 -0.0146684243059515 0.384816997977306 -0.0381179219812336 0.969593662019297 0.988259563162359 0.985182376213075
"MIR421" 11.3810923751577 0.0198975944886487 0.531529370829353 0.0374346096013513 0.970138477529632 0.98860357639749 0.985645371617382
"BCL9" 4966.51622608619 0.00325173228667877 0.0874988411032436 0.0371631469134764 0.970354922804063 0.988675586376464 0.985802498625574
"LINC01144" 13.7950058862243 0.0146101843227029 0.394346733685139 0.037049081619548 0.970445871107696 0.988675586376464 0.985832118920865
"ARCN1" 9157.34399498427 -0.00246955342971625 0.0673495452483694 -0.0366677075637128 0.970749956950146 0.988688388093907 0.985838629830038
"CMPK2" 24.2484758838283 -0.0116337857576678 0.31644233314375 -0.0367643154507487 0.970672926946905 0.988688388093907 0.985838629830038
"MGAT4A" 207.411224674935 -0.0065079956370014 0.176141314290634 -0.0369475819072361 0.970526800750735 0.988688388093907 0.985838629830038
"REPS2" 175.872386050828 -0.00729767336176709 0.198583325747568 -0.0367486712909805 0.970685400751301 0.988688388093907 0.985838629830038
"SLC12A9" 1774.15180022183 -0.00460403753873791 0.12583264271188 -0.036588578603406 0.970813050387935 0.988688388093907 0.985838629830038
"STEAP1B" 214.979486518026 -0.00523854898341929 0.143223454029042 -0.0365760553600185 0.970823035806677 0.988688388093907 0.985838629830038
"TRMT1" 3658.21053814268 -0.00500514130127137 0.13764013716057 -0.0363639662421464 0.970992145938167 0.988807559774586 0.985947600324435
"AURKAIP1" 3196.45656500371 -0.00477543957019481 0.133032373510722 -0.0358968230376639 0.971364629085204 0.98902769883041 0.986195418846084
"LOC286437" 29.5122925329738 -0.0102272632822742 0.284793568561231 -0.0359111455147742 0.971353208765163 0.98902769883041 0.986195418846084
"AK8" 17.2384950359054 0.0154260360018017 0.430590419601467 0.0358253117105562 0.971421650192191 0.989032705639785 0.986195418846084
"CDKN2AIPNL" 1457.25413422461 -0.00263799228148679 0.0742420925559537 -0.0355322996789002 0.971655291210365 0.989093443867276 0.98621655480744
"ILF2" 23458.7821464102 0.00316204260909277 0.0888378168885997 0.0355934299135006 0.971606547173449 0.989093443867276 0.98621655480744
"TONSL" 3065.80776046534 -0.00586608522441735 0.164785523107004 -0.0355983044736775 0.971602660300386 0.989093443867276 0.98621655480744
"ZNF805" 547.54340545033 -0.00434241532428926 0.122359113622663 -0.0354891041273852 0.971689734550467 0.989093443867276 0.98621655480744
"RPS19" 34093.4116482425 0.00538975784737994 0.152500661402219 0.0353425211262821 0.971806617538844 0.989159376595117 0.986272441235033
"ATP1A3" 1700.66933432494 -0.00553018739179405 0.156963940368734 -0.0352322156210064 0.971894573819871 0.989195860603152 0.986298965124497
"TIGD6" 111.856042495349 -0.00546692320983291 0.156764730909329 -0.034873425789854 0.97218067086743 0.989433997877087 0.986526550249267
"SMC5-AS1" 9.74707029914605 0.0171738697496507 0.497892151653282 0.0344931521668374 0.972483902879906 0.989639604403596 0.986771493134009
"ZCCHC10" 1810.17226709917 -0.00608750283086358 0.178741000509745 -0.0340576745878273 0.972831159674782 0.989883734813547 0.987061073610498
"BPHL" 645.951440512472 0.00453776675327154 0.13675882728423 0.0331807960289142 0.97353041223842 0.990054034864444 0.987188801182384
"DZIP1L" 222.871788707436 -0.00495053193590588 0.151105004635183 -0.0327621970421039 0.973864224408531 0.990054034864444 0.987188801182384
"GLT8D2" 326.066700059422 0.00740229747597342 0.222398440792125 0.0332839450205154 0.973448156684262 0.990054034864444 0.987188801182384
"GPC2" 1323.5361722461 -0.00497622575943702 0.15019385937343 -0.0331320187136581 0.973569309518488 0.990054034864444 0.987188801182384
"LOC100422556" 59.7914397841178 0.00984301485547399 0.298027374080771 0.0330272173347619 0.973652883182405 0.990054034864444 0.987188801182384
"METTL10" 929.135766172278 0.00456935346177605 0.137640628688949 0.0331977084477159 0.973516925510612 0.990054034864444 0.987188801182384
"MFN1" 2209.63850530467 -0.00258361697126479 0.0788081499216437 -0.0327836267420767 0.973847135161715 0.990054034864444 0.987188801182384
"MRPS7" 3732.94011951431 0.00239766349243451 0.0721364333042679 0.0332378991115528 0.973484875687576 0.990054034864444 0.987188801182384
"NFIB" 450.098632484488 -0.00590260579804327 0.18009454206683 -0.0327750398779598 0.973853982808186 0.990054034864444 0.987188801182384
"NSUN7" 1070.8615528398 0.00572791629290497 0.169613053897063 0.0337704920776983 0.973060166429302 0.990054034864444 0.987188801182384
"PCDHB6" 20.8833207597599 0.0112096073740469 0.342425627300129 0.0327358891401604 0.973885203824091 0.990054034864444 0.987188801182384
"SIVA1" 1933.96358648315 -0.00452010859482254 0.137214446878756 -0.032941929203829 0.973720896256707 0.990054034864444 0.987188801182384
"SNX19" 2275.04977454958 -0.00191493327478734 0.0577103297925067 -0.0331818113268863 0.973529602593675 0.990054034864444 0.987188801182384
"SYCE1L" 49.4743488548575 -0.0107165841459372 0.320493034435836 -0.033437806736741 0.973325461092418 0.990054034864444 0.987188801182384
"WDR1" 20485.1043414255 0.00240861460473818 0.0725265167835634 0.0332101238492683 0.973507024912606 0.990054034864444 0.987188801182384
"C19orf54" 1218.90011779962 0.00421025448622376 0.12994890135302 0.0323993080540647 0.974153614292551 0.990137817654499 0.987232938376389
"EARS2" 4227.69274832126 -0.00209780001423987 0.0644926138602442 -0.0325277561053085 0.97405118156584 0.990137817654499 0.987232938376389
"LINC00467" 309.230593110809 0.00439002475348213 0.135112060800147 0.0324917311414241 0.974079910142935 0.990137817654499 0.987232938376389
"USP27X-AS1" 31.4597268273314 -0.00907315558606618 0.280287376659603 -0.0323709033713821 0.974176266068666 0.990137817654499 0.987232938376389
"IMPA1" 1558.41120785728 0.0046394044283048 0.146532109900879 0.0316613500716198 0.974742117597353 0.990553823878845 0.987680898326337
"LRFN4" 1360.38426006571 -0.00639124739463231 0.20162528034159 -0.031698641082132 0.974712378602911 0.990553823878845 0.987680898326337
"PANK2" 1984.6015214865 -0.00219166684688248 0.0694889452561807 -0.0315397915280279 0.974839058867787 0.990599130316325 0.987716394333588
"GPR153" 327.412216715525 -0.00871464761952427 0.27953450444478 -0.0311755703891853 0.975129522447449 0.990688447253314 0.987891320352449
"NME6" 442.140974282446 -0.00372598764184361 0.119545228589761 -0.0311680163716943 0.975135546753815 0.990688447253314 0.987891320352449
"KIF26A" 4037.26362094303 -0.00689503547793073 0.221862470973708 -0.0310779711758814 0.975207357637407 0.990708379056637 0.987901338735614
"PSMG3" 1539.65217698358 0.00391566199390693 0.126312451084121 0.0309998100765156 0.975269691138153 0.99071868121505 0.987901755709085
"METTL14" 1661.48011000322 -0.00267294647181624 0.0870855082027349 -0.0306933556108282 0.975514090122052 0.990860897832662 0.988086584585564
"SPTSSA" 2359.7482591012 -0.00698380436124561 0.228637667799806 -0.0305452921578984 0.975632172298521 0.990927812861604 0.988143453329774
"FAM129B" 2657.45628833934 0.00465625805833697 0.154280615611874 0.0301804477501618 0.975923141863035 0.991117279912478 0.988375408194176
"KBTBD7" 1238.10020065631 -0.0028389015120713 0.0945261544575258 -0.0300329737136077 0.976040755804271 0.991144669127375 0.988431777205874
"TIMM22" 1424.45568797665 -0.00341483361548382 0.11401698935458 -0.0299502173738694 0.976106756119858 0.991144669127375 0.988435873509122
"PAMR1" 78.4940298212792 0.00900588530388177 0.302088916260979 0.0298120348649318 0.976216960599459 0.991150531990743 0.988484728954288
"ZFX" 1257.65724354553 -0.00308193779275342 0.10481222186333 -0.0294043742033454 0.976542084204781 0.991374577087129 0.988751184324622
"GPR179" 10.0967407712903 0.0136547015813751 0.467430916015144 0.0292122346073761 0.97669532359302 0.991477118158335 0.988843583741784
"IQSEC2" 1037.75063496525 -0.0125216860616677 0.432116609157 -0.028977562529003 0.976882485586467 0.991614082427932 0.9889662575243
"BRD2" 14312.4762809527 0.00181605366083641 0.0628286558689883 0.0289048625299781 0.976940467505514 0.991619910923997 0.9889662575243
"RFPL3S" 19.2016307862686 -0.0110083073013426 0.386870806464261 -0.0284547376473069 0.977299467522127 0.99166614061608 0.989069260088234
"SCN2B" 14.046007462841 -0.0159416825200211 0.55652717523405 -0.0286449309745148 0.977147777036537 0.99166614061608 0.989069260088234
"TBC1D30" 171.029742095304 0.00498469302549902 0.174986932689316 0.0284860872117187 0.977274464324101 0.99166614061608 0.989069260088234
"TMED1" 1082.27469444946 -0.00308553381764551 0.108236110510484 -0.0285074343774266 0.977257438664544 0.99166614061608 0.989069260088234
"DNAH14" 588.830020851778 -0.00374082933532488 0.132497679707459 -0.0282331686380035 0.977476183014365 0.991686419346802 0.989069260088234
"IQSEC1" 1412.44970116241 -0.00278727880768483 0.0986810144886497 -0.028245340019335 0.977466475528532 0.991686419346802 0.989069260088234
"KIAA1656" 47.7331342181352 -0.00770469759744143 0.272346699753323 -0.028290034740351 0.97743082854561 0.991686419346802 0.989069260088234
"DPP9" 2105.2520431399 -0.00320078617353746 0.114190735425215 -0.0280301739157611 0.977638085292215 0.991776365088742 0.989129369789015
"SNORD35A" 21.9829657462242 -0.0113888243168937 0.407603808066679 -0.0279409173601994 0.97770927383726 0.991776365088742 0.989129369789015
"ZNF226" 774.656995906794 0.00239507261543855 0.0857665630923523 0.0279254820186693 0.977721584654179 0.991776365088742 0.989129369789015
"PPP5C" 4857.35815751688 0.00233224876783402 0.083944364191595 0.0277832680048762 0.977835011009645 0.991838419310948 0.98918139405541
"RPP25" 860.890172643275 0.00338710523999493 0.125152484270122 0.0270638274561487 0.978408825694002 0.992367423420975 0.989699112675761
"VPS13C" 1274.64447768173 -0.00538378472371849 0.203265516365866 -0.0264864637149176 0.978869330203335 0.992728408715056 0.990102155205985
"AP4E1" 1187.26418848677 0.00288878999253935 0.110511348145408 0.0261402113087821 0.979145504024165 0.99279632270641 0.990130403194621
"FAM126B" 720.652523563098 -0.00517615473179428 0.196779985459336 -0.026304274389043 0.979014645622821 0.99279632270641 0.990130403194621
"LOC145783" 138.913061534005 0.00421256187287111 0.160627838688295 0.0262256026556254 0.979077394936824 0.99279632270641 0.990130403194621
"SLC35E4" 166.839223823319 0.00747796417908295 0.285853676396744 0.0261601119612822 0.979129631028937 0.99279632270641 0.990130403194621
"CEP55" 1106.99467675567 -0.00271507557998073 0.104465108120762 -0.0259902624792395 0.979265105244824 0.992864556551504 0.990188584679676
"GALNS" 694.09673109208 -0.00381405023214575 0.148521375892576 -0.0256801434084774 0.979512461898576 0.993048094347419 0.990375931119202
"ZBTB8B" 363.451618931121 -0.00324286534858372 0.126840213597463 -0.02556653963762 0.979603074842241 0.993048094347419 0.990404781751148
"AASDH" 1027.66818606347 0.00365577235788464 0.144285566714698 0.0253370620577272 0.979786112165029 0.993178665398534 0.990515262786407
"SS18" 6577.65455352094 -0.00228471247083376 0.090398233018248 -0.0252738620496328 0.979836522332649 0.993178665398534 0.990515262786407
"AMD1" 20637.26371922 0.0030288122452405 0.120412450840648 0.0251536466876569 0.979932409829596 0.993222821624593 0.990549430806651
"SYT7" 711.119190218159 -0.00720907706846894 0.289055208104135 -0.0249401389988857 0.98010271089046 0.993342391912153 0.990658809525241
"SLC45A3" 563.686379188497 0.00420557058838001 0.171438184645082 0.0245311194649345 0.980428961435706 0.993503361955285 0.990895524006053
"SNORA51" 27.1545786916234 -0.00783121716127473 0.320050947616139 -0.0244686579421327 0.980478783565411 0.993503361955285 0.990895524006053
"TRMT12" 749.130551938614 0.0023727428789499 0.0971920412274014 0.0244129339088411 0.980523231633669 0.993503361955285 0.990895524006053
"CALML4" 396.204262811588 -0.00469558091245954 0.194029474122944 -0.0242003486000496 0.980692800070086 0.993525496204815 0.990994282531685
"SETDB1" 3339.27054900773 -0.00203907934398337 0.0844875547295109 -0.0241346710827593 0.980745187845855 0.993525496204815 0.990994282531685
"CKB" 10469.233318206 -0.00334699704564553 0.139505653340857 -0.0239918380760366 0.980859119106429 0.993525496204815 0.991046636239643
"FAM91A1" 2285.01689529489 -0.00332359919390365 0.141043093219033 -0.0235644235960016 0.981200050123779 0.993711751131066 0.991328326241199
"SLC9A8" 939.473294162978 -0.00277332785501438 0.118844131071321 -0.0233358419133885 0.981382381779044 0.993790363879958 0.99138697643911
"UCP1" 12.137076985436 -0.0104282071684034 0.445684459623851 -0.0233981843953109 0.981332653253415 0.993790363879958 0.99138697643911
"GYG2P1" 35.2190777142681 -0.00739911700266997 0.318873080730692 -0.0232039562126568 0.981487582856945 0.993816172855625 0.991420950968868
"MLLT6" 716.361333827017 -0.00597867898803564 0.26014547978868 -0.0229820598570161 0.981664583330526 0.993816172855625 0.991420950968868
"ZNF24" 9434.34468888784 -0.00313244104674588 0.135971589024616 -0.0230374673798862 0.981620386225091 0.993816172855625 0.991420950968868
"ZNF451" 2681.81903638751 0.00232284570603112 0.101025396216847 0.0229926908778978 0.981656103243916 0.993816172855625 0.991420950968868
"BAG2" 2049.65284694809 0.0030042723499814 0.133291567594286 0.0225391028420179 0.982017920357076 0.993876913488844 0.99153392032885
"NR2F6" 3175.69661974562 0.00472278999106007 0.208545527673604 0.0226463259305744 0.981932390541505 0.993876913488844 0.99153392032885
"SERPINB9P1" 28.6055303637735 -0.00743759115234678 0.331170275798011 -0.0224585106088541 0.982082207382634 0.993876913488844 0.99153392032885
"STARD3NL" 1724.26577442033 0.00150996312829723 0.0670137220767954 0.0225321483645821 0.98202346781842 0.993876913488844 0.99153392032885
"TMEM42" 264.10041356432 0.00372008691342101 0.165771724242938 0.0224410220163316 0.982096157744719 0.993876913488844 0.99153392032885
"FBXO15" 20.0989683604772 0.00739602422463633 0.330558121844132 0.0223743533614454 0.982149338282363 0.993877744923543 0.99153392032885
"DDX51" 1518.34171345093 -0.00160113887985811 0.0727428292281358 -0.0220109514140098 0.982439219689903 0.993887891087968 0.991544278269577
"FAAH" 329.735353487424 0.00242693480973386 0.11047616301032 0.0219679498599816 0.982473521671827 0.993887891087968 0.991544278269577
"LOC642852" 822.362328901594 -0.00295247645393953 0.133864214678976 -0.0220557559839271 0.982403479491742 0.993887891087968 0.991544278269577
"LRRN2" 72.534366997903 0.00895259740563504 0.402410563811799 0.0222474214415058 0.982250590098006 0.993887891087968 0.991544278269577
"RBBP8NL" 31.4168792033034 -0.00887612011731738 0.403704057778763 -0.0219867002728559 0.982458564619472 0.993887891087968 0.991544278269577
"ZBTB11" 1725.70238312043 -0.00219631222943311 0.100315647056581 -0.0218940144820511 0.982532499383461 0.993894585840493 0.991544278269577
"LINGO2" 122.005141781192 -0.00506998839203081 0.233729680104283 -0.0216916755705512 0.982693904144342 0.994004885882335 0.991636299460515
"DLGAP1-AS1" 52.3165285739127 0.004668442328087 0.216157165798996 0.0215974442060745 0.982769072285464 0.994016533872388 0.991636299460515
"TMEM139" 34.0735558290328 0.00688665109388774 0.319626300256068 0.0215459462765439 0.982810152129226 0.994016533872388 0.991636299460515
"BCDIN3D" 175.6210252543 0.00291586719358584 0.136462052246765 0.0213676047339012 0.982952415340184 0.994085236417896 0.991685083398968
"MRPL50" 2409.71222365805 -0.00211244966184482 0.0990389223766694 -0.0213294895698749 0.982982819911701 0.994085236417896 0.991685083398968
"BRICD5" 165.938687219046 0.00436402400634063 0.206562489051911 0.0211268949477265 0.983144430614623 0.994142743550329 0.991722701443203
"FSTL3" 235.939714564863 -0.00379340518517356 0.179207131100773 -0.0211677133709619 0.983111869506546 0.994142743550329 0.991722701443203
"SELENBP1" 817.681832324979 -0.00205821392500934 0.0978492156040876 -0.021034547004824 0.983218097242036 0.994164274322076 0.991734306341243
"CTAG2" 3869.52915977571 0.00428672581918127 0.212818527007922 0.0201426345696947 0.983929589566788 0.994355645778947 0.991951874381702
"KNDC1" 951.531255661697 0.00300323632919817 0.146313986330634 0.0205259688736221 0.983623796272756 0.994355645778947 0.991951874381702
"NLGN1" 367.554948030471 -0.00253324093409793 0.125530134268525 -0.0201803411496319 0.983899510182856 0.994355645778947 0.991951874381702
"SLC25A30" 348.746122595708 -0.00279207820555483 0.138629262926187 -0.020140612065733 0.983931202964174 0.994355645778947 0.991951874381702
"SPPL2B" 1009.18339935099 0.0028338106746928 0.138921310602786 0.0203986750657388 0.98372534077578 0.994355645778947 0.991951874381702
"TTLL11" 32.2373852764534 0.00524103456855069 0.257340588125938 0.0203661404783369 0.983751294229115 0.994355645778947 0.991951874381702
"UBXN10" 73.511081605947 -0.00440580675176437 0.217301291168978 -0.0202751061812068 0.983823914094347 0.994355645778947 0.991951874381702
"WDR11" 4349.82492907456 -0.00159900498731098 0.078047556910519 -0.0204875725853178 0.98365442563746 0.994355645778947 0.991951874381702
"CRYGN" 10.1068665549048 -0.00918906691348315 0.469701537078119 -0.0195636296415927 0.984391477618267 0.994661930594589 0.992290493076504
"DFNA5" 259.610533923571 0.00298810015130963 0.152309030979084 0.0196186669437873 0.984347572631046 0.994661930594589 0.992290493076504
"ZNF845" 1388.88997086444 0.00168157037496773 0.0871039983879065 0.0193053178509564 0.984597541688569 0.994817189350743 0.992435505439691
"MAK16" 3464.54627318083 -0.00164824437099104 0.0862293072900779 -0.0191146655677784 0.984749632136483 0.994864948491922 0.992526099633928
"DCAKD" 827.406384696469 0.00225993983662836 0.120194006623453 0.0188024336663338 0.984998712381968 0.994904781484304 0.992651724928426
"LOC101928796" 40.0084172671358 0.0070515707660547 0.374255068165744 0.0188416172975694 0.984967453905011 0.994904781484304 0.992651724928426
"C16orf62" 3148.18802249281 -0.00154038455662265 0.0844936526832128 -0.0182307724628491 0.985454753837095 0.994971564375897 0.99276468626032
"PKLR" 252.67364760154 0.00512761226005205 0.276895196170011 0.0185182420315582 0.985225425023864 0.994971564375897 0.99276468626032
"TBC1D1" 4195.47157551443 0.00156898647070378 0.0862369161443924 0.0181939074453535 0.985484162987632 0.994971564375897 0.99276468626032
"TIMM50" 3149.53588889473 0.00150609564163618 0.0822123166810708 0.0183195864371373 0.985383902370802 0.994971564375897 0.99276468626032
"UBR4" 15451.3672557323 0.0028883973468022 0.157578837239437 0.0183298556925722 0.985375710066024 0.994971564375897 0.99276468626032
"ZNF721" 3639.40513634425 0.00173406253969565 0.0946557618167658 0.0183196723201324 0.985383833857584 0.994971564375897 0.99276468626032
"C19orf82" 276.947317135413 0.00270542122248383 0.150202443899529 0.018011832246175 0.985629414175395 0.995065287728824 0.992848318837874
"DPY19L2P3" 9.47540233687673 0.00869899998325724 0.491772837367314 0.0176890615387116 0.98588690691163 0.995240210870904 0.993044997339993
"MIIP" 1580.61354289241 0.0023456057709087 0.134765802507295 0.0174050517807121 0.986113479028522 0.995342234335818 0.993208022464557
"ULBP3" 36.8253212356028 -0.00432515497412205 0.24957460054462 -0.0173301087718211 0.986173265880723 0.995342658994875 0.993208022464557
"CLN3" 726.198267270245 -0.00226579980521274 0.133069681069236 -0.0170271679244039 0.986414942042163 0.99548771491543 0.993388712620923
"HSF1" 2469.23961867035 0.00223114901792908 0.132862783130969 0.0167928818390755 0.986601848567258 0.99550002452407 0.993424132296392
"MACF1" 16503.362426669 0.00211768405437029 0.126437023157859 0.0167489237050948 0.986636917151582 0.99550002452407 0.993424132296392
"RAPGEF6" 1625.17857450551 0.00147121243520586 0.0876889843284215 0.0167776197486303 0.986614024238254 0.99550002452407 0.993424132296392
"BTBD1" 3338.91161900994 -0.00196204893093889 0.119265417104892 -0.0164511136469116 0.986874502461348 0.995522100867611 0.993515519672797
"CCDC13" 14.8374855185245 0.00663337511719207 0.411753711986535 0.0161100554144099 0.987146591496077 0.995522100867611 0.993515519672797
"DDX26B" 587.370326160094 0.00228367678797981 0.142419241267376 0.016034889440904 0.987206557519978 0.995522100867611 0.993515519672797
"DDX39B" 120.528195966403 -0.00279568869897087 0.175469457334637 -0.0159326229273008 0.987288143969696 0.995522100867611 0.993515519672797
"GSTZ1" 1622.55622630757 0.00127198451543172 0.0783299758743305 0.0162387962109479 0.987043884637799 0.995522100867611 0.993515519672797
"SARS" 7954.11899376354 -0.00292846410820258 0.181415467245413 -0.016142306676867 0.987120862057433 0.995522100867611 0.993515519672797
"TMEM241" 340.295067188547 -0.00190989436229402 0.119627215145778 -0.0159653834620042 0.987262008169156 0.995522100867611 0.993515519672797
"TSR2" 2379.69261828288 0.00124209159100244 0.0768215336504659 0.016168534159366 0.987099938284784 0.995522100867611 0.993515519672797
"ZNF331" 3239.56238253724 -0.00264673843924258 0.162631786617941 -0.0162744226961017 0.987015462571243 0.995522100867611 0.993515519672797
"FAM132B" 28.114587808708 0.00704965362865021 0.447223542813471 0.0157631541137147 0.987423343540303 0.995605540586531 0.993588900841501
"FGF20" 7.89092140388271 0.00826024385624772 0.535329741015474 0.0154301979198442 0.987688971835746 0.995714698783055 0.99379350761021
"ABI2" 7982.94492134065 -0.0012820042701679 0.0859696165689404 -0.0149122948470968 0.988102151144068 0.995741944937217 0.993827294708794
"C16orf89" 116.94221154228 0.00284322142618589 0.192891934752586 0.0147399704909009 0.988239630976316 0.995741944937217 0.993827294708794
"CADM2" 395.486648357979 0.00323399207655998 0.220723478099733 0.014651781062904 0.988309988361409 0.995741944937217 0.993827294708794
"EFCAB3" 20.567238827252 -0.00448670055580037 0.300472079269112 -0.0149321712909703 0.988086293801977 0.995741944937217 0.993827294708794
"HS1BP3" 316.468527173096 0.00282172875236577 0.190208545764103 0.0148349210127776 0.988163879703562 0.995741944937217 0.993827294708794
"PCYOX1" 3996.8221381513 0.00129360202575603 0.0856716513681562 0.0150995341527508 0.987952772612416 0.995741944937217 0.993827294708794
"PTPRG" 5279.61407256231 -0.0013581429381179 0.0907743711165716 -0.0149617443934014 0.988062700515787 0.995741944937217 0.993827294708794
"PVRL3" 4352.02754629324 0.00228594236546034 0.155517616626256 0.0146989287455065 0.988272374004032 0.995741944937217 0.993827294708794
"RBM27" 6843.4888940959 -0.0016828009327119 0.113703377752315 -0.0147999203363828 0.988191803137327 0.995741944937217 0.993827294708794
"TMEM51" 329.84303472424 -0.00207812967865312 0.14226662664355 -0.0146072886360051 0.98834548438321 0.995741944937217 0.993827294708794
"C2orf88" 14.1802557839695 -0.00578906705087179 0.399997834530462 -0.0144727459779059 0.988452822545903 0.995797233710134 0.993872586556837
"AREL1" 2643.56247580244 -0.00101120720918101 0.0708532786050482 -0.0142718478112735 0.988613099536587 0.995800151520482 0.993908462411413
"NOC2L" 6338.76006327011 -0.00153857061178761 0.107501946488824 -0.0143120256147879 0.988581045561309 0.995800151520482 0.993908462411413
"AKAP5" 268.085725192168 -0.00228876330570362 0.164505488924813 -0.0139129905066554 0.98889939780764 0.995982828523618 0.994133647928361
"HLA-DPB2" 649.711644416167 0.00145709552097778 0.109132840989335 0.0133515769200966 0.989347299413936 0.996184347216684 0.994521253534745
"ATF7IP" 10077.6389979651 -0.00136297522327703 0.106492458098438 -0.0127987957796705 0.989788317245845 0.99656085704984 0.994901890961455
"GALNT18" 205.773158939768 0.00294400946859347 0.236797395423655 0.0124326091650051 0.990080468640686 0.996651124018852 0.995015043074134
"GPD1L" 299.917788627121 0.00191622404162207 0.15241136078952 0.0125727113234582 0.989968692028219 0.996651124018852 0.995015043074134
"HAS3" 4087.13882693915 -0.00162865231749029 0.131097854847319 -0.0124231805271496 0.990087991024312 0.996651124018852 0.995015043074134
"ALPK1" 20.8352530042802 -0.00386005973426838 0.320022878340179 -0.0120618243117144 0.990376289962221 0.996808828903825 0.995205432957564
"NEURL1" 22.3781611651247 0.00413904787809606 0.344079048884768 0.0120293516606477 0.990402197509543 0.996808828903825 0.995205432957564
"C15orf61" 31.821939556487 0.00387489187587474 0.328705552758354 0.0117883371405148 0.990594485637931 0.996896645444767 0.995273280676841
"CIRH1A" 4736.02367149304 0.00144784223910476 0.122199523460476 0.0118481823668736 0.990546739390294 0.996896645444767 0.995273280676841
"ARSJ" 168.570330125374 0.00301027059470425 0.260746570623048 0.0115448137534897 0.990788775965373 0.997039312165335 0.995405801747579
"PCDHGA9" 72.821716261651 -0.0023625863495411 0.206692309657331 -0.0114304511544622 0.990880018096806 0.997078270966581 0.995434784252657
"AEBP2" 3332.22469072775 0.00181277538051865 0.1627314768516 0.0111396726410329 0.991112011009544 0.99715313473171 0.995605151973698
"HIC2" 2418.44304266961 0.000796021394336081 0.0749013371092498 0.0106275992533353 0.991520562257237 0.997191590426518 0.995827450440791
"IZUMO1" 19.8777986835187 0.00434508690585825 0.406333803571583 0.0106933926433536 0.991468069710022 0.997191590426518 0.995827450440791
"TBC1D8B" 288.576311499286 0.00175255456772658 0.164356528475334 0.0106631271905308 0.991492216670833 0.997191590426518 0.995827450440791
"UCK2" 4149.24775683533 0.000788059116413019 0.0750256514171659 0.0105038623661015 0.991619284498534 0.997191590426518 0.995863909410148
"CA9" 26.4816053284637 0.00341462008982898 0.330798940138223 0.0103223428962686 0.991764108228772 0.997191590426518 0.995883974237275
"LOC729737" 1317.01449899473 0.00218219876186515 0.211314376460487 0.0103267879754182 0.991760561757773 0.997191590426518 0.995883974237275
"LINC00926" 36.2842914377995 -0.00257131178052069 0.256422421119755 -0.0100276402090433 0.991999234780392 0.997200099274553 0.99593202389317
"LOC645638" 14.7484929336038 -0.00546103541105184 0.540975145429693 -0.010094799099715 0.991945652450502 0.997200099274553 0.99593202389317
"ZBED5-AS1" 60.299697726641 0.00219550220966692 0.217671233546971 0.0100863222663419 0.991952415640655 0.997200099274553 0.99593202389317
"SLC8B1" 377.809287621179 -0.00107279400769889 0.10815193626343 -0.00991932317407465 0.992085654971993 0.997201133339771 0.995956112473142
"SLC7A5" 22982.5126189881 -0.00181030388124413 0.184655505451077 -0.00980368214217017 0.992177918679497 0.997201133339771 0.995986063966066
"LRRC58" 2874.50829818429 0.00184500157528491 0.190858501961621 0.0096668555831792 0.992287085305057 0.997201133339771 0.99601408553811
"PDLIM7" 2002.40834243688 -0.00185919304442013 0.193420180788674 -0.00961219784222742 0.992330693846575 0.997201133339771 0.99601408553811
"AKT1S1" 3041.03223041454 0.00114177986959023 0.134437806940694 0.0084929968404938 0.993223650410261 0.997796842132181 0.996659545798183
"ALDH1L1" 43.0714661704166 -0.00238067652825561 0.276377696612317 -0.00861385183188297 0.993127225605929 0.997796842132181 0.996659545798183
"TMEM129" 830.559802614179 0.0015891428664256 0.185690557647029 0.0085580165548661 0.993171774069355 0.997796842132181 0.996659545798183
"TUBE1" 691.772450552658 -0.00168571930568658 0.194860624974235 -0.00865089756285792 0.99309766849043 0.997796842132181 0.996659545798183
"LOC100131347" 10.6038591581373 0.0040451309670743 0.498352829238968 0.00811700211123834 0.993523640452122 0.997930670941091 0.996753468059953
"PTCHD4" 63.8793996462909 0.00237512048333921 0.292289808112656 0.00812590934550748 0.993516533741796 0.997930670941091 0.996753468059953
"SHOC2" 1868.67401886363 0.000882086429291619 0.109406584260554 0.00806246201042992 0.993567155732571 0.997930670941091 0.996753468059953
"USP13" 3131.07676133661 -0.000954006044084517 0.116988409677056 -0.00815470563894346 0.993493558385095 0.997930670941091 0.996753468059953
"RECQL4" 2790.99048597163 0.000819742561123038 0.109018300543104 0.00751931150127333 0.994000513980522 0.998037117905506 0.997125515596407
"ARL6IP6" 1407.69888519241 -0.000895433054486989 0.124406880035834 -0.00719761683782334 0.994257182235673 0.998037117905506 0.997148406529551
"GPAM" 2428.68137876176 -0.000773458530348122 0.107468505297126 -0.0071970716277265 0.994257617239125 0.998037117905506 0.997148406529551
"KRT17" 20.6108776559006 0.00510664691689209 0.702550797155718 0.00726872268534374 0.994200449461879 0.998037117905506 0.997148406529551
"TLCD2" 82.3800168602699 0.00124906295391661 0.174028023850162 0.00717736676129844 0.994273339041751 0.998037117905506 0.997148406529551
"EIF1B" 5353.04730339 -0.00114719472062272 0.168666805215128 -0.00680154413999555 0.994573194782686 0.998148904693081 0.997386432180714
"CCDC58" 1547.66330961184 0.000606890889711029 0.0902788429274619 0.00672240438658103 0.994636337726465 0.998159501069191 0.997387060470649
"MGST1" 10916.8564060753 -0.000647269171341367 0.100891951160485 -0.00641546886442686 0.994881231556037 0.998352481359521 0.997569930755139
"EIF3H" 10571.8106759198 -0.000428322027089206 0.0700158798068813 -0.00611749831996126 0.995118972984203 0.99841552377225 0.997620214590296
"ERVK13-1" 131.373215493168 -0.00114228108957903 0.182915911734311 -0.00624484266430697 0.995017368839019 0.99841552377225 0.997620214590296
"ZNF200" 687.812907513973 0.000584959734271078 0.0952750715184109 0.00613969346806568 0.995101264150778 0.99841552377225 0.997620214590296
"LPIN1" 660.915234716949 -0.000964683648695524 0.162372082719147 -0.00594119156779016 0.995259642862634 0.99841552377225 0.997698544909234
"KRTCAP3" 562.624619385307 -0.000694875916854969 0.125347434797499 -0.00554359902121296 0.995576870584597 0.998501800203103 0.997845965662217
"MFI2-AS1" 12.4590925017488 -0.00241500197678833 0.438791529169349 -0.0055037570605796 0.995608659384898 0.998501800203103 0.997845965662217
"ZNF862" 79.1708237158017 0.00127388681090185 0.229467229348581 0.00555149776514143 0.995570568395743 0.998501800203103 0.997845965662217
"EDA2R" 764.443624699872 0.000850412636211944 0.157965420451574 0.00538353668657913 0.995704579943918 0.998509468489916 0.997845965662217
"LINC01006" 18.3388198184811 -0.00219901244794671 0.415964735174973 -0.0052865357613109 0.995781974383111 0.998509468489916 0.997845965662217
"ZNF559-ZNF177" 11.2868582773927 0.00274107897928569 0.515246454288266 0.00531993758806565 0.995755323956007 0.998509468489916 0.997845965662217
"PTH2R" 11.0566347278943 0.00222199198293839 0.462131576637574 0.0048081371091441 0.996163676415868 0.998689072870286 0.998103076903772
"QKI" 12015.9532492232 0.000756015237356676 0.15541281782308 0.00486456167481188 0.996118656652593 0.998689072870286 0.998103076903772
"DHCR24" 35396.0951997554 0.000769959996153859 0.173293160223383 0.00444310667057687 0.996454925449553 0.998822801651973 0.998332195467356
"LOC100132111" 127.792848370438 0.000633077430994095 0.147014436324718 0.00430622629192541 0.996564139145216 0.998879527365851 0.998378918425292
"CNGA1" 111.259715912819 -0.00164190988859553 0.388441472457337 -0.00422691706477315 0.996627418177116 0.998890208133377 0.998379620092786
"NVL" 2731.08830705155 0.000317996660196304 0.078148973714736 0.00406910858941122 0.996753330039816 0.998963659493969 0.998442465947259
"FAM3B" 71.0068949490132 -0.000850340128979259 0.213042196659699 -0.00399141645322753 0.996815318892312 0.998973041719754 0.998442465947259
"POLK" 446.238230040578 -0.000797599417515322 0.208747735658605 -0.00382087697861188 0.996951388667871 0.998999453308866 0.998505643676761
"TMC7" 252.254741302625 0.000426534027788082 0.113576404323798 0.00375548099385208 0.997003566740053 0.998999453308866 0.998505643676761
"CNTROB" 1108.90717616307 -0.000356138834635655 0.105180446160824 -0.00338597950127638 0.99729838439501 0.999089404509092 0.998711906507354
"DFFB" 354.442968707829 -0.000483952509919114 0.15116299547502 -0.0032015276516473 0.997445554879518 0.999089404509092 0.998711906507354
"PLK5" 12.6199187755372 0.0014775901724045 0.462756588849659 0.00319301811796469 0.997452344470359 0.999089404509092 0.998711906507354
"TGDS" 923.702745424621 -0.000404647885912125 0.127106781570434 -0.00318352711722069 0.997459917154831 0.999089404509092 0.998711906507354
"PSMB4" 11247.6071038364 -0.000346321811252745 0.112905248253943 -0.00306736681074213 0.997552599217216 0.999089404509092 0.998742024970911
"CETN2" 1673.28791519995 -0.000239507987983205 0.0843464402072104 -0.00283957434830463 0.99773435051296 0.999089404509092 0.998755264230651
"FOLH1" 14.8598258405604 -0.00128926236108923 0.484960226939412 -0.00265849092249436 0.997878833636491 0.999089404509092 0.998755264230651
"HTR3A" 214.080244897163 0.000572143098446597 0.205871261821068 0.00277913047885174 0.997782577552869 0.999089404509092 0.998755264230651
"RMDN1" 1779.74277037784 -0.000299060050975677 0.11117777129074 -0.00268992665983211 0.997853751636698 0.999089404509092 0.998755264230651
"ZNF517" 157.246130227874 0.000364387095480932 0.129479724844857 0.00281424057641103 0.997754563857654 0.999089404509092 0.998755264230651
"SV2B" 25.4477079736557 0.00146129747507601 0.603842877777662 0.00241999620903713 0.998069124272266 0.999119703716947 0.99887094981913
"TPK1" 79.8652802429625 -0.000497703885711919 0.2111878345974 -0.00235668823756218 0.998119636581207 0.999119703716947 0.99887094981913
"FTSJ2" 2297.26122259104 -0.000135628706492811 0.0654562711662061 -0.00207205060838898 0.998346743993378 0.999241650117706 0.999035561291498
"ARSK" 660.685478416437 -0.000279401254865696 0.146193792311996 -0.00191117044333469 0.998475107538497 0.999317436006314 0.999101346316431
"GNL2" 5853.30271057911 -8.44428577319649e-05 0.0653952812070937 -0.00129126836330211 0.998969717195379 0.999654247893622 0.999408218983826
"RABEP2" 410.716678460676 -0.000322484914448511 0.227396530371919 -0.00141816110351847 0.998868471530056 0.999654247893622 0.999408218983826
"TMED7" 3644.58523064618 -0.000291725809061664 0.216911439071512 -0.00134490744384157 0.998926919438344 0.999654247893622 0.999408218983826
"ARFIP2" 2159.81558352346 -0.000164362920522469 0.138967742899223 -0.00118274152759078 0.999056309015733 0.999654247893622 0.999432176701593
"TTLL6" 209.438495781065 -0.000240624275678469 0.237297438422533 -0.00101401969308245 0.999190929481192 0.999654247893622 0.99950417511712
"LRIG2" 1444.9580626914 6.91542813674328e-05 0.089030220494466 0.000776750646952867 0.999380242713524 0.999654247893622 0.99950624405853
"PTPRF" 15987.5700933115 6.41059242646575e-05 0.0879633082342858 0.00072878027840784 0.999418517519114 0.999654247893622 0.99950624405853
"TMX1" 7973.98887896513 -0.000153998883018543 0.169460920738334 -0.000908757502010353 0.999274916519433 0.999654247893622 0.99950624405853
"ZNF133" 653.695540695441 8.68192388218755e-05 0.124498701358651 0.000697350557671841 0.999443594801663 0.999654247893622 0.99950624405853
"KCNQ1OT1" 1372.98149936792 0.000110612535363474 0.220486980281437 0.00050167377330981 0.999599722258506 0.999757728432002 0.999599722258506
"A1CF" 1.08311089498954 -2.13724450748456 2.16371399320519 -0.987766643001913 0.323266947604204 0.525567226876288 NA
"A2MP1" 0.306008374116938 -0.377192019709937 5.07008387413391 -0.0743956173258319 0.940695596008637 NA NA
"A3GALT2" 0.0223242237389553 -0.377260895089441 7.56235400568933 -0.04988670125805 0.960212674967205 NA NA
"A4GNT" 0.0230140556043241 0 7.56235400568933 0 1 NA NA
"AA06" 0.018796604754551 0 7.56235400567952 0 1 NA NA
"AACSP1" 8.89799748318041 0.569466166817185 0.573558326278837 0.992865312429163 0.32077559602105 0.523151676576302 NA
"AADAC" 0.0623848289649126 0 7.56235400565007 0 1 NA NA
"AADACL2" 0 NA NA NA NA NA NA
"AADACL2-AS1" 0.0379849144345955 0 7.56235400565361 0 1 NA NA
"AADACL4" 0.356927217911287 0.333616312315879 3.21558009010844 0.1037499620495 0.917367776577906 NA NA
"AADACP1" 0 NA NA NA NA NA NA
"AATK-AS1" 0.181493419821591 0.331743023887916 6.45689942521377 0.0513780689524885 0.959024260129032 NA NA
"ABCA12" 3.81106310003848 -0.260805841344625 0.815839852483807 -0.319677741349123 0.749212634877583 0.865268571139345 NA
"ABCA13" 7.87971376107311 0.416137419890494 0.476682753660257 0.872986103850286 0.38267065202845 0.584380878262594 NA
"ABCA17P" 1.23462063139978 -0.00999927331873834 1.41692733828211 -0.00705701206306142 0.994369365765119 0.998037117905506 NA
"ABCA4" 5.84652760106495 2.45542669454052 0.474490478786265 5.17487031735904 2.28069334876315e-07 8.24611831356613e-06 NA
"ABCA6" 0.90150637069902 -2.91538197140387 1.81579016631426 -1.60557206746063 0.10836796684787 NA NA
"ABCA8" 0.521851914520677 4.03741414633437 3.52893934730587 1.1440871460193 0.252587497880821 NA NA
"ABCA9" 5.48667760994128 0.767593402661004 0.571083532412721 1.34410004683214 0.178916036974321 0.361340714725121 NA
"ABCB11" 1.371682078535 -0.142283212890097 1.20727251893762 -0.11785509125587 0.906182477160206 0.955779062146749 NA
"ABCB5" 1.15112538944323 0.573210299180774 1.49509224631822 0.383394603638905 0.701427203902374 0.834241302285392 NA
"ABCC11" 7.45050920694086 -0.189551418198869 0.607674980190925 -0.311928949484335 0.755094520892724 0.869205833570993 NA
"ABCC12" 2.3336278315537 -0.0219441010210648 0.927065461042728 -0.0236704978701104 0.981115438698968 0.993679076799904 NA
"ABCC13" 0.344326782330054 4.19564985521057 4.17450040231909 1.00506634347903 0.314864905096739 NA NA
"ABCC3" 6.98636483187572 0.174088547399518 0.623418211813428 0.279248414789041 0.780054191144054 0.885017047683335 NA
"ABCC5-AS1" 0.0273241917942086 0 7.56235400568933 0 1 NA NA
"ABCC6P1" 7.00634628952756 0.039582360865192 0.582258957899989 0.0679806816677448 0.945801012499562 0.976487748118647 NA
"ABCC6P2" 4.22480705200558 -1.07488731728329 0.840908261624019 -1.27824563788611 0.201162829012442 0.38977397227715 NA
"ABCD2" 2.61086340118591 0.699867429560554 0.911959640933818 0.76743245879161 0.442824436042047 0.638876145394097 NA
"ABCG5" 2.06679064895304 -1.07781793511758 1.28829686534606 -0.836622337684614 0.40280488550354 0.60230757643137 NA
"ABCG8" 1.38604175276685 0.410094869066698 1.42996404027432 0.286786840449517 0.774275539694182 0.881743662608886 NA
"ABHD1" 5.58956017846174 0.272435408499302 0.662229007152602 0.41139153609519 0.680785459166558 0.820851780848606 NA
"ABHD14A-ACY1" 0.308577621593131 -1.09863164283369 4.04887667717889 -0.27134233280703 0.786127750410513 NA NA
"ABHD16B" 0.190446741631868 1.05334851281869 5.50011369316788 0.19151395254377 0.848122950301236 NA NA
"ABO" 6.08280805625132 2.42257031009798 0.688326644263406 3.519506807252 0.000432349941041307 0.00422163918767803 NA
"ABRA" 0.130545795911491 1.45989759214168 7.55900836806086 0.1931334800885 0.846854432917873 NA NA
"ACCSL" 0.325316783379427 0.333529263628338 3.2750749531538 0.101838665801269 0.918884734309966 NA NA
"ACER1" 0.177590088831292 -0.737670135058548 7.56235400525534 -0.0975450414706737 0.922293566827988 NA NA
"ACKR2" 3.4631105542173 1.4695728001332 0.693201603781198 2.11997893847495 0.0340078214999555 0.115233214514844 NA
"ACKR4" 0.599633749556345 -0.770871853246634 1.95897984954584 -0.393506780289419 0.693945217143447 NA NA
"ACMSD" 0.0466179445964905 0 7.56235400568933 0 1 NA NA
"ACOT12" 5.28491819010587 -0.697565344165276 0.784918591912864 -0.888710436155288 0.374158720894636 0.576483834417368 NA
"ACOT6" 0.140766544090582 -0.737735429288876 7.56235400525215 -0.0975536755852092 0.922286710501017 NA NA
"ACPT" 0.024493115736245 0 7.56235400568933 0 1 NA NA
"ACR" 1.58015336166284 -0.447089403150724 1.12492898482521 -0.397437890908459 0.691044578582251 0.827307726109526 NA
"ACRV1" 4.35745431491289 -2.368025265294 1.29073459575393 -1.83463376056083 0.0665599729123398 0.185703637222693 NA
"ACSBG2" 0.262587484051089 -0.737972705222985 4.0230201276521 -0.18343748770993 0.85445476393035 NA NA
"ACSL5" 0.438680526123389 -0.0156619737481336 2.37681254592087 -0.00658948631645898 0.994742388653249 NA NA
"ACSM2A" 0.0989632026053424 -0.737847994282573 7.56235400568933 -0.0975685604941892 0.922274890448666 NA NA
"ACSM2B" 0.024493115736245 0 7.56235400568933 0 1 NA NA
"ACSM4" 0.858063467934479 -2.84364898457451 3.02303131323859 -0.940661438775536 0.346878386036353 NA NA
"ACSM5" 0.38314300211943 -0.738020045147477 2.90691710196472 -0.253884104451643 0.799585095346291 NA NA
"ACTBL2" 0.349851928774546 4.87351947568007 7.39591054194653 0.658947866938019 0.509929246531111 NA NA
"ACTG1P4" 2.27939514733059 -1.87389628238465 1.68214809160386 -1.11399007717446 0.265283443606472 0.463641499543141 NA
"ACTL10" 7.02338431014976 0.225458309792625 0.573423174212723 0.393179627074135 0.694186815778173 0.82978930334391 NA
"ACTL7A" 0 NA NA NA NA NA NA
"ACTL7B" 0.173376386881946 -1.09836152841788 7.56235400559724 -0.145240691933349 0.88452083902252 NA NA
"ACTL9" 0.0685541769606208 2.42536226369459 7.49342064835608 0.32366556977242 0.746191240152616 NA NA
"ACTN1-AS1" 1.03467151311554 0.627236259799621 1.46467049427506 0.428243937630541 0.668473530478748 0.811626234843776 NA
"ACTR3BP2" 0.0223111215249963 1.45953707304821 7.55902473809085 0.193085367969948 0.846892111699437 NA NA
"ACTR3BP5" 0 NA NA NA NA NA NA
"ACTRT1" 0.408544590621069 0.334045393357275 2.97596498978352 0.112247756443389 0.910626964233402 NA NA
"ACTRT2" 0.388872144570384 1.70479534712653 2.53209043629391 0.67327585250934 0.500771812225421 NA NA
"ACVRL1" 6.98834750356378 3.76931452325788 0.706357281773526 5.33627191298129 9.48770884278342e-08 4.0380199384241e-06 NA
"ACY3" 3.42186151157269 1.22033626772039 0.733031859020589 1.66477930352289 0.0959567944984867 0.237849552516359 NA
"ADAD1" 0.043564742722691 0 7.56235400568933 0 1 NA NA
"ADAM18" 0.323376408586931 3.62501284860629 4.79792590895983 0.755537479609013 0.449926552873847 NA NA
"ADAM2" 0.614059486602936 1.10260135358616 2.01283121197997 0.547786295752814 0.583838649572954 NA NA
"ADAM20" 2.19164140302491 0.0130142397364196 0.862811045185801 0.0150835340009087 0.987965537432836 0.995741944937217 NA
"ADAM21" 5.05375695378944 0.455619811150527 0.622168806674748 0.732308991165338 0.463979992694009 0.657142082873266 NA
"ADAM21P1" 0.433638430227021 -1.05925131311858 2.97855284245602 -0.355626161141113 0.722120549056413 NA NA
"ADAM29" 0.880291342889199 1.34381060352718 1.58855343950813 0.845933520463292 0.397589831510768 NA NA
"ADAM30" 0.0298753737717914 0 7.56235400568933 0 1 NA NA
"ADAM32" 4.12152328561353 0.468954235114229 0.625833834597331 0.749327072442415 0.453660094367165 0.648593500887062 NA
"ADAM3A" 0.114925711978566 0.738379583711165 7.55901648406549 0.0976819650106173 0.92218483689638 NA NA
"ADAM5" 0.0511562774874319 -0.377227882263864 7.56235400568933 -0.0498823358414677 0.960216153734608 NA NA
"ADAM6" 0 NA NA NA NA NA NA
"ADAM7" 0.0194253706914369 0 7.56235400568933 0 1 NA NA
"ADAMDEC1" 0.0726421295234487 0 7.56235400567557 0 1 NA NA
"ADAMTS7P1" 0.180292466551594 -1.09858455053299 5.56324138615909 -0.197472026517882 0.843458170024309 NA NA
"ADAMTS9-AS2" 3.16857009692176 0.455666566377649 0.770145182077014 0.591663204525614 0.554076140717996 0.727157405181499 NA
"ADAMTSL4-AS1" 4.47905920976293 1.17617828337534 0.681428652081151 1.72604759101803 0.0843388512553582 0.218018123041503 NA
"ADAMTSL5" 10.0077419650115 0.85912439197211 0.436610283799454 1.96771451303407 0.049100895010282 0.149748263027824 NA
"ADARB2-AS1" 0.264847068454377 0.734268903837223 4.62430862981488 0.15878458005659 0.873838598005316 NA NA
"ADC" 9.12633128841282 0.363257774047791 0.521163152122443 0.697013540900616 0.485794319711247 0.675163137831902 NA
"ADCY4" 12.6443284861104 0.931017426913685 0.451790867053074 2.0607265325802 0.0393291368778248 0.127876957213921 NA
"ADCYAP1" 3.27830760791241 1.35022966484205 1.00539626299485 1.34298257765552 0.179277615342445 0.361641625337969 NA
"ADGB" 0.459609451281938 1.37129400061324 2.21056796970042 0.620335596737645 0.535036863800007 NA NA
"ADH1A" 0.0510425590492908 1.4134198367707 7.56115100367649 0.186931835653519 0.851714077896183 NA NA
"ADH1B" 0.333410171137257 -2.03839440143144 2.71194602968487 -0.751635312472759 0.452270401334708 NA NA
"ADH1C" 0 NA NA NA NA NA NA
"ADH4" 0.58077068229201 0.642058463298419 1.79630801944131 0.357432275728588 0.720768217896879 NA NA
"ADH6" 5.05533620985754 0.325356133698413 0.933235772057616 0.348632300046816 0.72736537545169 0.850424640027109 NA
"ADH7" 0.0426471349375322 -0.377227882263863 7.56235400568933 -0.0498823358414676 0.960216153734608 NA NA
"ADIG" 0 NA NA NA NA NA NA
"ADIPOQ" 1.05223038933046 0.615627146469923 1.77603475885842 0.346630122749191 0.728869212701583 0.851492182586308 NA
"ADIPOQ-AS1" 0.970491400527696 1.34379730643048 1.57363626424994 0.85394403837725 0.393135997244039 0.593864992812856 NA
"ADIRF" 3.97073331561998 0.308890653440641 0.683518338856499 0.451912751832532 0.651331837593725 0.800489405606749 NA
"ADORA2A" 5.2652360220798 0.209068944586873 0.699196581514508 0.29901311035305 0.764930042319906 0.875853665298375 NA
"ADORA2A-AS1" 3.80373758369527 0.554472195444632 0.75536398369072 0.734046376867841 0.462920473362347 0.6562921071503 NA
"ADORA3" 0.744674815892568 2.70470958661171 1.54526117505297 1.75032520733526 0.0800622136598746 NA NA
"ADPGK-AS1" 1.44516891034459 0.00133564009514029 1.54841754970148 0.000862583929895258 0.999311757685288 0.999654247893622 NA
"ADRA1B" 1.19203372860501 3.45792077916727 1.17106481610292 2.95280050396747 0.00314905401436975 0.0198259845110337 NA
"ADRB1" 2.9991133264083 1.13147227299559 0.694708914118144 1.62869980505701 0.103376584059558 0.249973798550132 NA
"ADRB3" 4.82204618968046 0.844659812768187 0.571898672693294 1.4769396277672 0.139691821194725 0.30654683814084 NA
"ADTRP" 3.33842537363668 0.567581339006494 0.658108013133675 0.862444048210073 0.388443210162446 0.590015925046295 NA
"AFAP1-AS1" 0.80968376504746 0.768552394795325 1.67689435893527 0.458318910013694 0.646723340354695 NA NA
"AFM" 1.27185565426402 -0.335655670982255 1.47186416751835 -0.228047994094585 0.819608929486107 0.908122056151597 NA
"AGBL1" 0.330444876382835 2.27779260280078 3.82438204541683 0.595597556873404 0.551444109179896 NA NA
"AGBL1-AS1" 0 NA NA NA NA NA NA
"AGBL4-IT1" 0.0273241917942086 0 7.56235400568933 0 1 NA NA
"AGBL5-AS1" 0.719203951955353 -0.0641636171636001 2.62291374952712 -0.0244627247751353 0.980483516131157 NA NA
"AGR2" 0.286447637235909 1.09291422826311 4.05835916736752 0.269299532937111 0.787699191570991 NA NA
"AGR3" 0 NA NA NA NA NA NA
"AGRP" 0.0969246394866505 2.06470875366022 7.4934198734308 0.275536242267832 0.782904285656122 NA NA
"AGT" 1.44700371408844 0.450583399723673 1.16423967432245 0.387019451115937 0.698741808001349 0.832664762350531 NA
"AGTR1" 4.02168585299837 -0.29527005535345 0.872485551455828 -0.338424005831114 0.735043686213276 0.855843124688333 NA
"AGTR2" 0 NA NA NA NA NA NA
"AGXT" 0.120844554377815 0.33144136370596 7.56114957976332 0.0438347846725623 0.96503609956326 NA NA
"AGXT2" 0.182123702842109 2.42574164960485 6.32538327686584 0.383493227750584 0.701354090638339 NA NA
"AHSG" 10.3962167630058 0.333582948154591 0.507068554648227 0.657865578720437 0.51062451058854 0.695463475639783 NA
"AICDA" 1.75190804247994 1.55344396619739 1.0290168973194 1.509638928422 0.131135582451306 0.294407525262056 NA
"AIRE" 1.1863255670256 1.10865139562391 1.66210712778453 0.667015607532867 0.504762164099454 0.691098917984408 NA
"AIRN" 2.71545762304822 -0.222967849869005 0.874475827983832 -0.254973142463038 0.798743843003283 0.895820125724568 NA
"AKAP17A" 0 NA NA NA NA NA NA
"AKAP4" 0.406636017797321 3.8779059925537 4.01043197876448 0.966954685452212 0.333566687159257 NA NA
"AKNAD1" 0.346468507274122 0 4.38706887531336 0 1 NA NA
"AKR1B10" 3.55934528270845 -0.661915837599518 1.14242385118915 -0.579396024435701 0.562321986013609 0.734415573036351 NA
"AKR1B15" 13.420497124816 1.25676736895512 0.474896692567644 2.64640160402067 0.00813531689013467 0.0406273897969406 NA
"AKR1C4" 0.0693648915011216 -0.377194869438285 7.56235400568933 -0.0498779704248853 0.960219632502768 NA NA
"AKR1C6P" 0.0429307682690218 0 7.56235400568933 0 1 NA NA
"AKR1CL1" 0.0770982525747968 -0.737881007108152 7.56235400568933 -0.0975729259107717 0.922271423890412 NA NA
"AKR1D1" 9.22974554998887 0.310375788118509 0.483404328244443 0.642062492997707 0.520832607635197 0.702811157896589 NA
"AKR7A2P1" 0.0716628697278628 1.05275803840715 7.56115063703467 0.139232517502127 0.8892664135011 NA NA
"ALAS2" 7.64376433706883 0.866851507603598 0.491923489436185 1.76216734150495 0.0780410281960449 0.206961697936542 NA
"ALB" 3.30230828034726 0.471376466163739 0.764249531231392 0.616783454749703 0.537377566486685 0.715673961064355 NA
"ALDH1L1-AS1" 0.0897264629684742 1.09901759563888 7.55901791978273 0.145391584899228 0.884401708346717 NA NA
"ALDH1L1-AS2" 0.643419249579741 -0.981946470998826 1.88884338574498 -0.519866537590957 0.603156599622163 NA NA
"ALDH3B1" 7.79768424605838 1.05083759784487 0.486479857252545 2.16008449718679 0.0307661289238481 0.107294260377087 NA
"ALDH3B2" 2.10235869590614 0.440032908310627 1.02950516041855 0.427421760694945 0.669072160515768 0.812027100504699 NA
"ALDH8A1" 4.76313329621182 1.12626635883844 0.6423797605123 1.75327186202168 0.0795553529945266 0.209826276301529 NA
"ALDOB" 0.132119608816925 -0.377009511130548 7.56235400516516 -0.0498534597657088 0.960239164879695 NA NA
"ALG1L2" 0.851380442265603 0.649645028142837 1.62246299907697 0.400406683241729 0.68885700256077 NA NA
"ALK" 5.50042060609634 0.138535907453641 0.761660653481508 0.181886653617199 0.855671678659351 0.928496323139607 NA
"ALKBH3-AS1" 0.0927389802729354 0 7.56235400568933 0 1 NA NA
"ALLC" 0.521571878881141 -1.90633800943038 2.46357761350631 -0.773808788884539 0.439043874337464 NA NA
"ALMS1P" 7.35730394353076 -0.235486888919599 0.611875214303384 -0.384860970692692 0.700340423634294 0.833680040224894 NA
"ALOX5AP" 0.157351890044377 1.74073069537539 7.4916782244818 0.232355240470275 0.816262110524587 NA NA
"ALOXE3" 6.37688439806628 0.969101280025776 0.855551515811692 1.13272113030664 0.257331381242204 0.45480184373875 NA
"ALPI" 0.0753483634589243 1.41343896366342 7.5611501084104 0.18693438741432 0.851712077149836 NA NA
"ALPP" 2.55859901988383 0.0915243347883325 0.950899125154511 0.0962503091728692 0.923321775312445 0.964319999768781 NA
"ALS2CR11" 1.88962369909866 4.27688612001249 1.04866541090766 4.07840868548402 4.53450055883049e-05 0.00067508933025663 NA
"ALX3" 0.836588083605082 0.801325619512292 1.66343094275453 0.481730620079334 0.629997321160849 NA NA
"ALX4" 2.57240599406412 1.72363980971262 1.21332048582595 1.42059730289584 0.15543386303467 0.32899705487557 NA
"AMBN" 1.0433693630427 -0.0882175530339658 2.14967683026589 -0.0410375884374463 0.967265929849753 0.986972094845349 NA
"AMELX" 0.0430765865609327 0 7.56235400559379 0 1 NA NA
"AMELY" 0.961279125653359 2.5089771759533 1.23315433793552 2.0346011028544 0.0418910263206058 0.133732839155355 NA
"AMHR2" 4.71336779017169 0.431591556846988 0.611402038803367 0.705904673938766 0.480247420744876 0.670774609703844 NA
"AMN" 5.40401693954266 0.597718888820256 0.656336803175284 0.910689277103705 0.362459115532487 0.565294464796456 NA
"AMPD1" 0.256462992138892 0 5.21010928779069 0 1 NA NA
"AMTN" 0.0485004788497285 -0.377197371439563 7.5623540056536 -0.0498783012746522 0.960219368851011 NA NA
"AMY1A" 0 NA NA NA NA NA NA
"AMY1B" 0 NA NA NA NA NA NA
"AMY1C" 0 NA NA NA NA NA NA
"AMY2A" 0 NA NA NA NA NA NA
"ANAPC1P1" 2.03665086548274 0.200546055665353 1.02179790970368 0.196267827288383 0.844400541731535 0.921861798076033 NA
"ANGPT2" 5.18669129569562 3.2100667998203 1.10152966012598 2.91419007224296 0.00356612708852415 0.021843247626449 NA
"ANGPT4" 9.87999396361697 0.69406288732807 0.51522594767853 1.34710390743194 0.177946769874572 0.359958960066426 NA
"ANGPTL3" 0.0185481951700151 -0.377260895089441 7.56235400568933 -0.04988670125805 0.960212674967205 NA NA
"ANGPTL5" 0 NA NA NA NA NA NA
"ANGPTL6" 3.05594064424707 -0.26314370642911 0.974957250556396 -0.269902814999259 0.787235021466798 0.889217359429931 NA
"ANGPTL7" 0.250150179414711 -0.377123367703477 6.03178769352739 -0.0625226527963114 0.950146622904789 NA NA
"ANHX" 0 NA NA NA NA NA NA
"ANKDD1B" 5.45935744461528 0.85341269522356 0.6311886588996 1.35207228962475 0.176352190881946 0.357755401017537 NA
"ANKFN1" 1.1694550045419 -0.941926415631002 2.32704356219216 -0.404773864544105 0.685643741567407 0.823675052365833 NA
"ANKK1" 3.83029567360717 -0.115262898747712 0.658143730306558 -0.175133323376071 0.860974874628563 0.931491882029033 NA
"ANKRD18DP" 1.94718726836812 1.34215262460069 0.975341102610835 1.37608537260243 0.168795203600164 0.347890396822835 NA
"ANKRD2" 0.792374453194563 0.941832142258302 2.14635799688829 0.438804777033344 0.660802998637372 NA NA
"ANKRD20A1" 0 NA NA NA NA NA NA
"ANKRD20A11P" 0.303798442476792 0.694226409313308 3.25649783457804 0.213181904173832 0.831185082232703 NA NA
"ANKRD20A12P" 116.243186768821 2.43830948688486 0.320748676880875 7.60193155150703 2.91743042263599e-14 6.51513697440897e-12 NA
"ANKRD20A19P" 1.57965339512185 -3.2643884551548 1.60563602843016 -2.03308121974967 0.0420443180326305 0.134131973931999 NA
"ANKRD20A2" 0 NA NA NA NA NA NA
"ANKRD20A3" 0.198779584246831 -0.252319346128367 5.45480892443681 -0.0462563124801697 0.963105959601707 NA NA
"ANKRD20A4" 2.31750434938051 -0.971145670592856 0.981988871728924 -0.98895791851798 0.322683731075737 0.524910667861826 NA
"ANKRD20A8P" 2.81190468443638 -0.752099419707452 0.873926311354809 -0.860598210553365 0.38945937184362 0.591123178212021 NA
"ANKRD22" 4.76903110156011 -1.1122588833037 0.805200351158045 -1.38134426010128 0.167173135540286 0.345686540060052 NA
"ANKRD26P1" 1.02036142574613 -1.51179393081777 2.11317328593838 -0.715414084059105 0.474353212276706 0.666182388789494 NA
"ANKRD26P3" 5.32118410044991 -0.0426464833846921 0.602930808037208 -0.0707319692677908 0.943611076753218 0.97531312055157 NA
"ANKRD30A" 0.101823416635363 0 7.56235400568933 0 1 NA NA
"ANKRD30BL" 3.19527933217958 0.82514551305663 0.81923742137026 1.00721169655127 0.313833053425614 0.516354253282917 NA
"ANKRD30BP2" 2.06486678817055 1.57255589640603 1.08081204792343 1.45497628327458 0.145675827426771 0.315120388857754 NA
"ANKRD30BP3" 0.0212418777026691 0 7.56235400568933 0 1 NA NA
"ANKRD33" 3.27080969953153 1.150804680714 0.859452799340446 1.33899695433785 0.180571664411027 0.363440921837569 NA
"ANKRD34C" 0.76736860734749 1.57144166722421 1.74996524481279 0.897984501053521 0.369193812447486 NA NA
"ANKRD36BP1" 0.628254902991244 0.203836768655194 1.68419776506462 0.121028998424881 0.903668066598634 NA NA
"ANKRD44-IT1" 0.468570089201346 2.06542446000296 2.22164645441941 0.929681883404229 0.352535817250976 NA NA
"ANKRD53" 7.28559952128742 0.137958171370689 0.557388074976164 0.247508293708273 0.804514873689779 0.899418836091185 NA
"ANKRD55" 0.398237763649721 3.70456877432435 3.99477499618307 0.927353550040739 0.353742999299567 NA NA
"ANKRD61" 3.76958822580173 -1.45583451131608 0.957050670117088 -1.52116764218761 0.128217773308791 0.289469558405563 NA
"ANKRD62" 1.28354447209599 1.87443030198559 1.28583982903473 1.45774789336919 0.144910045504898 0.313861533976949 NA
"ANKRD62P1-PARP4P3" 0.235185541907692 0 7.08138913118169 0 1 NA NA
"ANKRD63" 2.29559802871335 1.55213066126326 0.921095195097241 1.68509256103481 0.0919707146645811 0.231536884053459 NA
"ANKRD66" 0.298523761356935 0.693382217779903 4.07081022410633 0.170330273239923 0.86475040451031 NA NA
"ANKUB1" 0.0472459995497566 -0.377227882263863 7.56235400568933 -0.0498823358414676 0.960216153734608 NA NA
"ANO1-AS2" 0.951116490522786 1.78842878058103 1.32255920446904 1.3522485606223 0.176295813823511 0.35767925801602 NA
"ANO3" 4.32122338133962 -0.510254762069681 0.775988605743425 -0.657554451564193 0.51082447094 0.695536195924473 NA
"ANP32AP1" 0.264061776306631 -0.377288403223964 4.04838325928437 -0.0931948333593931 0.925748778909112 NA NA
"ANP32C" 0.108188071188624 0 7.56235400567531 0 1 NA NA
"ANP32D" 0 NA NA NA NA NA NA
"ANTXRL" 0.115919380683024 -0.377086753755078 7.56235400556906 -0.0498636738609941 0.960231025334008 NA NA
"ANTXRLP1" 0.177403245829673 -0.737663189127342 7.56235400520325 -0.097544122983372 0.922294296196607 NA NA
"ANXA10" 0.399562757717165 -1.09865713838684 3.53584937494768 -0.310719440191961 0.756013917164228 NA NA
"ANXA13" 0.0726867500997541 0 7.56235400558407 0 1 NA NA
"ANXA2P1" 0.0223111215249963 1.45953707304821 7.55902473809085 0.193085367969948 0.846892111699437 NA NA
"ANXA2P2" 6.39957808236346 -3.05520081067715 1.25133395883443 -2.44155510134398 0.0146241564304212 0.0628471218841421 NA
"ANXA2P3" 0.124033663081729 1.45978422144035 7.55901351573395 0.193118350483412 0.846866281559898 NA NA
"ANXA2R" 0.957623484812012 3.19476266043294 1.33799682954907 2.38772065066076 0.016953222524573 0.0701867110057676 NA
"ANXA8" 1.55194299100649 1.02240585378072 1.01974969802345 1.00260471345313 0.316051620716385 0.518745513570118 NA
"ANXA8L1" 0.480392901390071 3.313284954604 2.65235611789981 1.24918555703882 0.211597213319004 NA NA
"AOAH" 3.37749595748343 0.0141254488598181 0.691536911233291 0.0204261676135649 0.983703409465835 0.994355645778947 NA
"AOAH-IT1" 0.0563345126361544 0 7.56235400565007 0 1 NA NA
"AOC1" 2.49817634074876 -1.10591258980947 1.12025723128266 -0.987195225281634 0.323546942073574 0.525909235694518 NA
"AOC4P" 2.26162359377902 1.26712958050102 0.863580830695955 1.46729702126418 0.142295273683566 0.310046913722203 NA
"AOX2P" 0.827554055424317 -0.567467117794448 1.87141055036842 -0.303229624137115 0.761714874343844 NA NA
"AP1B1P1" 0.138712511784267 -0.737782544670559 7.56235400568526 -0.0975599058330125 0.922281763081696 NA NA
"AP4B1-AS1" 0.508591895361852 -0.0456424691819966 2.31290639712018 -0.0197338159636838 0.984255714789239 NA NA
"APBB1IP" 5.64558274192318 0.0117779288435927 0.614913388077485 0.0191538012864156 0.98471841206646 0.994864948491922 NA
"APCDD1" 3.73325322842006 2.36818533781999 0.567013983604705 4.17659071256871 2.95910766867185e-05 0.000472014972829656 NA
"APCDD1L-AS1" 3.25450996680974 -0.426967388062851 0.924641922595491 -0.461765119695572 0.644249766737309 0.795443545740055 NA
"APCS" 0.0223111215249963 1.45953707304821 7.55902473809085 0.193085367969948 0.846892111699437 NA NA
"APOA4" 0.521096964101845 -1.12633855409102 7.46883313079437 -0.150805157159968 0.880129417970964 NA NA
"APOA5" 0.89283914720004 0.658259732944237 1.33245218729471 0.494021278377508 0.621291152061145 NA NA
"APOBEC1" 0.281893058738895 -1.09859550471253 4.56420560283247 -0.240698075483444 0.809789130667247 NA NA
"APOBEC2" 0.658279929128666 -0.227815922978587 1.97999120890232 -0.115059057815153 0.908398311446257 NA NA
"APOBEC3A" 1.07046982394165 -0.420647247777605 1.39510851980688 -0.301515790209519 0.763021211076722 0.875040395641514 NA
"APOBEC3A_B" 0 NA NA NA NA NA NA
"APOBEC4" 0.0752136531150707 -0.377194869438285 7.56235400568933 -0.0498779704248852 0.960219632502768 NA NA
"APOBR" 3.57939964151726 -0.492525614162253 0.817615461620759 -0.602392735071227 0.54691274474738 0.72265239930925 NA
"APOC2" 0 NA NA NA NA NA NA
"APOC3" 0.0433106255382153 0 7.56235400568933 0 1 NA NA
"APOC4" 0 NA NA NA NA NA NA
"APOC4-APOC2" 0.428913572370789 -0.245424232309557 2.2286398511533 -0.110122877046532 0.912311925237498 NA NA
"APOD" 1.6506296308535 2.37324019253992 1.0031527628177 2.36578144476605 0.0179920621732151 0.0732100830431186 NA
"APOF" 0.33856484393457 1.05450686791639 3.56239119229314 0.296010968755398 0.767221704731425 NA NA
"APOH" 0 NA NA NA NA NA NA
"APOL1" 2.76849367376059 0.253427622323722 0.780118062245196 0.324858036992955 0.74528851740625 0.863114339135354 NA
"APOL3" 4.68382544037786 0.926891328460778 0.568980796200729 1.62903798274025 0.103304978467958 0.249864309541128 NA
"APOL5" 0.0231714926561548 -0.377260895089441 7.56235400568933 -0.04988670125805 0.960212674967205 NA NA
"APOOP5" 0 NA NA NA NA NA NA
"AQP10" 0.248611849227925 3.51627579223811 6.80375920497164 0.516813674074281 0.605286233632439 NA NA
"AQP12A" 0 NA NA NA NA NA NA
"AQP12B" 0 NA NA NA NA NA NA
"AQP2" 0.0748263697048945 -0.377194869438285 7.56235400568933 -0.0498779704248852 0.960219632502768 NA NA
"AQP4-AS1" 0.604664854854949 1.05924829268296 2.02927112036921 0.521984609178414 0.60168104662802 NA NA
"AQP6" 0.808404398085789 0.991890575975707 1.32005944781471 0.751398414380297 0.45241291671238 NA NA
"AQP7" 1.76168903986016 0.202437037736454 1.12002586704044 0.180743180754722 0.856569163586776 0.928630753509863 NA
"AQP7P1" 6.16550734220894 -1.19728584956397 0.703679965540454 -1.701463603052 0.0888559667896591 0.225942928546726 NA
"AQP7P3" 3.53573643822003 -1.00667765737475 0.92097386033811 -1.09305779537019 0.274368424829491 0.474279340689681 NA
"AQP8" 0.338597426531816 2.63845604655602 3.82643606756572 0.689533550271634 0.490487567669743 NA NA
"AQP9" 0.232787980154497 -0.737703863888875 7.15974029712271 -0.103035003125091 0.917935190305661 NA NA
"AQPEP" 7.39390545567421 -0.235365829458839 0.591421501361949 -0.397966304770504 0.69065502362022 0.827307726109526 NA
"AREG" 0.249666073389594 -0.0097072779397945 4.13599228981349 -0.00234702515372248 0.998127346585289 NA NA
"ARG1" 2.81182612739769 -0.278069460414162 0.948518783304563 -0.293161785837694 0.769398491933548 0.878638080488666 NA
"ARGFX" 5.08790252379669 1.37712605979472 0.669952478658006 2.05555782486732 0.0398251565625822 0.129202037578352 NA
"ARGFXP2" 0.109813688245553 -0.377161856612705 7.56235400568933 -0.0498736050083027 0.960223111271686 NA NA
"ARHGAP15" 4.47252876066414 -0.482510020543959 0.662815800955553 -0.727970002900271 0.466631949118025 0.658411332651331 NA
"ARHGAP19-SLIT1" 1.18978557003427 -2.91081930258841 1.73795577342159 -1.674852344981 0.0939632056479147 0.234932767335184 NA
"ARHGAP20" 7.01110845316629 -0.0247327707011191 0.528083200986048 -0.0468349886058438 0.962644742745058 0.985116313913779 NA
"ARHGAP26-AS1" 0.301477927781144 0.693423157052729 4.00965445135326 0.172938382961828 0.862699860937544 NA NA
"ARHGAP30" 6.0743591573808 -0.0888825753026092 0.528591192167847 -0.168149936320516 0.86646532507823 0.934080281802384 NA
"ARHGEF3-AS1" 0 NA NA NA NA NA NA
"ARHGEF37" 7.58671077216964 -0.62688221827777 0.602667868435807 -1.04017859771554 0.298256932939176 0.499648142357376 NA
"ARHGEF38" 0.141944334192624 -0.377075063214591 7.56235400521059 -0.0498621279769209 0.960232257238642 NA NA
"ARHGEF38-IT1" 0.0192958731864186 0 7.56235400565357 0 1 NA NA
"ARHGEF7-AS1" 0.024493115736245 0 7.56235400568933 0 1 NA NA
"ARHGEF9-IT1" 0.321865697684925 -0.287768068216326 2.98521614730568 -0.0963977326988708 0.923204692783528 NA NA
"ARID3C" 4.10554404372271 0.0718119385013378 0.737422111123309 0.0973824047558695 0.922422717281046 0.963804041362295 NA
"ARL13A" 0 NA NA NA NA NA NA
"ARL14" 0.235865529328455 2.97259659183626 7.03441813085193 0.422578888053141 0.672602532609859 NA NA
"ARL14EPL" 0.0418329513144762 0 7.56235400568578 0 1 NA NA
"ARL17B" 0 NA NA NA NA NA NA
"ARL2-SNX15" 0.271431852165479 -1.87139403906906 5.24999003484846 -0.356456684040749 0.721498585576565 NA NA
"ARL5C" 0.380930415384188 -1.49988401129969 2.94999416119271 -0.508436264393578 0.611147426075352 NA NA
"ARMC2-AS1" 0.0914882952041106 -0.377161856612707 7.56235400568933 -0.0498736050083029 0.960223111271686 NA NA
"ARMC3" 4.39729041017655 -1.07543433819822 0.849655749684807 -1.26572948938105 0.205609946767133 0.39478940011468 NA
"ARMS2" 0.325004163684269 2.09894120603847 3.45812213377026 0.606959825259288 0.543877574019587 NA NA
"ARNTL2-AS1" 0.137212998490159 -0.377088291244628 7.56235400559731 -0.049863877169136 0.960230863319122 NA NA
"ARPC4-TTLL3" 0.317688898441903 -1.51987782787853 4.01653203973781 -0.378405503265386 0.705129380598713 NA NA
"ARPP21" 0.516827255136725 -0.866412736542171 2.85977112120785 -0.302965761881053 0.761915954124623 NA NA
"ARR3" 0.0560338411727431 -0.377161134550322 7.5623540056795 -0.0498735095272009 0.960223187359894 NA NA
"ARRDC5" 0 NA NA NA NA NA NA
"ARSF" 0.855555587989361 3.87812199707665 1.37842091496188 2.81345266527961 0.00490126015284783 NA NA
"ARSH" 0.053434098839371 0 7.56235400568933 0 1 NA NA
"ART1" 0.0651627980552992 0 7.56235400566566 0 1 NA NA
"ART4" 1.43949253564753 6.98245156426223 4.3209263747991 1.6159617078842 0.106102592472202 0.254522862417204 NA
"ASAP1-IT1" 0.295962086567422 1.41560611901319 3.23438895090312 0.437673433993745 0.661623029997878 NA NA
"ASAP1-IT2" 1.29062282623043 2.01757212927797 1.08827893701482 1.85391085011001 0.0637519153642246 0.180590419763546 NA
"ASB10" 0.201967122327223 0.692691737134148 5.44136405458032 0.127301119753432 0.898702074083472 NA NA
"ASB11" 0.281203169010345 0 4.52863832778062 0 1 NA NA
"ASB14" 5.41503369676861 -3.15080255511197 1.1847650237746 -2.65943245444035 0.00782724230343072 0.0394730907023704 NA
"ASB15" 0.0859540783121096 0.738403227681845 7.55901541041389 0.0976851068016825 0.922182342041281 NA NA
"ASB16" 4.61570700093168 1.01135881173099 0.56432384395236 1.79216033943867 0.0731072856620992 0.197935030158033 NA
"ASB17" 0.0222793616798078 0 7.56235400568933 0 1 NA NA
"ASB18" 0.334052480684216 -0.737927744044471 4.49386161604993 -0.164207936757319 0.869567453291057 NA NA
"ASB4" 0.773395967628793 3.44121145912049 1.88660959852755 1.82401884407154 0.0681492234277347 NA NA
"ASB5" 1.00471085384093 2.88868794494305 1.29722569428175 2.22681986463618 0.0259593152222649 0.0951326411499972 NA
"ASB9" 10.1186962666815 -0.441535769624176 0.483557790242577 -0.913098244995038 0.361190873283558 0.564058013711928 NA
"ASB9P1" 0 NA NA NA NA NA NA
"ASCL1" 5.74071293917756 0.529425567460551 0.60823111990157 0.870434856319466 0.384062805027523 0.58569362695767 NA
"ASCL2" 7.49650195979928 0.540532146521567 0.595221668358771 0.908119067660958 0.363815317356468 0.566850722651274 NA
"ASCL3" 0 NA NA NA NA NA NA
"ASCL4" 0.109267735129988 3.75412745057337 7.45156303300313 0.503804025269096 0.614399098789459 NA NA
"ASCL5" 3.81809259686552 -0.279463800756776 0.802821355469058 -0.348102101237075 0.727763506346541 0.850588441442647 NA
"ASIC4" 8.47444333325815 0.792675066198832 0.51475599043923 1.53990450023216 0.12358363368844 0.281616390717162 NA
"ASIC5" 0.136901496746377 0 7.56235400522794 0 1 NA NA
"ASIP" 0.0184888725645659 0 7.56235400568933 0 1 NA NA
"ASMT" 0 NA NA NA NA NA NA
"ASMTL" 0 NA NA NA NA NA NA
"ASMTL-AS1" 0.0503717909408094 1.05273891072527 7.5611515323444 0.139229971284395 0.889268425492532 NA NA
"ASPA" 1.86666268390633 -0.00241032718537154 0.956786484162509 -0.00251919025327928 0.997989979117223 0.999103453808732 NA
"ASPDH" 0.563688573645147 -0.191126152895021 2.59531088691992 -0.0736428740996987 0.941294555140194 NA NA
"ASZ1" 0.323934555350825 2.02967618723794 4.40870258917138 0.460379475862857 0.645243863873338 NA NA
"ATE1-AS1" 2.17047289990527 -0.0769664553039044 1.00605388751349 -0.0765033128534802 0.939018678425753 0.972844261209347 NA
"ATOH1" 11.428111645824 0.722022637760701 0.574388846459872 1.2570276080581 0.20874363868825 0.398348421592477 NA
"ATP10B" 13.4507879301079 0.521949145685158 0.493270016713321 1.05814083159347 0.289991241521252 0.490432443563472 NA
"ATP11A-AS1" 0.538934564026596 1.51527433937075 2.30394379079657 0.657687199411606 0.510739149351077 NA NA
"ATP11AUN" 0 NA NA NA NA NA NA
"ATP13A4" 3.10326725782572 -0.833756228697569 0.938905539257918 -0.888008637542542 0.37453610510575 0.576808611369777 NA
"ATP13A5" 1.04405625941197 0.591111027116212 1.31061291882492 0.451018770398046 0.651976020667836 0.800800561361534 NA
"ATP1B4" 0.968224241629728 2.71560233628894 1.38888202972587 1.95524333828765 0.0505543555215749 0.153049884610931 NA
"ATP4B" 0.125343886615509 -0.37712987059656 7.56235400568203 -0.0498693753708436 0.960226481839925 NA NA
"ATP5EP2" 0.338874515907617 0.0366810433555163 3.56828320776636 0.0102797455301979 0.991798094206289 NA NA
"ATP5J2-PTCD1" 3.92815039985786 1.09665780036366 0.674159845329105 1.62670293693968 0.103800204698673 0.250615045228975 NA
"ATP5L2" 0.986648612119908 0.746495850687023 1.43219473091817 0.521225106175644 0.602209966575148 0.76442086301521 NA
"ATP6V0CP3" 0 NA NA NA NA NA NA
"ATP6V0D2" 1.38621039078421 1.82970997373162 1.10514838616912 1.65562380276745 0.0977980267638413 0.240877206989793 NA
"ATP6V1B1" 1.44972176915482 0.202161649170242 1.11843345723274 0.180754293304526 0.856560440713594 0.928630753509863 NA
"ATP6V1G2-DDX39B" 1.18069692474909 0.615936867754509 1.40750813651546 0.437608033499098 0.66167044666354 0.807517281318373 NA
"ATP6V1G3" 0.0569688639342379 0 7.56235400568933 0 1 NA NA
"ATP8B5P" 3.98467739967141 0.301482904044996 0.652865993939388 0.461783745582842 0.644236408366225 0.795443545740055 NA
"ATXN3L" 0 NA NA NA NA NA NA
"ATXN8OS" 0.0848102868660452 0 7.56235400564025 0 1 NA NA
"AVP" 0.639857320916262 -0.388763758551611 2.05623349679032 -0.189065959268951 0.850041120845895 NA NA
"AVPR1B" 3.40822113319291 -1.01689535796867 0.941541965173442 -1.08003190041704 0.280127974943314 0.480429094721177 NA
"AVPR2" 0.372660112179383 0.36016560964735 2.53879069857322 0.141865026467034 0.887186619697021 NA NA
"AWAT1" 0.0211671852774994 1.41339724736612 7.5611520610258 0.186928821951819 0.851716440835453 NA NA
"AWAT2" 0.257195300297045 1.05376967131429 4.50045355804375 0.234147438191172 0.81487051900407 NA NA
"AXDND1" 2.41335573742625 -1.3736076329178 0.992408483557173 -1.38411516595894 0.166323193822692 0.344533921173716 NA
"AZGP1P1" 3.59253128043799 -0.0546814503826181 0.686335302003122 -0.079671627297949 0.936498425835713 0.971562048390028 NA
"AZU1" 4.48049832269138 0.588861696752929 0.727561238025606 0.809363756583476 0.4183059430985 0.616625255253221 NA
"B3GALT2" 1.36392516434622 -0.957216107394904 7.41445204151816 -0.129101395765304 0.897277417591546 0.95109001232537 NA
"B3GNT6" 0.681453453242988 -1.20047578343104 2.29441949545753 -0.523215473808398 0.60082431445539 NA NA
"B4GALNT2" 0.205819985548126 1.34407516874119 4.07871963650405 0.329533600866282 0.741752401043964 NA NA
"BAALC-AS1" 1.75241048708116 -0.0967706678050824 1.35961243952717 -0.0711751856571248 0.943258330295623 0.975103527414103 NA
"BAALCOS" 0.345305087380563 0.33447038097266 2.78436976146917 0.120124268551235 0.904384708064882 NA NA
"BACH1-IT2" 1.88065375949814 0.808288315339031 0.946093331665377 0.854343105786644 0.392914909783303 0.593720014130445 NA
"BAGE" 0.257605504641067 0 4.04994822042634 0 1 NA NA
"BAGE2" 0 NA NA NA NA NA NA
"BAGE3" 0 NA NA NA NA NA NA
"BAGE4" 0.022732689749712 0 7.56235400568933 0 1 NA NA
"BAGE5" 0 NA NA NA NA NA NA
"BANF2" 0.130662325186069 -0.737782054360976 7.5623540056685 -0.0975598409976521 0.922281814567227 NA NA
"BARHL1" 0.552985610722178 3.26714012378943 2.09954047649464 1.55612152295544 0.119679197924938 NA NA
"BARHL2" 0.804342714228159 2.56528808614254 1.39302494850887 1.84152343350956 0.0655448897894936 NA NA
"BARX2" 0.509011511885524 0.989357376516846 1.96538222833232 0.503391840149254 0.614688807442006 NA NA
"BASP1P1" 0 NA NA NA NA NA NA
"BATF" 0.271368228710545 2.30636519242546 5.03200259016259 0.458339428706641 0.646708601131936 NA NA
"BBOX1" 0.276824392838923 -0.0883976363642241 4.59688113608174 -0.0192299156204791 0.984657692797786 NA NA
"BCAR4" 0.354681226916907 -1.52187196351603 3.29783179892942 -0.461476526489338 0.644456758677888 NA NA
"BCL2A1" 0.130073323218749 0 7.56235400511199 0 1 NA NA
"BCL2L2-PABPN1" 5.96268858812109 0.115373663939721 0.563450721978298 0.204762651709166 0.837757568313096 0.917988463991179 NA
"BDKRB1" 1.63655493774446 0.967182493184195 0.954650840274953 1.01312694901691 0.310999527558549 0.513561812276327 NA
"BEAN1" 3.793190561939 0.341865724174596 0.69078071115068 0.494897611725619 0.6206723966218 0.777990168967212 NA
"BECN1P1" 0.0735294239761871 1.09895973580831 7.559020547046 0.145383879957539 0.884407791369567 NA NA
"BEND2" 0.788090217655809 -0.824514046529044 2.00001795596757 -0.412253322060882 0.680153757835326 NA NA
"BEND3P3" 1.07795509981192 -2.95135173979114 1.89364228186353 -1.55855821770452 0.119100978714811 0.274399171982587 NA
"BEST3" 3.32914469634765 -0.529427511864938 0.991085476539476 -0.534189557205009 0.593210393357066 0.75797754520965 NA
"BFSP2" 0.066162247895638 1.09895973580831 7.559020547046 0.145383879957539 0.884407791369567 NA NA
"BGLAP" 3.97373189123327 0.660808877494985 0.844662269582293 0.78233502465047 0.43401770828845 0.630917762194161 NA
"BHLHA9" 1.59107433567977 1.01208334670175 1.01070445900263 1.00136428377934 0.316650724766607 0.51927983218313 NA
"BHLHE22" 1.91541393317428 2.71403579077459 1.17846734302615 2.30302163809249 0.0212776256730697 0.0823764818531939 NA
"BHLHE23" 2.86391283538547 1.41166882982296 0.940839021278441 1.50043609788287 0.133501474782461 0.297668354561866 NA
"BHLHE40-AS1" 0 NA NA NA NA NA NA
"BHMT2" 3.10178608190013 3.00476562332482 0.736359180417379 4.08057060091473 4.49252809054591e-05 0.000669891344970482 NA
"BIN2" 2.05061160171973 0.282755282541066 1.04622783747674 0.270261669984816 0.786958951371911 0.889011177464834 NA
"BIN3-IT1" 2.61874358967813 0.700538046119329 0.927608952473473 0.755208371212181 0.450123966605538 0.645057134037965 NA
"BIRC7" 0.963885206961222 2.35327963941231 1.05120074447793 2.23865864990521 0.0251781349607227 0.0930008479907449 NA
"BIRC8" 0 NA NA NA NA NA NA
"BIVM-ERCC5" 0.0396636464441429 -0.377197371439565 7.5623540056536 -0.0498783012746524 0.960219368851011 NA NA
"BLACE" 2.75935493511576 1.39113329561635 0.862523410460975 1.61286439155647 0.10677397284891 0.255248010473168 NA
"BLID" 0 NA NA NA NA NA NA
"BLK" 0.111420324053505 0 7.56235400559078 0 1 NA NA
"BLNK" 0.453321324835066 0.355101749787007 2.17990780574801 0.162897600004308 0.870599060508389 NA NA
"BLOC1S1-RDH5" 4.20934664729153 2.35837929382894 0.635289896710465 3.71228836794138 0.00020539378298518 0.00228967973534235 NA
"BLOC1S5-TXNDC5" 2.65719295283173 1.15447295084392 0.773759669414712 1.49203040230462 0.135691175434373 0.300726549055163 NA
"BMP10" 1.3024451556881 3.80712277590322 1.39448732540421 2.73012361356507 0.00633105814181835 0.033596909602459 NA
"BMP15" 0.138057250763742 -0.737788292830663 7.56235400554573 -0.0975606659367729 0.922281159486001 NA NA
"BMP3" 5.71340420935243 0.70341410633153 0.55311888819221 1.27172317081873 0.203471494922375 0.392350255649789 NA
"BMP5" 4.65202488023152 4.3433373206515 0.724736484916292 5.99298836342311 2.06019598772543e-09 1.40671367766202e-07 NA
"BMP8B" 9.02320118064106 -0.0954740533695694 0.515754043752652 -0.185115472241178 0.85313846624378 0.926810867504706 NA
"BMS1P17" 0 NA NA NA NA NA NA
"BMS1P18" 0 NA NA NA NA NA NA
"BMS1P6" 2.92453386597487 -5.13211015456885 1.60136556930938 -3.20483358261673 0.00135140591674675 0.0102160044252038 NA
"BMX" 0.644527873465382 -2.39933683446906 1.90351135863346 -1.26047938909677 0.207496478529933 NA NA
"BOD1L2" 0.256151792538868 2.42615580339598 3.49248337749888 0.69467927006526 0.487256322087271 NA NA
"BOK-AS1" 0.657321414412656 -1.02557473724073 1.92408901422305 -0.533018342529676 0.594020883105067 NA NA
"BOLA2" 0 NA NA NA NA NA NA
"BOLA2B" 0 NA NA NA NA NA NA
"BOLL" 3.23626474106604 -0.513203543905366 0.973548783660292 -0.527147229310742 0.5980913511681 0.761280093064633 NA
"BPESC1" 0.194354417414489 0 4.79542525034412 0 1 NA NA
"BPI" 0.0882445394215442 -0.377194869438285 7.56235400568933 -0.0498779704248853 0.960219632502768 NA NA
"BPIFA1" 0 NA NA NA NA NA NA
"BPIFA2" 0 NA NA NA NA NA NA
"BPIFA3" 0 NA NA NA NA NA NA
"BPIFA4P" 0 NA NA NA NA NA NA
"BPIFB1" 0.309352036682461 0 3.60402546582379 0 1 NA NA
"BPIFB2" 0.082067698565669 0 7.56235400568933 0 1 NA NA
"BPIFB3" 1.6836637240206 -1.77314463265836 1.67505844694092 -1.05855687358048 0.289801636383591 0.490430540768127 NA
"BPIFB4" 2.87255365596774 -0.265030643219252 0.900604308010322 -0.29428089657352 0.768543269022546 0.878393377374778 NA
"BPIFB6" 0 NA NA NA NA NA NA
"BPIFC" 0.0822194373002332 1.41346259244983 7.56114900243495 0.186937539783259 0.851709605488984 NA NA
"BPY2" 0 NA NA NA NA NA NA
"BPY2B" 0 NA NA NA NA NA NA
"BPY2C" 0 NA NA NA NA NA NA
"BRD7P3" 0.095969092135179 -0.737847994282573 7.56235400568933 -0.0975685604941892 0.922274890448666 NA NA
"BRDT" 4.10225694936272 1.38590406640593 0.682205204389423 2.03150614725422 0.0422036765901333 0.134391912268732 NA
"BRE-AS1" 4.59453020353262 1.16336411461849 0.637373585325296 1.8252468276117 0.0679637901727805 0.188584560553902 NA
"BREA2" 10.0326055950839 0.306005757742524 0.431454575873814 0.709242119226058 0.478174240061266 0.669079722559299 NA
"BRINP3" 2.03410209468772 -4.27039454600475 1.61436770984263 -2.64524279070289 0.00816323214172969 0.0406934104481668 NA
"BRS3" 0.0406289598813667 0 7.56235400568578 0 1 NA NA
"BRWD1-AS1" 4.17244642415942 0.00708514027224663 0.740702189085779 0.00956543719816942 0.992368001727335 0.997201133339771 NA
"BRWD1-IT2" 4.63507378284904 -1.3556068480969 0.792636738573263 -1.71024983088341 0.0872196846213923 0.223337927085292 NA
"BSN-AS2" 7.05238877078587 0.179662943906782 0.508506324462976 0.353315062691738 0.723852254409378 0.848193492519454 NA
"BSPH1" 0 NA NA NA NA NA NA
"BSX" 0.0681162883507083 0 7.5623540056706 0 1 NA NA
"BTBD16" 0.881452084273191 0.0474577636718474 1.47427903684261 0.0321904893753935 0.974320140629126 NA NA
"BTBD18" 0.398022242431625 2.27919187186756 2.36430990155691 0.963998784747593 0.335046535146286 NA NA
"BTC" 3.19633448953851 -0.978244737254167 0.915634863933399 -1.06837864719546 0.285349744921034 0.486047097818654 NA
"BTF3P11" 0 NA NA NA NA NA NA
"BTG4" 1.7730356888624 0.250694026196868 1.06000044165402 0.236503699758544 0.813041836711907 0.904428044096661 NA
"BTLA" 1.2333558843213 2.11264277313491 1.10525460095755 1.91145349795838 0.0559463273127872 0.164455603517624 NA
"BTNL10" 0 NA NA NA NA NA NA
"BTNL2" 0 NA NA NA NA NA NA
"BTNL3" 0 NA NA NA NA NA NA
"BTNL9" 7.59860682629697 0.619128764623467 0.466529283610801 1.32709518217504 0.184477198847986 0.368524110798779 NA
"BVES-AS1" 3.67457185742204 0.468961453391686 0.70345662376057 0.6666529783808 0.504993820524987 0.691244040050365 NA
"C10orf107" 0.304365517425719 1.09039306870564 3.56270115399239 0.30605796601372 0.759560511416142 NA NA
"C10orf111" 7.75944008187527 -0.503294940088913 0.522828870444366 -0.962638003638073 0.335729218838261 0.538744782482701 NA
"C10orf113" 0.0847591625215413 0 7.56235400565358 0 1 NA NA
"C10orf115" 0.166331592825091 -0.377066897567731 7.56235400564213 -0.0498610481982737 0.96023311770705 NA NA
"C10orf120" 0.0242417270208448 0 7.56235400568933 0 1 NA NA
"C10orf126" 2.06601541110059 0.925178100540284 0.838814343573714 1.10295932303521 0.270044830210013 0.46911237915681 NA
"C10orf128" 0.885125119462543 0.111458410339403 1.5596734443412 0.0714626582531081 0.943029542941625 NA NA
"C10orf129" 6.9391692679736 1.03565189049822 0.566565489924724 1.82794735809945 0.0675574525500303 0.18772785571135 NA
"C10orf32-ASMT" 0.422503830934271 0.0703264692835125 2.7623249322125 0.0254591588641182 0.979688724424077 NA NA
"C10orf40" 0 NA NA NA NA NA NA
"C10orf53" 0.174568166928951 1.05331138751524 5.59219120240476 0.18835396526898 0.850599184140101 NA NA
"C10orf54" 4.28298705130105 1.46542639090146 0.624911370581553 2.34501476511414 0.0190263261199339 0.0761936123224864 NA
"C10orf55" 3.00868026231407 -0.750830873413293 1.00866962117309 -0.744377403316726 0.456648185583571 0.651149027850611 NA
"C10orf62" 0.416526097187865 -0.540237423448452 2.48967645022346 -0.21699101640294 0.828215346026759 NA NA
"C10orf67" 2.50283113969994 -1.00196327062792 0.921569938862995 -1.08723519330949 0.276932881098483 0.477061434704728 NA
"C10orf71" 0.226046883333441 -1.09862568449574 4.6558410269548 -0.235967181468459 0.813458136521704 NA NA
"C10orf71-AS1" 0.0230140556043241 0 7.56235400568933 0 1 NA NA
"C10orf85" 0.0482495784668131 -0.377227882263863 7.56235400568933 -0.0498823358414676 0.960216153734608 NA NA
"C10orf90" 4.65452700186349 1.27963065481116 0.669966991153631 1.90999059910062 0.0561344237463016 0.164740821204746 NA
"C10orf91" 2.56317913709564 0.143700156382456 0.903884385078351 0.158980682435398 0.873684093437006 0.937712987528948 NA
"C10orf95" 4.01751162258821 0.119331316461165 0.685068644543011 0.174188845762701 0.86171705132387 0.931789443058985 NA
"C10orf99" 0.0574317803556854 0 7.56235400568933 0 1 NA NA
"C11orf16" 1.8605491443861 1.73415539794521 1.10133754082484 1.57459029013614 0.115351045551973 0.268398326387296 NA
"C11orf21" 0.111920478334129 -0.377075063214591 7.5623540052106 -0.0498621279769209 0.960232257238642 NA NA
"C11orf40" 0.0773526708375796 -0.377194869438285 7.56235400568933 -0.0498779704248852 0.960219632502768 NA NA
"C11orf42" 0.037037067734581 -0.377227882263863 7.56235400568933 -0.0498823358414676 0.960216153734608 NA NA
"C11orf44" 0.381601683726771 0.366500863052437 3.18659277502292 0.115013397985816 0.908434502461264 NA NA
"C11orf52" 0 NA NA NA NA NA NA
"C11orf53" 0 NA NA NA NA NA NA
"C11orf85" 0.192986112063071 0.692938496445395 4.80837589185835 0.144110716805376 0.885413042273415 NA NA
"C11orf86" 6.25341264104591 -0.597377259490336 0.670659859709938 -0.890730600380202 0.373073714241196 0.575419503399952 NA
"C11orf88" 0.460630675802612 2.64504424185844 2.6126246873383 1.01240880662165 0.311342629336615 NA NA
"C11orf91" 0.923443881267946 -2.98835453619332 1.80321073577958 -1.65724087423502 0.0974707857818209 NA NA
"C11orf96" 6.52562104538432 0.304761055093547 0.621881894407017 0.490062595220183 0.624089605587618 0.780194210567977 NA
"C11orf97" 0 NA NA NA NA NA NA
"C12orf36" 1.4339406060279 0.420255684999162 1.07423667154301 0.391213310932234 0.69563957010351 0.83095101731517 NA
"C12orf40" 0.589392626781987 1.68055277509956 1.95714398633145 0.858676104996065 0.390519237133736 NA NA
"C12orf42" 3.10576828434774 1.04492196051117 0.792827164956303 1.31796942221166 0.187513884216177 0.372515808497277 NA
"C12orf50" 0.89235369908562 -2.05611628346983 2.15728913678115 -0.953101857518146 0.340538465083354 NA NA
"C12orf54" 0.198576012547504 -0.737705912084334 7.41379462224499 -0.0995044979895797 0.920737716746706 NA NA
"C12orf61" 6.8810270060365 0.743353824216342 0.470493646759555 1.57994444629819 0.114119589364927 0.266698587723498 NA
"C12orf71" 0 NA NA NA NA NA NA
"C12orf74" 0 NA NA NA NA NA NA
"C12orf77" 0.158872277530445 0 7.56235400545428 0 1 NA NA
"C12orf79" 8.08358447415637 -0.575010206295736 0.598641300670516 -0.960525452640317 0.336790827267683 0.539900640418474 NA
"C12orf80" 0.0444777214104519 0 7.56235400559724 0 1 NA NA
"C14orf105" 1.16277042512828 0.354669891783156 1.26594196163639 0.280162837263644 0.779352576939127 0.884788912407805 NA
"C14orf177" 0 NA NA NA NA NA NA
"C14orf178" 3.01236986907538 -0.248018377238329 0.817678710857182 -0.30332008641674 0.761645940049693 0.87383177841715 NA
"C14orf180" 0 NA NA NA NA NA NA
"C14orf182" 1.48084173635731 0.573573873768445 1.20186404858535 0.477236900832144 0.633193437280756 0.787211939731951 NA
"C14orf183" 2.72065201386313 -0.566286486982753 0.8685532492273 -0.651988220050462 0.514408771722504 0.698113055325414 NA
"C14orf64" 0.22149220392289 1.45586103472366 4.70222208959514 0.309611287383707 0.756856571721398 NA NA
"C15orf26" 0.580765866408503 -2.70251699495108 2.26152660003952 -1.19499677558683 0.23208828991105 NA NA
"C15orf32" 0 NA NA NA NA NA NA
"C15orf38-AP3S2" 6.05192740917342 -0.183303011619366 0.576176140128906 -0.318137109215172 0.750380935687938 0.866090898773467 NA
"C15orf43" 0.0533362058839375 0 7.56235400568933 0 1 NA NA
"C15orf48" 0.952184583249107 1.07081725807551 1.13985195360383 0.939435384297005 0.347507252970924 0.551199572953562 NA
"C15orf53" 0.0421602887500428 -0.73791401993373 7.56235400568933 -0.0975772913273539 0.922267957333634 NA NA
"C15orf54" 0.254756581185913 1.41441804182725 4.55426877097534 0.310569734232954 0.756127738696314 NA NA
"C15orf56" 5.85140847410643 0.257751234129095 0.530716691322894 0.485666342030076 0.627203751079882 0.782376732854443 NA
"C16orf3" 0.565409046361815 -1.78096642312329 2.59514256818626 -0.686269203455749 0.492543365369391 NA NA
"C16orf47" 0.111641633994427 -0.737768735474068 7.56235400525714 -0.0975580797938303 0.922283213133102 NA NA
"C16orf54" 0.834032464869 2.93930007531617 1.46674539913948 2.00396065809418 0.045074274919388 NA NA
"C16orf71" 8.60919110052893 0.656516603060923 0.448958931775712 1.46230881400284 0.143656604306042 0.312072518074765 NA
"C16orf78" 0.156389826071577 2.06477324030326 7.49341677376729 0.275544962016734 0.782897587463196 NA NA
"C16orf82" 0.139935194342133 -0.737781968631416 7.56235400568933 -0.0975598296610244 0.922281823569603 NA NA
"C16orf90" 0.022732689749712 0 7.56235400568933 0 1 NA NA
"C16orf92" 0.213849681803029 2.02807962184889 6.17368264613682 0.328504028809767 0.742530598610487 NA NA
"C16orf97" 0 NA NA NA NA NA NA
"C17orf102" 0.489479611933365 -0.327671069147642 2.51836809937731 -0.130112460219244 0.89647745209515 NA NA
"C17orf105" 0.428580338633622 -0.338634680246221 2.25102631082198 -0.150435682878609 0.880420890721246 NA NA
"C17orf112" 0 NA NA NA NA NA NA
"C17orf47" 0.377062708183565 0.69437445690416 3.16407716166029 0.21945560156308 0.826295161668561 NA NA
"C17orf50" 0.394999561602428 0.333599112651032 3.23114346849736 0.103244908777193 0.917768598278178 NA NA
"C17orf64" 1.71080622510017 -0.501050823758824 1.39930732418289 -0.358070607578223 0.720290474446291 0.846021520075459 NA
"C17orf74" 2.78454450760835 1.84228835239496 0.818054608273761 2.2520359078259 0.0243200029427355 0.0908502732978661 NA
"C17orf77" 0.592991958873207 -1.89371130027177 2.44233114724882 -0.775370408883725 0.438120815382381 NA NA
"C17orf78" 0.144624170945276 -0.377065320137333 7.56235400565358 -0.0498608396083337 0.960233283930989 NA NA
"C17orf82" 0.300609236484897 2.70476044783835 3.29357893706367 0.821222293293426 0.411519660362188 NA NA
"C17orf98" 0.785393790311697 -1.74735442184435 2.09681097277487 -0.833339029856349 0.404653550099936 NA NA
"C17orf99" 0.341155713743726 1.41523517839329 3.51265950344303 0.402895634207104 0.687025003182494 NA NA
"C18orf42" 1.780320257412 -0.506066008568785 1.11168068963657 -0.455226049428121 0.648946621729505 0.79863102610665 NA
"C18orf61" 5.77182414051533 0.604821225005108 0.703848418526885 0.8593060793842 0.390171671000074 0.591629739764467 NA
"C18orf63" 0.564228033586123 4.75729126153221 2.91246598325331 1.63342380267672 0.102379894286965 NA NA
"C18orf64" 0.108337805474009 0 7.56235400559731 0 1 NA NA
"C19orf35" 0.841492636749704 2.14285031513559 1.38719914949859 1.54473156641578 0.122411206176792 NA NA
"C19orf38" 10.2910780148826 1.41362561095555 0.479883088089699 2.94577084719292 0.00322150966509944 0.0201884108494281 NA
"C19orf67" 1.54775902196186 1.96658555077161 1.16977753752961 1.68116200532003 0.0927314512837836 0.232773734293688 NA
"C19orf80" 0.085989697455215 1.41346155170224 7.56114905115398 0.186937400934652 0.851709714355229 NA NA
"C19orf83" 7.67350521168852 1.15972913110588 0.474545617775279 2.44387280730315 0.0145305483047454 0.0625439609797452 NA
"C1QA" 0.0840468083233421 0 7.56235400568933 0 1 NA NA
"C1QB" 0 NA NA NA NA NA NA
"C1QC" 0.0546483835884172 0 7.56235400566052 0 1 NA NA
"C1QL4" 4.25838106898599 1.29451052489848 0.636150980162527 2.03491083919694 0.041859845157785 0.133678260562765 NA
"C1QTNF1-AS1" 0 NA NA NA NA NA NA
"C1QTNF3-AMACR" 2.53992804934172 -0.225214843407531 1.13837916317254 -0.197838163850331 0.843171685831281 0.921421124953908 NA
"C1QTNF5" 0 NA NA NA NA NA NA
"C1QTNF7" 0.138573758441998 -1.09841432572875 7.56235400521059 -0.14524767353815 0.884515326956476 NA NA
"C1QTNF8" 0.32344808359107 -1.09863274986705 3.64462121814508 -0.301439486879295 0.76307938753917 NA NA
"C1QTNF9" 0.211531825491602 0.332030042298676 5.40092264302815 0.0614765409993942 0.950979696631958 NA NA
"C1QTNF9B" 1.1992274459499 -2.46932135130568 1.72335609858563 -1.43285613073947 0.151898956401094 0.323971459596131 NA
"C1orf100" 0.499781796068831 -0.738060392848303 2.08950616349585 -0.353222405246936 0.723921712152248 NA NA
"C1orf105" 0.325360860780303 4.88023950713985 7.43650372494957 0.656254563655576 0.511660346839811 NA NA
"C1orf110" 0.165261642193062 1.09920379276663 7.55900946570714 0.145416379983828 0.884382132765755 NA NA
"C1orf111" 0.043564742722691 0 7.56235400568933 0 1 NA NA
"C1orf137" 0 NA NA NA NA NA NA
"C1orf140" 1.01253778479778 1.30848692423319 1.15943500613776 1.12855564762698 0.259085329552083 0.456974328708198 NA
"C1orf141" 0.135107451107635 1.45989986208477 7.55900826537589 0.193133783008527 0.846854195688573 NA NA
"C1orf146" 0.0450120514295199 0 7.56235400568933 0 1 NA NA
"C1orf158" 0.346681069779064 2.10036020049851 4.33432912964461 0.484587150092759 0.62796923060239 NA NA
"C1orf162" 10.126890020403 -0.168985496334411 0.51309336489635 -0.32934648525137 0.741893811961735 0.860954229911209 NA
"C1orf177" 9.75831111071792 0.255768259917455 0.481258295965223 0.531457352656084 0.595101887025978 0.759307926297446 NA
"C1orf180" 0.480237962384572 1.6574169462991 2.47648815056921 0.669261004102989 0.503328997667058 NA NA
"C1orf185" 0 NA NA NA NA NA NA
"C1orf186" 0.552541040377136 1.93906155360937 2.11086244725563 0.918611042671386 0.358299053986951 NA NA
"C1orf189" 3.21014126766717 0.846460568849676 0.653425987302795 1.29541919865123 0.195175658644703 0.38282159402931 NA
"C1orf192" 3.41357059499656 -1.42707674519118 1.04862264099983 -1.36090590589433 0.173543426915881 0.354473582437637 NA
"C1orf194" 0.349070713727777 0.364895210991041 2.98962848109136 0.122053697741679 0.902856491477262 NA NA
"C1orf195" 1.00765426951523 -1.29881823418921 1.75312327921429 -0.740859613005257 0.458778565507435 0.652764765044758 NA
"C1orf200" 0.0437281536708231 -0.377227882263863 7.56235400568933 -0.0498823358414676 0.960216153734608 NA NA
"C1orf204" 0.736301628349109 -0.329846885290441 2.00081993085475 -0.164855857443168 0.869057437571331 NA NA
"C1orf229" 2.94345475246016 0.778436197360597 0.839607897711894 0.927142538180022 0.353852532589781 0.557505708301728 NA
"C1orf234" 0.816703156594755 -0.352885266262489 2.08109825322911 -0.169566845637845 0.865350798244576 NA NA
"C1orf53" 8.93828160950572 -0.0112273521537383 0.459843215321336 -0.0244156090155482 0.980521097843354 0.993503361955285 NA
"C1orf64" 0.406539307713677 0.113269205195872 3.50824438407952 0.0322865777851424 0.974243513001323 NA NA
"C1orf68" 0 NA NA NA NA NA NA
"C1orf87" 14.8761334001978 0.966254447151733 0.380461368925376 2.53969134864059 0.0110950334753457 0.0510931405698719 NA
"C1orf95" 4.91914375601005 0.0673286943361251 0.589250684070427 0.114261546326992 0.909030464392577 0.957129551778655 NA
"C20orf141" 0 NA NA NA NA NA NA
"C20orf144" 0.437266857988042 -1.76407674680699 2.39731848190047 -0.735854147092098 0.461819464610743 NA NA
"C20orf166" 0.206410961537828 -1.09861833172222 4.74189206003882 -0.231683538514208 0.816783817904279 NA NA
"C20orf166-AS1" 8.81240915823081 0.797811380027769 0.514739567628696 1.54993210198145 0.121157813608397 0.277789300388282 NA
"C20orf173" 0.366544120217429 -0.0277639922345873 3.20950632380225 -0.00865054916037547 0.99309794646499 NA NA
"C20orf197" 0.904029188720133 0.625713834780038 1.39766672619021 0.447684575339087 0.654380855208981 NA NA
"C20orf202" 4.24637762637705 0.458016527580986 0.65067717095699 0.703907479814227 0.481490393051633 0.671912776175912 NA
"C20orf203" 5.62800535663976 0.894506451091208 0.779144909716929 1.14806172758825 0.250943082345768 0.449048878032643 NA
"C20orf26" 8.45658589600356 -2.17251511792636 0.918809638887259 -2.36448881898695 0.018054972340167 0.0734031880404904 NA
"C20orf62" 0.0434160296075507 0 7.56235400559724 0 1 NA NA
"C20orf78" 0.0192958731864186 0 7.56235400565357 0 1 NA NA
"C20orf85" 0.0250758701581251 0 7.56235400568933 0 1 NA NA
"C21orf128" 0.0223111215249963 1.45953707304821 7.55902473809085 0.193085367969948 0.846892111699437 NA NA
"C21orf140" 0 NA NA NA NA NA NA
"C21orf15" 0.315972476304617 0 7.56235400531978 0 1 NA NA
"C21orf37" 0.385835303461469 1.34409092568837 2.35393262923781 0.5709980434417 0.568000969120233 NA NA
"C21orf49" 4.94103699626965 -0.146013887272739 0.71389676531553 -0.204530815051673 0.837938713992049 0.918080962135474 NA
"C21orf54" 0 NA NA NA NA NA NA
"C21orf62" 3.77026102073368 0.88492830980762 0.716422466293185 1.23520457752574 0.216754376087468 0.408137245004694 NA
"C21orf91-OT1" 0.702712471597973 0.28404639295229 1.65601429585735 0.171524118881615 0.863811667332862 NA NA
"C22orf31" 1.46559101668066 3.24913830038985 1.37886074189822 2.35639336276766 0.01845336507195 0.0745121837472356 NA
"C22orf34" 1.73154731830187 0.393383690558052 1.01553314342512 0.387366668537547 0.698484776006873 0.832523668703035 NA
"C2CD4A" 1.16157426479498 1.46624936622861 1.15783143017001 1.26637550857755 0.205378675020368 0.394544885055828 NA
"C2CD4B" 0.823974555603324 0.34977030254716 1.62042511483705 0.215850951299488 0.829103930949261 NA NA
"C2CD4D" 8.98185840339012 0.284788436013013 0.504883940077965 0.564067131881905 0.572708445736563 0.742159456374347 NA
"C2orf16" 1.13070910932768 1.50105644245131 1.32510681484267 1.13278146760534 0.257306035864875 0.45480184373875 NA
"C2orf27B" 0.0725089470107003 0 7.56235400568933 0 1 NA NA
"C2orf50" 7.47265996563938 0.593289588179639 0.467510933743088 1.26903895793306 0.204427169656416 0.393473588969589 NA
"C2orf54" 6.36849136557812 1.67052087522153 0.515574655743127 3.24011441721027 0.0011948174545405 0.00923829935726589 NA
"C2orf57" 0 NA NA NA NA NA NA
"C2orf61" 0.669735020507467 0.647890480671441 1.73862103116192 0.372646177090391 0.709411799938582 NA NA
"C2orf66" 4.85289554419887 -1.04199596080342 0.941925609716029 -1.10624018505831 0.268622573791515 0.467411650537221 NA
"C2orf70" 0.678359308413081 1.2028531690729 2.05782731161817 0.584525806554214 0.558866608023853 NA NA
"C2orf71" 0 NA NA NA NA NA NA
"C2orf73" 0.138282260857291 0 7.56235400566366 0 1 NA NA
"C2orf82" 6.40877658925859 -1.05001161126775 0.700536757142164 -1.49886726222799 0.133908070836672 0.298128430755538 NA
"C2orf83" 0.50510112879901 1.34395810573867 1.86844586915231 0.719291967686708 0.471961043937915 NA NA
"C3AR1" 0.123454351605163 1.05280321448479 7.56114852252186 0.139238531203147 0.889261661547817 NA NA
"C3P1" 3.18008384250953 1.52729862229143 0.770594431043807 1.98197464290345 0.0474820787359834 0.146149638165467 NA
"C3orf20" 9.63603995871877 -0.382245601189558 0.520774153456646 -0.733994954727298 0.462951813019836 0.6562921071503 NA
"C3orf22" 0 NA NA NA NA NA NA
"C3orf27" 0.666402439457988 2.35714911139408 1.57833791278144 1.49343755371128 0.135322688945767 NA NA
"C3orf30" 0.11960243171094 2.42542674964379 7.49341754869168 0.323674309336633 0.746184622849785 NA NA
"C3orf36" 0.265673255101291 0.0117705088832406 4.05487527071116 0.00290280417951703 0.99768390061481 NA NA
"C3orf43" 1.915701504011 -1.38720174881875 1.23145509810528 -1.12647367407314 0.259965077626965 0.457802867011323 NA
"C3orf49" 0.926379460198234 0.101418940118011 1.26002648798408 0.080489530248107 0.935847922870152 NA NA
"C3orf56" 0.0247393575769351 0 7.56235400568933 0 1 NA NA
"C3orf65" 0.194705402704003 2.42585784830096 6.28388887504922 0.386044040010488 0.699464052879076 NA NA
"C3orf67-AS1" 0.018689041248177 0 7.56235400568933 0 1 NA NA
"C3orf79" 0 NA NA NA NA NA NA
"C3orf84" 0 NA NA NA NA NA NA
"C4A" 0 NA NA NA NA NA NA
"C4B" 0 NA NA NA NA NA NA
"C4BPA" 0.418623004223532 -0.388667812901784 2.5397113942701 -0.153036212610089 0.878369718099353 NA NA
"C4BPB" 0.178045766209116 1.89034013230617 7.47150550415764 0.253006590339024 0.800263120497372 NA NA
"C4B_2" 0 NA NA NA NA NA NA
"C4orf17" 0.0231714926561548 -0.377260895089441 7.56235400568933 -0.04988670125805 0.960212674967205 NA NA
"C4orf22" 0.0322295063573028 0 7.56235400568933 0 1 NA NA
"C4orf26" 2.30481851816083 -1.00179719922065 1.32206047498761 -0.757754443290535 0.448597999644049 0.643896682184199 NA
"C4orf45" 0.247774772645882 -1.09859931600376 4.63158992034152 -0.237197017632933 0.812503949890195 NA NA
"C4orf51" 5.39410276477076 3.91431819173998 0.690513413642864 5.66870695688538 1.4387920509211e-08 8.00913510574322e-07 NA
"C4orf6" 0.102756230851391 -0.377161856612706 7.56235400568933 -0.0498736050083028 0.960223111271686 NA NA
"C5AR1" 5.95480910470793 0.94780127976114 0.582168430564253 1.62805337768402 0.10351356809201 0.25015391067248 NA
"C5AR2" 1.52077062158739 -1.76183114396061 1.68478429499521 -1.04573098716214 0.295685251924057 0.496860910704219 NA
"C5orf20" 0 NA NA NA NA NA NA
"C5orf27" 4.23700111289493 1.4515149043257 0.736024586946428 1.97210110921383 0.048598065376585 0.148596726317387 NA
"C5orf46" 0.0697762134451869 2.06467651137944 7.49342142326394 0.275531882534924 0.782907634649892 NA NA
"C5orf52" 0.0575705921583689 0 7.56235400568933 0 1 NA NA
"C5orf56" 5.04281205535296 -1.10409821357535 0.776073239486953 -1.4226727032944 0.154831057187452 0.328165335818677 NA
"C5orf64" 1.44464631033238 1.80633111361048 0.975232637714123 1.85220535465711 0.0639963401685004 0.181067003887088 NA
"C5orf66" 3.16302498995553 0.202340014063805 0.726106945627363 0.278664204057409 0.780502535721355 0.885406031976499 NA
"C5orf66-AS1" 0.0525958132853823 -0.737914019933729 7.56235400568933 -0.0975772913273539 0.922267957333634 NA NA
"C5orf66-AS2" 0.0579291305445473 0 7.56235400565264 0 1 NA NA
"C6" 0.0184888725645659 0 7.56235400568933 0 1 NA NA
"C6orf10" 0.136283241474727 0 7.56235400564643 0 1 NA NA
"C6orf100" 0.201151418277905 -0.737815517611081 6.30674663741332 -0.116988292067127 0.906869331346991 NA NA
"C6orf118" 4.73685441258668 -1.58688989480805 0.98718359321746 -1.60749216833721 0.107946446028048 0.257384680128679 NA
"C6orf123" 0.923087775597508 1.42638200882023 1.54976957355877 0.920383283525693 0.357372501073805 NA NA
"C6orf15" 0.169551603789575 -0.377068270915718 7.56235400552049 -0.0498612298023155 0.960232972987996 NA NA
"C6orf165" 2.82938030838353 0.742634404738099 0.839120856767772 0.885014832784242 0.37614863145793 0.578282442887699 NA
"C6orf195" 7.81232305100302 -0.202675600923283 0.629923266185875 -0.321746491680589 0.747644753798072 0.864509790240923 NA
"C6orf201" 2.44935387535724 2.32511345535317 0.727875831548772 3.19438200112483 0.00140130558053403 0.0105219867601649 NA
"C6orf222" 2.63174491326207 -0.588602395373401 0.837387538852342 -0.702903217523505 0.482116065879776 0.672263803902881 NA
"C6orf229" 0.0231714926561548 -0.377260895089441 7.56235400568933 -0.04988670125805 0.960212674967205 NA NA
"C6orf25" 2.49368116349008 1.05919421308961 0.873747680968014 1.21224266016494 0.225419505908087 0.419501280504639 NA
"C6orf58" 1.51223613299842 -0.878888273310644 1.3954252941908 -0.629835417896954 0.528802270280245 0.708778752609774 NA
"C6orf7" 0.0721109710014657 -0.377194869438285 7.56235400568933 -0.0498779704248853 0.960219632502768 NA NA
"C7orf33" 0.263453089297623 1.09287402353019 4.05419256036196 0.269566382765158 0.787493865841267 NA NA
"C7orf34" 0 NA NA NA NA NA NA
"C7orf55-LUC7L2" 1.64418132539607 -2.0761228455207 1.63626153265047 -1.2688209091842 0.204504945875473 0.393498959713523 NA
"C7orf57" 10.1800213122919 1.12176754963788 0.360328695121778 3.11317850846924 0.00185084034135397 0.013133701442834 NA
"C7orf61" 2.83321740859188 0.81096377452794 0.870385936880442 0.931728949383676 0.351476621519366 0.555356618791714 NA
"C7orf62" 0.0222793616798078 0 7.56235400568933 0 1 NA NA
"C7orf65" 0.269883802119547 2.10099134566868 5.11502563721509 0.410748937479927 0.681256638868979 NA NA
"C7orf66" 0.0223111215249963 1.45953707304821 7.55902473809085 0.193085367969948 0.846892111699437 NA NA
"C7orf69" 0.087420352446166 -0.377161989114767 7.56235400567981 -0.0498736225296375 0.96022309730906 NA NA
"C7orf71" 0.24209075592259 2.02950678411324 4.52541494378021 0.448468661841191 0.653814998066785 NA NA
"C7orf72" 0 NA NA NA NA NA NA
"C7orf76" 0.0185481951700151 -0.377260895089441 7.56235400568933 -0.04988670125805 0.960212674967205 NA NA
"C8A" 0.0231714926561548 -0.377260895089441 7.56235400568933 -0.04988670125805 0.960212674967205 NA NA
"C8B" 0.120513125408059 -0.737814492819511 7.56235400567787 -0.0975641304632862 0.922278408318379 NA NA
"C8G" 6.76703859874715 -0.0616986010132351 0.560849121714404 -0.110009267420505 0.912402025188027 0.958576813803176 NA
"C8orf12" 2.93060453546727 -0.818544647354048 1.11858519811236 -0.731767815929765 0.464310296107362 0.657236244646529 NA
"C8orf22" 0.0931358241136801 0.738290912635388 7.55902051030818 0.0976701824831122 0.922194193253834 NA NA
"C8orf37-AS1" 4.01107733777368 0.163298747634165 0.804772889778022 0.202912833804835 0.839203163024921 0.91888292804217 NA
"C8orf4" 4.5509898433502 3.04832991594378 1.03013684583061 2.95915045489503 0.00308488448396161 0.019480132160532 NA
"C8orf44-SGK3" 0.429803649624112 -0.737981495981285 3.21911893411694 -0.22924952792517 0.818674979700426 NA NA
"C8orf46" 6.86506485553403 -0.882442416624534 0.629321435818744 -1.40221255212208 0.160851784467919 0.336598894583843 NA
"C8orf49" 1.95505880469391 2.59603117398985 0.994436833479875 2.61055412127631 0.00903956671557024 0.0439408592560703 NA
"C8orf69" 0 NA NA NA NA NA NA
"C8orf74" 0 NA NA NA NA NA NA
"C8orf86" 1.09460751457125 -0.60992257723234 1.76769175751161 -0.345038989201902 0.730065059400892 0.852131345843491 NA
"C8orf87" 0 NA NA NA NA NA NA
"C9" 2.20112383734622 1.19598199061265 0.953335231888613 1.25452406520563 0.209651584293549 0.3991981515759 NA
"C9orf106" 0.0897941809013011 -0.377161035862538 7.56235400568235 -0.0498734964773058 0.960223197759263 NA NA
"C9orf117" 2.45449810349215 0.0485651252011043 0.821845503126823 0.0590927674560871 0.95287821931055 0.980407304404188 NA
"C9orf131" 0.0549512439299164 0 7.56235400568933 0 1 NA NA
"C9orf139" 0.308001606210102 -0.377292302768317 3.98081639720267 -0.0947776197448948 0.924491463692106 NA NA
"C9orf152" 0.581158557166255 0.69760712787059 2.16506297385245 0.322211010162576 0.747292844020957 NA NA
"C9orf153" 6.54954674716594 -0.4914310775584 0.623481834337131 -0.78820432367669 0.430577200487938 0.627213292890955 NA
"C9orf170" 3.68641576946177 0.233375455929718 0.782268553184487 0.298331634295774 0.7654500622588 0.876290518171192 NA
"C9orf173" 0.705224304504634 1.49189797698491 1.77793440032379 0.839118685544984 0.401402711515498 NA NA
"C9orf50" 0.428553480640441 0.335299468931949 2.50786459937406 0.133699191342163 0.893640444638456 NA NA
"C9orf53" 0.129373071164279 -0.377098332962887 7.56235400565358 -0.0498652050249128 0.960229805159859 NA NA
"C9orf57" 0 NA NA NA NA NA NA
"C9orf62" 0.228048362523154 0.371785763070727 4.12641770485412 0.0900989162181463 0.928208610451078 NA NA
"C9orf66" 4.67748974741925 0.361059333752769 0.565386594515919 0.638606109969598 0.523079205517378 0.704394551206175 NA
"C9orf84" 0.352293859324749 -1.98359282826002 3.20791943058838 -0.618342471243487 0.536349611120673 NA NA
"C9orf92" 0.172929053129629 -0.377016278793436 7.56235400525219 -0.0498543546799834 0.960238451728201 NA NA
"C9orf96" 6.42490969330458 0.0179968881431842 0.585266086663419 0.0307499247834158 0.975468975747563 0.990860897832662 NA
"CA1" 0.0639712257365816 1.45965654247547 7.55901931306663 0.193101311429683 0.846879625614419 NA NA
"CA5A" 0.310152417675379 1.08836953482402 3.25502449728264 0.334366004229036 0.738103389283415 NA NA
"CA6" 0.161068934504982 0.040892571863594 7.55976371176641 0.0054092394184155 0.995684072429618 NA NA
"CABP2" 0.127965347375935 1.41350952682226 7.56114680567423 0.186943801403445 0.851704695978655 NA NA
"CABP4" 3.47441252347719 1.77983380280917 0.767061025479767 2.32032881829181 0.0203230963010496 0.0796557947525344 NA
"CABP5" 0.2746909476443 -1.09866043425303 3.65140652538803 -0.300886912101982 0.76350073076602 NA NA
"CACNA1C-AS4" 0 NA NA NA NA NA NA
"CACNA1C-IT2" 0 NA NA NA NA NA NA
"CACNA1C-IT3" 0.0404998669941371 -0.377227882263863 7.56235400568933 -0.0498823358414676 0.960216153734608 NA NA
"CACNA1G-AS1" 4.78802117982161 -0.520054995212291 0.687141657676965 -0.756838112494085 0.449146856261585 0.644189060160651 NA
"CACNA2D3-AS1" 0 NA NA NA NA NA NA
"CACNG1" 0.464098402222433 1.31424124334689 2.50050792264667 0.525589713771365 0.599173305139393 NA NA
"CACNG2" 0.611620056557813 0.964428466262993 1.54038156905708 0.626097121412168 0.531251240209446 NA NA
"CACNG3" 3.57374220988679 -0.189511841612575 0.807284729711109 -0.234752169386869 0.814401093632805 0.904940626145436 NA
"CACTIN-AS1" 3.24404587307313 -0.0358608821470846 0.847191801841479 -0.0423291184701462 0.966236332900348 0.986664853712423 NA
"CADM2-AS2" 0.0581824437188906 0 7.56235400568933 0 1 NA NA
"CADM3-AS1" 0.713531723856971 -0.192613230719698 1.68410023028361 -0.11437159573766 0.908943229537915 NA NA
"CAGE1" 3.44152739970897 0.459303134030039 0.691166056546054 0.664533695889672 0.506348789939441 0.692031763179779 NA
"CAHM" 5.52972114943189 -1.130729049663 0.703857515860682 -1.60647435622015 0.108169724943589 0.257802754740565 NA
"CALHM1" 6.11776093658956 -2.27920169239813 0.990143845702917 -2.30188947019116 0.0213414061830946 0.0825224225234266 NA
"CALHM3" 2.45425546018588 0.664186459433959 0.846803174578658 0.784345736262074 0.432837269526555 0.629587513421691 NA
"CALML3" 0.133953842566584 -0.737814981456995 7.56235400568933 -0.0975641950776068 0.922278357008396 NA NA
"CALML3-AS1" 0.301909899458088 1.05407020677028 4.04319516558592 0.260702282131248 0.794322106017955 NA NA
"CALML5" 0.236065728741872 -1.69930419732751 4.62878261164702 -0.36711687281483 0.71353184201076 NA NA
"CALML6" 6.40136626027886 0.32721178907489 0.535575444284201 0.610953680880963 0.541230245167827 0.718435840124174 NA
"CALR3" 12.1565212880463 -0.54734036648512 0.517746903241633 -1.0571581656176 0.290439408858284 0.490840532313741 NA
"CALY" 8.52775236988806 0.247123162158304 0.684369173459792 0.361096279233306 0.718027474618802 0.844840769753147 NA
"CAMK2A" 5.12340089941412 0.495041023537964 0.563929044434901 0.877842750649653 0.380029060865573 0.582094092171341 NA
"CAMK2B" 5.07964600616886 -0.131741825416778 0.577715799276322 -0.228039159707601 0.819615797386427 0.908122056151597 NA
"CAMP" 1.19808810901091 0.363732913591339 1.32860367403569 0.27377081721179 0.784260751581021 0.887441882951472 NA
"CAND1.11" 7.08221036357557 0.328123302847511 0.519700272659112 0.631370272654711 0.527798448626073 0.707933165052297 NA
"CAPN14" 6.18601973128987 0.395475476863013 0.51390710544716 0.76954662169713 0.441568878878386 0.637986029751067 NA
"CAPN8" 0.376379325409996 0.693177411258713 4.38016034047658 0.158253889670005 0.874256740904041 NA NA
"CAPNS2" 0.81041100010346 -1.09873497643618 1.90828983726086 -0.575769442871054 0.564771030301586 NA NA
"CAPSL" 1.44665155218059 1.02735387026822 1.37026477682824 0.749748433763468 0.45340623106725 0.648425908093012 NA
"CAPZA3" 0 NA NA NA NA NA NA
"CARD16" 0.290382428118666 -0.737952996257655 4.0378310639543 -0.182759750115689 0.854986531375512 NA NA
"CARD17" 0 NA NA NA NA NA NA
"CARD18" 0.0442438487873231 0 7.56235400568933 0 1 NA NA
"CARTPT" 0.0273241917942086 0 7.56235400568933 0 1 NA NA
"CASC1" 7.440972537272 -0.0494681264363733 0.52870690493749 -0.0935643661438885 0.925455217094227 0.965484524917978 NA
"CASC11" 2.2243411440908 -0.323884342364338 0.989097498378048 -0.327454414651188 0.743324215889786 0.861750504518745 NA
"CASC14" 7.07909180300633 -0.20895339858894 0.583467940682576 -0.358123187273141 0.720251127358261 0.846021520075459 NA
"CASC16" 0.0932677040765337 0 7.56235400550351 0 1 NA NA
"CASC17" 0.0439745674523811 0 7.56235400568933 0 1 NA NA
"CASC18" 0.878348019410158 0.405952358866103 1.32676342964713 0.305971923701628 0.759626022886689 NA NA
"CASC20" 3.0125858648832 1.91071666973238 0.934466813313641 2.04471324450457 0.0408831370993252 0.131577434455645 NA
"CASC21" 5.23011498450699 0.91410706032238 0.654089674708578 1.39752559269438 0.162255576091498 0.338517361299616 NA
"CASC6" 0.451587640213197 1.70479029363504 2.4988062226912 0.682241895411558 0.495086007204713 NA NA
"CASC8" 2.7217730721339 1.55292258172062 0.740227715864518 2.09789845535161 0.0359141165028938 0.11960030867683 NA
"CASP1" 0.135168020854799 -1.76702995555092 7.55574939929415 -0.233865611757319 0.815089310787295 NA NA
"CASP12" 0.0823650215325477 0 7.56235400568584 0 1 NA NA
"CASP14" 0.227814212007725 -0.737905937292124 5.32643607054213 -0.138536523769264 0.889816406103697 NA NA
"CASP4" 1.1739044690733 0.453818587733823 1.39519144879628 0.325273343758923 0.744974203486267 0.862893600840635 NA
"CASP5" 0.190763864237802 0.737554277584265 6.37591897516717 0.115678113297374 0.907907652842943 NA NA
"CASQ2" 1.10234671501331 2.24279433215233 1.41188869467382 1.58850647406768 0.112171858266919 0.263643796057197 NA
"CASR" 5.06318346011617 -1.27020124292453 0.791057543739819 -1.60570018322498 0.108339801026658 0.258063258010794 NA
"CASS4" 4.55449027017622 -0.437395801375728 0.847555102369755 -0.516067687107038 0.605807135292646 0.767037822980591 NA
"CATIP" 1.59578780949029 -0.689432363702359 1.35521188487004 -0.508726621570672 0.610943859538684 0.770458167802505 NA
"CATIP-AS1" 2.3602802120364 1.13718987921752 0.99401400647263 1.14403808378211 0.252607843358351 0.45056994505341 NA
"CATSPER1" 0.26623648797082 2.46044050076586 3.90043703605612 0.630811490615345 0.5281637893011 NA NA
"CATSPER4" 11.5559269313348 -0.050132713809911 0.452493147769018 -0.110792205488827 0.911781126417447 0.958309997410807 NA
"CATSPERB" 7.01103549577777 -0.474373353557809 0.545931442238206 -0.868924771236799 0.384888279557902 0.586353837114709 NA
"CATSPERD" 1.62360822417599 0.825093840472726 1.16658358761114 0.707273657228714 0.479396432680573 0.670173967918158 NA
"CAV3" 0.0611025173030803 0 7.56235400568096 0 1 NA NA
"CBLN2" 3.82909439413578 2.32534246545711 0.581271193604785 4.00044332325566 6.32239287147415e-05 0.000886349050859101 NA
"CBLN4" 7.42176263608611 0.883008816648924 0.541686039503773 1.63011182170733 0.103077865653913 0.249508677318274 NA
"CBR3-AS1" 2.97246211630833 0.707308500921205 0.815682374461039 0.867137164007691 0.385866860002129 0.587513013279892 NA
"CBX3P2" 2.84835679382723 0.091573668438886 0.691656483150161 0.132397614523632 0.894669801402304 0.94960466456401 NA
"CC2D2B" 2.48880226192876 -1.37349851367222 1.22768027109098 -1.11877542224545 0.263235959451693 0.46133736333783 NA
"CCAT1" 0.510045251427685 1.70466938069451 1.95677741870718 0.871161617257811 0.383665914121184 NA NA
"CCAT2" 0.547099839798709 1.9199384061231 1.84947428462875 1.0380995410858 0.299223715088866 NA NA
"CCDC105" 0.138085457283024 0 7.56235400525717 0 1 NA NA
"CCDC116" 5.41423363423785 0.151954828397895 0.68036850696511 0.223341949020706 0.823269381093139 0.910628715803855 NA
"CCDC13-AS1" 0.0683597612187655 1.09895973580831 7.559020547046 0.145383879957539 0.884407791369567 NA NA
"CCDC135" 4.69567375947838 0.265347399028839 0.683205394634325 0.388385983355506 0.697730415392617 0.832217945132542 NA
"CCDC140" 0.0936090782725145 -1.09853413195244 7.56235400568933 -0.145263515980075 0.88450281916723 NA NA
"CCDC147-AS1" 10.1743287860103 0.43338808343803 0.51145103822901 0.847369642534529 0.396789119835248 0.597322741999323 NA
"CCDC148-AS1" 0 NA NA NA NA NA NA
"CCDC155" 2.456040827271 0.0516755962516785 0.896421351213449 0.0576465477777023 0.954030171530487 0.981163396536957 NA
"CCDC158" 8.43006489247115 0.280194215857078 0.627259038953138 0.446696178862098 0.655094441170173 0.803035368569081 NA
"CCDC166" 0 NA NA NA NA NA NA
"CCDC168" 8.85731715947021 0.651020368387085 0.432393884684951 1.50561881526476 0.13216505558196 0.296006855054653 NA
"CCDC170" 4.45920948242511 0.456476071904029 0.615069644786924 0.742153471192947 0.457994355762151 0.652186711258601 NA
"CCDC175" 1.80912309382203 0.0667600122886211 0.957740424860436 0.069705747565526 0.944427867016423 0.975768774072947 NA
"CCDC178" 6.26127950837067 0.228551736456009 0.561673533378753 0.406912063456423 0.684072575475407 0.822933368887393 NA
"CCDC179" 0.0231714926561548 -0.377260895089441 7.56235400568933 -0.04988670125805 0.960212674967205 NA NA
"CCDC180" 1.32448447543145 0.0114834140911495 1.35036852288417 0.00850391126314372 0.993214942275411 0.997796842132181 NA
"CCDC182" 0 NA NA NA NA NA NA
"CCDC185" 0.336085438803256 0 3.24293972242417 0 1 NA NA
"CCDC27" 7.44778340542513 0.511212844137448 0.50470640184857 1.01289153905131 0.31111197020832 0.513658121118059 NA
"CCDC33" 6.30254746475668 -0.14006881945004 0.764441668853622 -0.1832302256104 0.854617379210696 0.927786507988415 NA
"CCDC36" 0.24330725149446 1.05368840136359 4.64529657539831 0.226829091374697 0.820556641588222 NA NA
"CCDC37" 2.40121875242409 -0.231304684886351 0.86052438307183 -0.268795038742143 0.788087411400363 0.88971388804921 NA
"CCDC37-AS1" 0.167360638375109 -0.377036443579268 7.56235400550086 -0.0498570211477818 0.960236326837158 NA NA
"CCDC38" 1.09601554133737 1.41963524354696 1.36122365071374 1.04291109165095 0.296989472095252 0.498347960404643 NA
"CCDC42" 0.41387928693557 2.42617141886322 3.30235277676657 0.734679661098703 0.462534609946807 NA NA
"CCDC42B" 5.78585573165228 0.102299562215372 0.730822766911025 0.139978619779133 0.888676883000414 0.946306776232124 NA
"CCDC54" 0 NA NA NA NA NA NA
"CCDC65" 8.23758029400425 -0.879169854827925 0.589638501926691 -1.4910319661202 0.135953102555348 0.301057138673076 NA
"CCDC67" 7.13682780447487 0.295209749261235 0.54386798606209 0.542796702190029 0.587269784075132 0.753162289123313 NA
"CCDC70" 0.0461207965487597 0 7.56235400567952 0 1 NA NA
"CCDC73" 6.09721391188788 0.0770027708372147 0.640479856902948 0.120226686299805 0.904303578487463 0.954782312031435 NA
"CCDC79" 1.14589284973828 -2.89936927400314 1.7333913450496 -1.67265706170938 0.0943948266857053 0.235443602006443 NA
"CCDC83" 0.103077338011895 1.45971884587932 7.55901648409838 0.193109625961271 0.846873114122757 NA NA
"CCDC89" 0.688198093094272 0.332820768989477 2.41839170052691 0.137620704254386 0.890540191598327 NA NA
"CCDC92" 4.44107205964857 1.00041944176112 0.953221343051504 1.0495143117112 0.293941471818754 0.49477671526679 NA
"CCER1" 0.199743213145374 2.63746805504946 6.19241913348476 0.425918853067887 0.670166976660511 NA NA
"CCKAR" 0.176812319082074 -1.09843058111798 7.56235400566009 -0.145249823043969 0.884513629895339 NA NA
"CCL1" 1.21887890507307 -0.208603642158331 1.52970742230372 -0.136368327117206 0.891530111040867 0.948387388913793 NA
"CCL11" 0.0899783169055251 1.45978698246887 7.55901339038322 0.193118718948964 0.846865992998325 NA NA
"CCL13" 0 NA NA NA NA NA NA
"CCL14" 0 NA NA NA NA NA NA
"CCL15" 0.0191558760771657 -0.377260895089441 7.56235400568933 -0.04988670125805 0.960212674967205 NA NA
"CCL15-CCL14" 0.0211066995266347 0 7.56235400568933 0 1 NA NA
"CCL16" 0.75437765753755 1.73151995185796 2.16663659764019 0.799174145652233 0.424189441267827 NA NA
"CCL17" 0.0238852548467785 0 7.56235400568933 0 1 NA NA
"CCL18" 0.0439745674523811 0 7.56235400568933 0 1 NA NA
"CCL19" 0.103760731977918 1.45980573663901 7.55901253879434 0.193121221739877 0.846864032953269 NA NA
"CCL20" 0.116936624326614 -1.09853413195244 7.56235400568933 -0.145263515980076 0.88450281916723 NA NA
"CCL21" 0 NA NA NA NA NA NA
"CCL22" 1.71913776619891 1.13475077818647 1.08743497147876 1.04351138959911 0.296711508566202 0.498114252728721 NA
"CCL23" 0 NA NA NA NA NA NA
"CCL24" 0.0231714926561548 -0.377260895089441 7.56235400568933 -0.04988670125805 0.960212674967205 NA NA
"CCL25" 4.82945906037321 0.149254087109483 0.674267718197198 0.221357308204739 0.824814231005165 0.911806169293579 NA
"CCL3" 0.0212418777026691 0 7.56235400568933 0 1 NA NA
"CCL3L1" 0 NA NA NA NA NA NA
"CCL3L3" 0 NA NA NA NA NA NA
"CCL4" 0.0803218571377704 -0.377194869438285 7.56235400568933 -0.0498779704248853 0.960219632502768 NA NA
"CCL4L1" 0 NA NA NA NA NA NA
"CCL4L2" 0.0234833531129172 0 7.56235400568933 0 1 NA NA
"CCL7" 0.0406607197265552 1.45966049600301 7.55901913355522 0.193101839036686 0.846879212420826 NA NA
"CCL8" 0.0256996241872445 0 7.56235400568933 0 1 NA NA
"CCNO" 4.48404815415948 0.288517127415998 0.638414383594335 0.451927673984441 0.651321087230717 0.800489405606749 NA
"CCNYL2" 0.659728114625254 2.29947127201096 2.02662726416684 1.13462959502634 0.256530547660097 NA NA
"CCR1" 1.24342076766934 1.15226106189176 1.38375176337147 0.832707926661868 0.405009472943199 0.604488898836908 NA
"CCR2" 0.0247269883593738 0 7.5623540055973 0 1 NA NA
"CCR3" 0.038239605615644 0 7.56235400567981 0 1 NA NA
"CCR4" 4.52323736156963 -0.591344718460135 0.818895446799154 -0.722124809426582 0.470217746233094 0.662092816482204 NA
"CCR5" 0 NA NA NA NA NA NA
"CCR7" 7.48470249318809 0.661006500156424 0.518096516868536 1.27583660309407 0.202013285486141 0.390928349994692 NA
"CCR9" 0.439632151700995 0.725328908566082 2.95923911445278 0.245106556284556 0.806373926562423 NA NA
"CCRL2" 0.0228828401878309 0 7.56235400568933 0 1 NA NA
"CCT8L2" 0.0476098285472046 0 7.56235400559724 0 1 NA NA
"CD14" 4.24354093422468 1.30727886262583 0.61553747641728 2.12380060144317 0.0336868206985641 0.114595561021531 NA
"CD160" 0.512040054770395 0.356581022834873 2.27447547059488 0.156775057565958 0.875422130922943 NA NA
"CD163" 3.05058743210401 -0.0932643424149946 0.778108951298473 -0.119860261547383 0.904593844158397 0.954846263127103 NA
"CD180" 0.0812920515144507 -0.737881007108152 7.56235400568933 -0.0975729259107716 0.922271423890412 NA NA
"CD19" 9.41932122337408 1.19929638312917 0.600984187807377 1.99555397206817 0.0459824938318702 0.142925478571249 NA
"CD1A" 0.0250758701581251 0 7.56235400568933 0 1 NA NA
"CD1B" 0 NA NA NA NA NA NA
"CD1C" 3.68210994359835 -1.07221641332789 1.0231708836495 -1.04793483714416 0.294668630381583 0.495693011512159 NA
"CD1E" 0.0184888725645659 0 7.56235400568933 0 1 NA NA
"CD2" 0.0212418777026691 0 7.56235400568933 0 1 NA NA
"CD200R1" 3.08042195716274 -2.77721573610227 1.56685854986987 -1.77247380520272 0.0763159398179375 0.20391739437276 NA
"CD200R1L" 2.78322913119367 -0.414743125284739 0.973524397981962 -0.426022322752741 0.670091580085785 0.812655147788676 NA
"CD207" 0.0223111215249963 1.45953707304821 7.55902473809085 0.193085367969948 0.846892111699437 NA NA
"CD209" 9.4697113141401 0.24087748577473 0.427976245956986 0.56282910103132 0.573551262090833 0.742867404795877 NA
"CD22" 5.32550690881098 0.465986638047731 0.712872156689823 0.653674903241432 0.513321275460216 0.6974955709622 NA
"CD226" 5.63825446909816 -0.476341542982679 0.700683471951044 -0.679824146067428 0.496615815780071 0.684156238683519 NA
"CD244" 0.096181144200345 -0.377161856612706 7.56235400568933 -0.0498736050083028 0.960223111271686 NA NA
"CD274" 4.6489186284255 -0.382310596870609 0.73422325445482 -0.520700746742876 0.602575254122065 0.764666555572935 NA
"CD28" 1.39490174790905 0.40269185672166 1.14909094641827 0.350443851269437 0.726005621723053 0.849527722324435 NA
"CD300C" 0.0203677732577244 -0.377260895089441 7.56235400568933 -0.04988670125805 0.960212674967205 NA NA
"CD300E" 2.15176831120017 2.35515876942695 0.771289789281342 3.05353292907118 0.00226163899275458 0.0153243842202135 NA
"CD300LB" 0.178818541351652 -0.376988157726292 7.56235400510617 -0.0498506361209414 0.960241415024462 NA NA
"CD300LD" 0 NA NA NA NA NA NA
"CD300LF" 0.0790337436185442 1.45966098844363 7.55901911119831 0.193101904753913 0.84687916095461 NA NA
"CD300LG" 1.05273027991623 1.55098536294896 1.42544491741359 1.08807106048205 0.276563738244819 0.476706111578896 NA
"CD302" 3.79399764414746 -0.109054740108923 0.755831092043462 -0.144284538247934 0.885275787240644 0.944380408755868 NA
"CD33" 5.21950847680189 0.692184347587875 0.620933577739981 1.11474781265208 0.264958505757187 0.463286878802776 NA
"CD37" 0.64573470201157 1.70464773442001 1.86383302264823 0.914592516446541 0.360405588851711 NA NA
"CD38" 4.55731037037189 -0.216185575574044 0.812071946404221 -0.266214805881786 0.790073780896796 0.890939256756549 NA
"CD3D" 0.745471235963741 0.351004527700619 1.94554994737503 0.180414040859861 0.856827532174086 NA NA
"CD3E" 0.694967912665489 1.61674839505975 2.06760589964499 0.781942243121548 0.434248517576066 NA NA
"CD3G" 0.433420703015004 -0.0175184489748397 2.41505054406486 -0.0072538643209321 0.994212304408903 NA NA
"CD40LG" 0.579477514019039 0.357690351334712 2.34947241129323 0.152242839547891 0.878995406675063 NA NA
"CD48" 0.409915973463235 0.53599087122549 2.20976810625077 0.242555257137313 0.808349945801543 NA NA
"CD5" 0 NA NA NA NA NA NA
"CD5L" 0.0408130963035212 -0.377227882263863 7.56235400568933 -0.0498823358414676 0.960216153734608 NA NA
"CD6" 1.74795066444618 0.174377755714496 1.13764811331105 0.153279167498447 0.878178128460438 0.94019048135567 NA
"CD69" 1.72136810342035 3.28303058109441 1.27323730288835 2.57849072882709 0.00992329625643695 0.0470543824184315 NA
"CD7" 9.94030222597542 1.57107706738059 0.463980035453533 3.38608764888964 0.000708967356371631 0.0061732194305717 NA
"CD80" 3.2451218881615 -1.90031933269364 1.20347542941888 -1.57902628191689 0.11433002885029 0.267103090170611 NA
"CD81-AS1" 2.77918923166791 -0.175680296196721 0.843559473737944 -0.208260711504139 0.835025406708561 0.916912390588123 NA
"CD84" 1.95269340006972 0.983036999991185 0.907194754518868 1.08360084215053 0.278541817282955 0.478746901092454 NA
"CD8A" 8.14378880936417 1.00616350727507 0.512158509066439 1.96455489748496 0.0494657765080704 0.150685841114136 NA
"CD93" 2.1231599249087 1.34841533315438 0.991936274916033 1.35937697536924 0.17402716331462 0.354897251185875 NA
"CD96" 7.00201580114837 0.649191412230115 0.537262072716464 1.20833285131728 0.226919257070003 0.421303615094384 NA
"CD99" 0 NA NA NA NA NA NA
"CD99P1" 0.0231714926561548 -0.377260895089441 7.56235400568933 -0.04988670125805 0.960212674967205 NA NA
"CDC14C" 0.623483980994933 0.883162013746536 2.39803888183471 0.368285110152526 0.712660653894006 NA NA
"CDC20B" 4.56452468417386 -0.415107818358853 0.747401241538716 -0.555401563829688 0.578620023180672 0.74665977430425 NA
"CDC42P3" 0.137444341452119 -0.377131254026043 7.56235400567114 -0.0498695583072712 0.960226336059162 NA NA
"CDCP2" 1.96732444288028 0.556126876733275 0.963269033426108 0.57733287112456 0.563714612270712 0.735323719772035 NA
"CDH12" 6.29844159465163 0.520895178494991 0.57783306053933 0.901463093871447 0.367342147983617 0.569811362124771 NA
"CDH16" 0 NA NA NA NA NA NA
"CDH19" 5.28528781795974 1.24748545566417 0.611440423555693 2.04024040217966 0.0413263875034717 0.132637898678095 NA
"CDH22" 4.69288446257363 -0.202252176511421 0.601369144612015 -0.336319510775546 0.736629938516345 0.856938258554426 NA
"CDHR2" 4.83282387239569 0.596591499115055 0.600832293396412 0.992941800352666 0.320738317669272 0.523141081469716 NA
"CDHR5" 1.17138572273392 -0.0389564727466213 1.45201094743151 -0.0268293244038773 0.978595864140127 0.992504097729637 NA
"CDK15" 2.31633780181536 1.28244406759036 0.755698658017311 1.69703102418501 0.0896907952831853 0.227395575806788 NA
"CDK3" 0 NA NA NA NA NA NA
"CDK5R2" 3.30176501370833 2.00026891422401 0.670007054019492 2.98544455946254 0.00283166462496889 0.0182020514429934 NA
"CDKL4" 3.10464325956913 -0.957680283728549 1.14296934023181 -0.837887990533781 0.40209361424298 0.601700443792374 NA
"CDKN2A" 8.72991937356195 0.571169175186648 0.620797091818465 0.920057749487122 0.357542581730647 0.560296647107334 NA
"CDKN2B-AS1" 3.96740493495717 3.40068803713284 0.685637934033415 4.95988898561599 7.05334763206726e-07 2.19486302871969e-05 NA
"CDKN2C" 2.82414898874138 0.776178313721895 0.831129222395531 0.933884037291754 0.350363713796309 0.554309386171156 NA
"CDR1" 0.121001615461824 -0.377087470492872 7.56235400559032 -0.0498637686379291 0.960230949806908 NA NA
"CDRT1" 6.55866665209982 -0.478827645894632 0.69452869027248 -0.689428172804175 0.490553859426032 0.679046232555624 NA
"CDRT15" 0.0460281112086482 0 7.56235400568639 0 1 NA NA
"CDRT15L2" 0 NA NA NA NA NA NA
"CDRT15P1" 0 NA NA NA NA NA NA
"CDRT15P2" 0.018689041248177 0 7.56235400568933 0 1 NA NA
"CDRT4" 2.92862843863424 -0.267764279616621 0.917384068204046 -0.291878057290466 0.770379861077578 0.879282696348661 NA
"CDRT7" 0 NA NA NA NA NA NA
"CDRT8" 0.0679186146037185 0 7.56235400568933 0 1 NA NA
"CDSN" 0.400865528997106 0.360318159124427 2.55001180336146 0.141300584824529 0.887632487627461 NA NA
"CDX1" 3.34091365883348 4.06293250046671 0.859169820494999 4.72890504711386 2.25733916287308e-06 5.81395006643919e-05 NA
"CDY1" 0 NA NA NA NA NA NA
"CDY1B" 0 NA NA NA NA NA NA
"CDY2A" 0 NA NA NA NA NA NA
"CDY2B" 0 NA NA NA NA NA NA
"CEACAM16" 0.0223111215249963 1.45953707304821 7.55902473809085 0.193085367969948 0.846892111699437 NA NA
"CEACAM18" 0 NA NA NA NA NA NA
"CEACAM20" 0.507137622166897 2.39450696645276 2.80361106857558 0.854079580898976 0.393060896837939 NA NA
"CEACAM21" 3.94939819550713 -0.709694496216763 0.771166472920965 -0.920287021203913 0.357422789614624 0.56029394602897 NA
"CEACAM22P" 3.44420562434189 1.47540993947523 0.692546391216727 2.13041315092711 0.0331375190195561 0.113295458578749 NA
"CEACAM3" 0.0211671852774994 1.41339724736612 7.5611520610258 0.186928821951819 0.851716440835453 NA NA
"CEACAM4" 0 NA NA NA NA NA NA
"CEACAM5" 0.734111243838897 -0.0970888631263737 1.67994472729246 -0.0577928913666404 0.95391360058413 NA NA
"CEACAM6" 0.27976905370256 0.731994389430403 4.01152377055249 0.182472903389923 0.855211617318741 NA NA
"CEACAM7" 3.35356953483865 0.334805505554559 0.847909618692937 0.394859898005009 0.692946286891572 0.828693175345962 NA
"CEACAM8" 0.740024787773148 -1.80088058841342 1.97542327281911 -0.911642893547266 0.361956734749887 NA NA
"CEBPE" 0.636005409887238 -1.33981018519493 1.95719862607016 -0.684555040734485 0.493624745848293 NA NA
"CECR3" 1.31234975665448 0.947840061092805 1.07474014089104 0.88192487191087 0.377817435952452 0.580049382825092 NA
"CECR5-AS1" 1.84936550178842 0.935058302690391 1.02248370830452 0.914497018481497 0.360455743817101 0.563234353731989 NA
"CECR7" 9.36082753224886 0.00954385646071951 0.579267445036288 0.0164757342096476 0.98685486075653 0.995522100867611 NA
"CELA1" 0.258181175755117 1.05443242995639 3.63258973791945 0.290270167024231 0.771609560054735 NA NA
"CELA2A" 0.087074051518121 -0.377194869438285 7.56235400568933 -0.0498779704248852 0.960219632502768 NA NA
"CELA2B" 0.0410132649871322 -0.377227882263863 7.56235400568933 -0.0498823358414676 0.960216153734608 NA NA
"CELA3A" 0.114827690452621 -0.37712897628919 7.5623540056798 -0.0498692571130553 0.960226576078732 NA NA
"CELA3B" 0.0604688959100089 -1.09856714477802 7.56235400568933 -0.145267881396658 0.884499372625927 NA NA
"CELF2-AS2" 0.0498152277350601 0 7.56235400568933 0 1 NA NA
"CELP" 1.00709836076181 -0.987844798673684 1.77586974822754 -0.556259714238409 0.578033322860194 0.746156309726773 NA
"CEMP1" 0.618086954750861 2.28172043011224 1.63093278129817 1.39902787918462 0.161804622976895 NA NA
"CENPVP1" 0 NA NA NA NA NA NA
"CENPVP2" 0 NA NA NA NA NA NA
"CERKL" 5.90002887066937 0.481352313186353 0.549482917153713 0.876009604956834 0.381024812220027 0.583009428644358 NA
"CERS6-AS1" 4.30867169137321 -0.916170084351626 0.884161172415257 -1.0362025758821 0.300107645312172 0.501641715684717 NA
"CES1P1" 0.287341633888265 1.05446925806374 3.59170525061677 0.293584574592434 0.769075364303177 NA NA
"CES1P2" 0.337128757191097 -0.738039603962228 2.70541541325516 -0.272800842468114 0.785006311922885 NA NA
"CES5A" 0.43421651218172 -0.377306652766496 3.51251904198512 -0.107417681799458 0.91445762761813 NA NA
"CES5AP1" 0.087286150788779 0 7.56235400568203 0 1 NA NA
"CETN1" 0 NA NA NA NA NA NA
"CETN4P" 5.97005369867029 0.543607152094312 0.537688168458634 1.01100820881487 0.312012500919242 0.514473705042482 NA
"CETP" 0.456528312254028 1.70469085539763 2.01614279857477 0.845520890981874 0.397820073628943 NA NA
"CFB" 3.33603537787576 -0.163551584675721 0.851721009297442 -0.192024833120683 0.847722753373585 0.923446326410013 NA
"CFC1" 0.918580763711782 0.0616426409335098 1.64752486414938 0.037415302357416 0.970153871696957 NA NA
"CFC1B" 0 NA NA NA NA NA NA
"CFH" 2.23809346207027 -3.28229133673795 2.16656566518847 -1.51497431602306 0.129778908542788 0.291844952252007 NA
"CFHR1" 0.145010143697255 -0.377029835760249 7.56235400567195 -0.0498561473685928 0.960237023146144 NA NA
"CFHR2" 0 NA NA NA NA NA NA
"CFHR4" 1.40694926716047 1.59694002616498 1.10098517442715 1.45046460502603 0.146929002571163 0.317040619166285 NA
"CFHR5" 0.263648600312618 -0.0373099073622089 3.63059554144541 -0.0102765254174678 0.991800663348815 NA NA
"CFI" 0.325994596487395 3.61274026258172 4.20654157442822 0.858838596661865 0.390429570092674 NA NA
"CFLAR-AS1" 0.141606212804333 1.45984884081051 7.5590105818493 0.19312697409313 0.846859528037376 NA NA
"CGA" 0.571785819736636 2.32025752503726 2.20248748478564 1.0534713777332 0.292125005624462 NA NA
"CGB" 1.47912924708256 -0.184539820091721 1.46282057242791 -0.126153421390179 0.899610481055598 0.951862104314235 NA
"CGB1" 0.303091280104064 -0.737989565727398 3.575445343333 -0.206404935570754 0.836474615811972 NA NA
"CGB2" 2.76806997733619 0.121421403594358 1.05869223199597 0.114689991977593 0.908690846825261 0.956935903158785 NA
"CGB5" 1.03858742658749 1.15249077779603 1.24271057040325 0.927400800511463 0.353718475181333 0.557340756693954 NA
"CGB8" 0.149395221249384 -0.376971807511572 7.56235400517799 -0.0498484740668656 0.96024313795198 NA NA
"CHAD" 5.39672089028791 1.0004956011325 0.615305884193115 1.626013381043 0.103946808836107 0.250905178703838 NA
"CHAT" 0.654005029208088 1.23814836778462 1.74326141802009 0.710248247902398 0.477550206116849 NA NA
"CHCHD2" 0.869611733630585 -2.27996508764878 1.83340944238398 -1.24356569511508 0.213659448368045 NA NA
"CHDC2" 0.195675375179536 -0.737923646258613 4.79369895090595 -0.153936167835311 0.87766006616151 NA NA
"CHEK2P2" 0.102618067974849 -0.377161856612707 7.56235400568933 -0.0498736050083029 0.960223111271686 NA NA
"CHI3L2" 1.21645585556549 1.25204101621593 0.974381426640046 1.28495985451338 0.198806313105212 0.387209258707484 NA
"CHIA" 0.0573455183868563 -0.377196076994753 7.56235400568322 -0.0498781301048965 0.960219505254936 NA NA
"CHIAP2" 0.570128018096185 0.697781918027241 2.1383866884262 0.326312318442644 0.744188069104055 NA NA
"CHIT1" 0.348923369948089 0 4.44010502659205 0 1 NA NA
"CHL1" 9.61187924261763 1.55893757958779 0.4477964381107 3.48135323756731 0.000498887093355037 0.00473493740303265 NA
"CHL1-AS1" 0.0273241917942086 0 7.56235400568933 0 1 NA NA
"CHODL-AS1" 0.228023867079052 0 5.3159022968034 0 1 NA NA
"CHRDL2" 10.3363537378176 -0.61424485560853 0.522917235181573 -1.17465023962204 0.240134674851386 0.436153133482825 NA
"CHRM1" 1.25997959884753 0.274469662831932 1.19686925337886 0.229323012565558 0.818617868573767 0.907652125074022 NA
"CHRM2" 0.876613778642084 2.52938001479717 1.39399508119694 1.81448274022985 0.0696034376133287 NA NA
"CHRM3-AS1" 0 NA NA NA NA NA NA
"CHRM3-AS2" 0.0247269883593738 0 7.5623540055973 0 1 NA NA
"CHRM5" 0.374030326627568 1.08721936718587 3.1048192530026 0.350171548999009 0.726209957302552 NA NA
"CHRNA1" 2.01149532371086 -0.54823232058537 1.26294259321377 -0.434091243363883 0.664222184053178 0.809021749301177 NA
"CHRNA2" 1.50568650240213 0.658541930716888 1.20585302898943 0.546121222806714 0.584982612279146 0.751498372109012 NA
"CHRNA6" 1.93498318416234 -1.78003000649303 1.24150821588696 -1.43376417788854 0.151639570741367 0.323527293673444 NA
"CHRNB3" 0.559013844256167 -0.74889418244657 2.25518969274351 -0.332075915767208 0.739831935633878 NA NA
"CHRND" 5.72433894700832 1.12403540151422 0.853902416143347 1.31635111959389 0.188056220495203 0.373202632246727 NA
"CHRNG" 0.107249927878723 0.692144700768719 7.56114800215119 0.0915396313591269 0.927063817138902 NA NA
"CHURC1-FNTB" 3.67397439037857 0.629018435799086 0.746832024072398 0.842248879967831 0.399648658647496 0.59988382401129 NA
"CIB3" 0.176828709708007 -0.737819972479371 6.47313769166165 -0.113981813399364 0.909252210281841 NA NA
"CIB4" 0.161891958251871 1.45999718031475 7.55900384719939 0.193146770371824 0.846844024756098 NA NA
"CIDEA" 0.986917037810644 0.600360346152904 1.69037917374415 0.355163122853152 0.722467389795637 0.847424828097434 NA
"CIDEC" 0.122649194883865 1.09915085326195 7.5590118692734 0.145409330249881 0.884387698484196 NA NA
"CIITA" 1.83146090240462 -0.955675168164088 1.23902675041152 -0.771311166483434 0.440522515189762 0.637153183734537 NA
"CILP" 0.904360482599494 -0.561661455946978 1.66448532447258 -0.337438514890452 0.735786354710385 NA NA
"CISTR" 1.73634792218939 -0.396017722575751 1.117535964841 -0.354366870539237 0.723063959228807 0.847764416409714 NA
"CKLF-CMTM1" 0.603864661590084 -0.0249555906541353 2.3498064257831 -0.0106202750917317 0.99152640576292 NA NA
"CKM" 2.11578582612634 1.66869431213458 1.05057345389426 1.58836519802501 0.112203782333765 0.263643796057197 NA
"CLC" 2.15220687927268 -0.124786490306074 1.15493863688428 -0.108045991640486 0.913959209669659 0.959116646833395 NA
"CLCA1" 0.450673361963279 1.91917401176097 2.07603872859067 0.924440370659083 0.355257083945222 NA NA
"CLCA2" 4.14980352926967 -0.0168361120959109 0.747616420430206 -0.022519719519032 0.982033382086736 0.993876913488844 NA
"CLCA3P" 0.0223111215249963 1.45953707304821 7.55902473809085 0.193085367969948 0.846892111699437 NA NA
"CLCA4" 0.795650707247323 1.34396179996614 1.85105544216705 0.726051618633722 0.467807126993466 NA NA
"CLDN10-AS1" 0.199982449859153 -0.377016497571857 7.41555868742815 -0.0508412802680701 0.959451996496398 NA NA
"CLDN14" 0.254258409222846 -0.339600293438646 6.05783243314375 -0.0560597040586031 0.955294244931966 NA NA
"CLDN16" 1.94224611293621 0.884882590770282 0.888605230591364 0.995810693328235 0.319342133648163 0.521845074114104 NA
"CLDN17" 0 NA NA NA NA NA NA
"CLDN18" 0.516871067303154 -0.0185807008738168 2.460478684632 -0.00755166097957714 0.993974703564048 NA NA
"CLDN2" 0.217567142821936 -0.737879880644111 5.38034986803532 -0.137143475562409 0.890917388573977 NA NA
"CLDN20" 0.131912355595846 0 7.56235400566168 0 1 NA NA
"CLDN22" 0.278773766808588 0.727906463476832 3.28299145514358 0.221720486764105 0.824531480892634 NA NA
"CLDN24" 0 NA NA NA NA NA NA
"CLDN25" 0 NA NA NA NA NA NA
"CLDN5" 5.3910059369973 -0.651215489681016 0.751770836383259 -0.866242022388084 0.386357453144422 0.587929868172793 NA
"CLDN8" 0.0496484155331639 -0.377227882263863 7.56235400568933 -0.0498823358414676 0.960216153734608 NA NA
"CLEC10A" 0.0577125731822905 -0.737847272220219 7.56235400567952 -0.0975684650131529 0.922274966269756 NA NA
"CLEC12A" 0.136374140660646 2.301138022432 7.46987962867862 0.308055569409364 0.758040048669192 NA NA
"CLEC12B" 0.607653815002364 1.07562429937015 2.12934709266256 0.50514277502085 0.613458559594672 NA NA
"CLEC14A" 9.10013902177758 0.632220434337773 0.469684707636651 1.34605283940149 0.178285476433603 0.36040627408548 NA
"CLEC17A" 2.72348392892161 1.97487282927277 0.752975417363845 2.62275870331433 0.00872210212650715 0.0428143114986705 NA
"CLEC18A" 3.84384986320386 -0.674892100161181 0.804415479242396 -0.838984477022743 0.401478020511437 0.601298389249496 NA
"CLEC18B" 6.17412735818423 -1.18454935279357 0.677677960295 -1.74795319044745 0.0804721332592414 0.211363225892752 NA
"CLEC18C" 1.30011641788913 0.0184373455365785 1.25261089643787 0.0147191323251378 0.988256255623517 0.995741944937217 NA
"CLEC19A" 11.1290013045123 0.33003368201188 0.435880906791788 0.757164805499339 0.448951132565839 0.644092691282953 NA
"CLEC1A" 2.48688290956531 1.08432784769226 0.797535323185177 1.35959852331267 0.173957005710845 0.354830419342711 NA
"CLEC1B" 1.09088490265713 6.97137839068899 6.44442335158552 1.081769153011 0.279355116527752 0.479558522824425 NA
"CLEC2A" 0 NA NA NA NA NA NA
"CLEC2B" 1.01810083392502 0.255963034878251 1.36020187938512 0.188180180278798 0.850735408774588 0.925212531761157 NA
"CLEC2L" 1.51469326769157 -0.0673271781622366 1.45240735765221 -0.0463555749752395 0.963026844455889 0.985241757112304 NA
"CLEC3A" 2.32717456420198 0.0527783555465419 0.825543500952364 0.063931646831034 0.949024653287194 0.978361659639654 NA
"CLEC3B" 2.44201322523803 -0.00629422815856166 0.846295156172755 -0.00743739121351749 0.994065875085611 0.998037117905506 NA
"CLEC4A" 5.37321143693837 -1.51268848007896 0.857365219343832 -1.7643455157146 0.0776738252307507 0.206268124024917 NA
"CLEC4C" 2.52312443068132 -1.29657897039594 1.26155300501711 -1.02776416467602 0.304060776802015 0.5061546667768 NA
"CLEC4E" 0.750691812393016 1.92126872370427 1.59660217568402 1.20334843141571 0.228841514651594 NA NA
"CLEC4F" 0.158858518416541 -0.73781207460398 6.62275915091397 -0.111405542280993 0.911294765316872 NA NA
"CLEC4M" 0.428426702498775 0.695847981843391 2.54570829083039 0.273341601765539 0.784590638900147 NA NA
"CLEC5A" 0.628619984975897 -1.89831454826973 2.19077746604942 -0.866502681211578 0.386214556659968 NA NA
"CLEC6A" 7.62388550809065 0.548354367531626 0.541235305106614 1.01315335928356 0.310986914470814 0.513561812276327 NA
"CLEC7A" 4.36098437222346 0.854463490462409 0.654883513084243 1.30475645422531 0.191975791313975 0.378645518570435 NA
"CLEC9A" 0.0910213061863208 1.41349190609254 7.56114763031817 0.186941450584144 0.851706539170525 NA NA
"CLECL1" 0 NA NA NA NA NA NA
"CLIC3" 1.12716381416497 -1.2828726232522 2.20027811880902 -0.583050211828041 0.559859498894545 0.732344067698949 NA
"CLIC5" 8.03783920661441 1.95838640750147 0.443514435396587 4.4156091689559 1.00725929668339e-05 0.00019470260661552 NA
"CLIP1-AS1" 0.022732689749712 0 7.56235400568933 0 1 NA NA
"CLK2P" 0.12278259152543 -0.37712835514965 7.56235400567788 -0.0498691749773283 0.96022664153212 NA NA
"CLLU1" 0.545485188210814 -1.4690549999332 2.44482979236124 -0.600882320938332 0.547918369107612 NA NA
"CLLU1OS" 0.0968409251000883 0 7.56235400568933 0 1 NA NA
"CLNK" 0.0689082292411973 1.41346931644583 7.56114868762875 0.186938436848688 0.851708902132015 NA NA
"CLPS" 0.0638007585164084 1.41343896366342 7.5611501084104 0.18693438741432 0.851712077149836 NA NA
"CLPSL1" 0.727194974262895 1.16891498955475 1.67823240683996 0.696515562916443 0.486106014381979 NA NA
"CLRN1" 3.0483139229386 1.08952019601202 0.921775037651476 1.18198058258111 0.237213405543811 0.432793623993908 NA
"CLRN1-AS1" 0.867417986390625 -0.808761282158325 1.86225367410503 -0.434291682923919 0.664076642696034 NA NA
"CLRN2" 0.0432303829707675 -0.377227882263863 7.56235400568933 -0.0498823358414676 0.960216153734608 NA NA
"CLRN3" 0.0197507330510781 0 7.56235400568933 0 1 NA NA
"CLSTN2-AS1" 3.30125012385897 0.927707840593979 0.698676140657955 1.32780810250704 0.18424150954852 0.368211448120657 NA
"CLUL1" 6.72069477042094 -0.0298551808799949 0.64394974151784 -0.0463625947106119 0.963021249532851 0.985241757112304 NA
"CLVS1" 6.77029361971818 0.290104093521665 0.550492842770913 0.526989764410782 0.598200696452519 0.761368219127109 NA
"CLYBL-AS1" 0 NA NA NA NA NA NA
"CLYBL-AS2" 0.968933970930334 0.322329286850845 1.56530751966709 0.205920742602321 0.83685282241012 0.917593319902654 NA
"CMA1" 0.124314549536677 0 7.56235400531621 0 1 NA NA
"CMAHP" 3.00093971324213 -0.0350767249353395 1.1687638917332 -0.0300118143479972 0.976057630928546 0.991144669127375 NA
"CMTM2" 0.203737655742455 -1.09862978884877 4.75718785370587 -0.230941014446788 0.817360626925041 NA NA
"CMTM5" 5.59705022410009 -0.24521886094519 0.644497198430812 -0.380480879579051 0.70358848713537 0.835712199662324 NA
"CNBD1" 0.143840381745078 0 7.5623540056842 0 1 NA NA
"CNBD2" 2.48391376930071 0.567094100445021 0.948198114927099 0.598075540878523 0.549789529712919 0.724075824117853 NA
"CNGA2" 0.0656566553149958 0 7.56235400568933 0 1 NA NA
"CNGA3" 2.15095978383246 0.31863192091495 0.822053366660018 0.387604909653912 0.698308435066605 0.832461892509847 NA
"CNGA4" 6.29908372029349 -0.0310132049492502 0.587702082243019 -0.0527702825739284 0.957914939567992 0.982991815592282 NA
"CNGB1" 1.37024924312734 0.0330504407514596 1.39288812686346 0.0237279937376473 0.981069576515111 0.993679076799904 NA
"CNGB3" 0.871691701353021 0.843657014421918 2.12030174328904 0.397894788839454 0.690707741492152 NA NA
"CNPY1" 2.95855522404617 2.16668526878085 0.922607400562413 2.34843690551371 0.0188523929306741 0.0756886892153249 NA
"CNR2" 0.434679249577202 0.69695688285198 2.28087294209709 0.305565851559965 0.759935224077339 NA NA
"CNTD1" 2.52794123971025 0.227310284402182 1.05606123309085 0.215243470056083 0.829577500899723 0.914568481942069 NA
"CNTF" 3.20182151865989 0.73134496146588 0.771207520035994 0.948311501723618 0.342970897247398 0.546668366071887 NA
"CNTFR-AS1" 0.0460486396937692 -0.377227882263863 7.56235400568933 -0.0498823358414676 0.960216153734608 NA NA
"CNTN4-AS2" 0 NA NA NA NA NA NA
"CNTN5" 9.42778926355118 1.66674539647178 0.502772321021251 3.31510969634569 0.000916071684637302 0.00757303114606264 NA
"CNTN6" 1.2278039643131 0.428204371050814 1.60698308586648 0.266464765445821 0.789881291828288 0.890939256756549 NA
"CNTNAP3P2" 0 NA NA NA NA NA NA
"CNTNAP4" 4.83170541093781 -0.556307353309738 0.662845767674465 -0.839271185605504 0.401317148804418 0.601196198396448 NA
"COL10A1" 6.49389057653778 0.7302435094374 0.581146859828739 1.25655588959493 0.208914495907754 0.398514215789466 NA
"COL18A1-AS1" 0 NA NA NA NA NA NA
"COL18A1-AS2" 0.363875990941217 2.32355925529882 2.97344264371431 0.781437388816192 0.434545288055177 NA NA
"COL19A1" 0.995204365952709 3.68166918819762 1.93867674999626 1.89906295013066 0.0575561997283892 0.16782362261817 NA
"COL4A2-AS1" 0.318240080001846 2.03253261109725 3.10788091113459 0.653993080563451 0.513116263556525 NA NA
"COL4A3" 13.6756084145744 1.43549350365985 0.526468484814076 2.72664659911562 0.00639815240454088 0.0338583019077209 NA
"COL6A4P1" 4.84865008431098 1.26066615293736 0.636148829134447 1.98171574826701 0.0475110636252868 0.146173410347359 NA
"COL6A5" 7.99167478942558 0.154407718222545 0.606660276663657 0.254520897711836 0.799093161510978 0.896106007668304 NA
"COLEC10" 4.54521239305075 1.11130766748175 0.54193250600605 2.05063851155912 0.0403021630414785 0.130220701742856 NA
"COMMD3-BMI1" 0.130144969280099 -1.09846790695716 7.56235400567876 -0.145254758787051 0.884509733067807 NA NA
"COMP" 7.80432868390796 2.14578904626181 0.509059786731564 4.21520045816018 2.49556423894521e-05 0.000410492204364454 NA
"CORO7-PAM16" 1.01878066750088 0.764299314308727 1.2925184028123 0.591325672923294 0.554302231125206 0.727344459506336 NA
"CORT" 3.2073496700174 0.680937591686096 0.988675844060807 0.688736956381242 0.490988815142083 0.679394037120226 NA
"COX4I2" 3.60511969305031 1.90595142200953 0.850828292350523 2.24011288663673 0.0250835951379834 0.0928322875627221 NA
"COX6A2" 3.08578113393408 1.02328638468563 0.892576109204055 1.14644160215999 0.251612477360069 0.449642004588409 NA
"COX7A1" 2.10792163112629 -0.015727743990859 1.17401525911268 -0.0133965413726786 0.989311426179824 0.996184347216684 NA
"COX7B2" 0.119984332043367 1.41351598112733 7.56114650315613 0.186944662497587 0.851704020826276 NA NA
"COX8C" 1.70132568142231 0.427326699702393 0.993321320652545 0.430199866667181 0.667050258989009 0.810885531325584 NA
"CPA1" 0.178311794924063 2.6847784023399 7.45913331709143 0.35993168216851 0.718898223715702 NA NA
"CPA3" 0 NA NA NA NA NA NA
"CPA4" 4.76291382180203 1.8153423355817 0.914954283296497 1.98407982641623 0.0472469416699262 0.145567512867804 NA
"CPA5" 2.68568525044212 -0.0731786893965419 0.924665375619934 -0.0791407262843382 0.936920690191765 0.971784522223927 NA
"CPA6" 2.55896353421063 -0.0698390049795016 0.857385196966092 -0.0814558091586268 0.935079467227542 0.970776550367163 NA
"CPB1" 0 NA NA NA NA NA NA
"CPB2" 0 NA NA NA NA NA NA
"CPB2-AS1" 7.71956729041251 -0.294941043173284 0.588630141208529 -0.501063439544115 0.616326476252573 0.775209566032285 NA
"CPEB2-AS1" 0.996958409332914 -0.620096338282745 1.51738619575792 -0.408660853786807 0.68278856552813 0.821833599266173 NA
"CPED1" 8.97945065904745 2.38979093085935 0.661163905936573 3.61452116396778 0.000300903236470039 0.00316615589505226 NA
"CPLX4" 0.15095078700937 -0.737783836769371 7.56235400567614 -0.0975600766924698 0.922281627402804 NA NA
"CPN2" 0.752178811145146 -1.09873239113122 1.88175766263998 -0.58388623197621 0.55929685677528 NA NA
"CPNE6" 1.32755848479031 1.5114948888027 1.11078922746144 1.36073959976819 0.173595995547743 0.354474955624705 NA
"CPS1-IT1" 0.30912812723601 -0.0108740139647758 3.20661799070076 -0.00339111612181764 0.997294285988315 NA NA
"CPSF4L" 1.14100176867112 0.672201110392953 1.34677257281206 0.499119988009108 0.617694857133636 0.775981719266093 NA
"CPXCR1" 0.0427635481417788 0 7.56235400568933 0 1 NA NA
"CRB1" 6.20620093810135 0.331560771528675 0.518896339969315 0.638973039486618 0.522840470944385 0.70416899527929 NA
"CRCT1" 0 NA NA NA NA NA NA
"CREB3L3" 3.81385326698316 -0.320539526404855 0.821659809004029 -0.390112212977041 0.696453572255578 0.831280831734383 NA
"CRH" 5.13280545196608 -0.166212408967416 0.870376493038586 -0.190966105239296 0.84855214852301 0.924055813393596 NA
"CRISP1" 0.0448608889939694 -0.377227882263863 7.56235400568933 -0.0498823358414676 0.960216153734608 NA NA
"CRISP2" 3.38001440623463 4.28296428828551 0.979759855097398 4.37144292655239 1.23428116095259e-05 0.000228576829240996 NA
"CRISP3" 0.0848017363975722 2.02721955803145 7.4952452906435 0.270467406925571 0.786800688322237 NA NA
"CRLF2" 0.0369409765422192 0 7.56235400568933 0 1 NA NA
"CRNN" 0 NA NA NA NA NA NA
"CRP" 0 NA NA NA NA NA NA
"CRSP8P" 0.517958063555637 -2.78234842668213 2.72620798721193 -1.02059286735771 0.307447370174065 NA NA
"CRTAM" 1.23641399159335 2.81918022476897 1.12824715081815 2.4987257647623 0.0124640722220167 0.0558925156906028 NA
"CRX" 5.66512879575224 -0.978892403347451 0.678940225647177 -1.44179467701204 0.149360304978327 0.320465390425975 NA
"CRYAA" 20.4117338141602 3.66736007856063 1.85169168882181 1.9805457359341 0.0476422394864087 0.146405211256437 NA
"CRYBA1" 1.11090849765212 3.72108482761586 1.65544046978117 2.24779138576196 0.0245894954242427 0.0915211376750931 NA
"CRYBA2" 0.659635262838561 3.89866799150083 3.20880582146877 1.21499031366014 0.224369785783728 NA NA
"CRYBB2" 4.18975120813274 -0.323090877797258 0.848078129268764 -0.38096829365926 0.70322677558839 0.835491685186131 NA
"CRYGA" 0.0185481951700151 -0.377260895089441 7.56235400568933 -0.04988670125805 0.960212674967205 NA NA
"CRYGB" 3.02139510377301 1.25289641352418 0.850922799196084 1.47239727823472 0.140913627730378 0.308159272071202 NA
"CRYGC" 0.316215100867144 -2.58767340220845 3.97149704994485 -0.651561204670762 0.514684281615106 NA NA
"CRYM-AS1" 5.58079839943518 0.640947500308114 0.581054889179655 1.10307565127456 0.269994313675248 0.469110486241059 NA
"CSF1R" 1.36763549562456 1.76772024664358 1.02792009675377 1.71970589175768 0.0854859163255745 0.220205409647449 NA
"CSF2" 0.0292046056633099 -0.377260895089442 7.56235400568933 -0.0498867012580501 0.960212674967205 NA NA
"CSF2RA" 0 NA NA NA NA NA NA
"CSF2RB" 0.446909819588835 1.91958496022148 1.94282344281134 0.988038808839862 0.323133641992022 NA NA
"CSF3" 0.486346696197873 2.36032321507514 2.20574286705667 1.07008085589992 0.28458291543903 NA NA
"CSF3R" 0.360086167864677 3.73217864838882 4.08396298527047 0.913862016342847 0.360789354574514 NA NA
"CSH1" 0.63680840110845 1.70458618276142 1.75574343040479 0.970862913819036 0.331616548171924 NA NA
"CSH2" 2.05122414357363 -0.314936474322005 1.80118014728599 -0.174850069714876 0.861197444353424 0.931579862055652 NA
"CSHL1" 0.325920840288361 2.06548171442639 3.7893082065851 0.545081477098371 0.58569748152298 NA NA
"CSMD2-AS1" 0 NA NA NA NA NA NA
"CSMD3" 6.34097386517418 1.56519646619629 0.457394679186105 3.42198223420837 0.000621663754696034 0.00561123223568242 NA
"CSN1S1" 0.174359754166431 1.05290985828852 7.56114353066853 0.13925272731801 0.889250443966582 NA NA
"CSN1S2AP" 0 NA NA NA NA NA NA
"CSN1S2BP" 0 NA NA NA NA NA NA
"CSN2" 0.0211066995266347 0 7.56235400568933 0 1 NA NA
"CSN3" 0.0433703800800204 0 7.56235400565361 0 1 NA NA
"CSNK1A1L" 0.0528894293761154 0 7.56235400568933 0 1 NA NA
"CSNK1A1P1" 0 NA NA NA NA NA NA
"CSNK1G2-AS1" 0.0513853824344685 -0.377227882263863 7.56235400568933 -0.0498823358414676 0.960216153734608 NA NA
"CSPG4P1Y" 0 NA NA NA NA NA NA
"CSRP3" 0.349647222779095 3.0224714694273 2.99040778581633 1.01072217767859 0.312149419315551 NA NA
"CST11" 2.6999942029005 -1.59577554513992 1.1701243499859 -1.36376577853383 0.172641294026448 0.353323670426959 NA
"CST13P" 1.13616010265404 -0.786213241184283 1.84538345858264 -0.426043290638435 0.670076301554092 0.812655147788676 NA
"CST2" 0.50130521289275 0.996843324356796 3.5648313432985 0.279632674973742 0.77975933575779 NA NA
"CST4" 0.413114001340428 4.00390524456164 3.94985696543484 1.01368360414055 0.310733750082902 NA NA
"CST5" 0.270536013663509 1.70464536194985 5.0943802552422 0.334612902167195 0.737917110927284 NA NA
"CST7" 0 NA NA NA NA NA NA
"CST8" 0 NA NA NA NA NA NA
"CST9" 0.308658660965747 2.99939140335362 3.39364594079914 0.883825671763308 0.37679032597237 NA NA
"CST9L" 0.0211066995266347 0 7.56235400568933 0 1 NA NA
"CSTA" 10.6491479336056 -0.264176159596509 0.676306007460782 -0.390616313742901 0.696080865217747 0.831117237343187 NA
"CSTL1" 0.0505791045588617 0 7.56235400568578 0 1 NA NA
"CT45A1" 0.0247269883593738 0 7.5623540055973 0 1 NA NA
"CT45A2" 0 NA NA NA NA NA NA
"CT45A3" 0 NA NA NA NA NA NA
"CT45A4" 0 NA NA NA NA NA NA
"CT45A5" 0.022732689749712 0 7.56235400568933 0 1 NA NA
"CT45A6" 0 NA NA NA NA NA NA
"CT47A1" 0 NA NA NA NA NA NA
"CT47A10" 0 NA NA NA NA NA NA
"CT47A11" 0 NA NA NA NA NA NA
"CT47A12" 0 NA NA NA NA NA NA
"CT47A2" 0 NA NA NA NA NA NA
"CT47A3" 0 NA NA NA NA NA NA
"CT47A4" 0 NA NA NA NA NA NA
"CT47A5" 0 NA NA NA NA NA NA
"CT47A6" 0 NA NA NA NA NA NA
"CT47A7" 0 NA NA NA NA NA NA
"CT47A8" 0 NA NA NA NA NA NA
"CT47A9" 0 NA NA NA NA NA NA
"CT47B1" 0.0222793616798078 0 7.56235400568933 0 1 NA NA
"CT55" 1.66395891448175 1.12035399553394 0.940926036849422 1.19069294679666 0.233774147830307 0.428914301558039 NA
"CT62" 5.82120789658455 0.0654025836535194 0.603397104831878 0.108390615615801 0.913685844932277 0.959031553611627 NA
"CT83" 0.0906767171081405 1.41346155170224 7.56114905115398 0.186937400934652 0.851709714355229 NA NA
"CTAG1A" 0 NA NA NA NA NA NA
"CTAG1B" 0 NA NA NA NA NA NA
"CTAGE1" 0.74268796443034 1.70452376706301 1.64392367077318 1.0368630839541 0.299799670549609 NA NA
"CTAGE10P" 2.71866894757935 0.0894101966534075 0.915791002730522 0.0976316609213478 0.922224782818488 0.963650271246313 NA
"CTAGE11P" 0.187583164379615 1.05360050648062 4.84327513081428 0.217538850885699 0.827788433211649 NA NA
"CTAGE6" 0.0666279234038128 -0.377194869438283 7.56235400568933 -0.049877970424885 0.960219632502768 NA NA
"CTAGE7P" 8.47106668754374 0.825869121224443 0.452951689738275 1.82330508955966 0.0682571958985146 0.189054533391865 NA
"CTAGE9" 1.73062571996476 0.4140355476152 1.03288951025083 0.400851730515353 0.688529289874142 0.825730539574865 NA
"CTB-113P19.1" 0.892714271461276 2.30048697793504 1.42451981711689 1.6149210072704 0.106327802351106 NA NA
"CTB-118N6.3" 8.91330353146151 0.000150295332469888 0.488917507835521 0.000307404275897703 0.999754726878199 0.999860075110747 NA
"CTB-12O2.1" 0.987067259245633 0.0390023765215413 1.58165067122948 0.0246592861691914 0.980326730127003 0.993503361955285 NA
"CTB-174D11.1" 0 NA NA NA NA NA NA
"CTB-7E3.1" 0.228567262332407 0.734401368387409 4.68288412801453 0.156826722231708 0.875381412139819 NA NA
"CTBP1-AS" 2.13993114573938 1.33120002644729 0.987720354232406 1.34774991802393 0.177738830843083 0.359760981772596 NA
"CTC-360P9.3" 0 NA NA NA NA NA NA
"CTC-436P18.1" 2.07296581294832 -1.59141831306653 1.20341545725866 -1.32241804230413 0.186028984155004 0.370457635043043 NA
"CTD-2151A2.1" 0.388730111736243 0 2.99058414357857 0 1 NA NA
"CTD-2194D22.4" 0.0705401006158505 -0.377194869438285 7.56235400568933 -0.0498779704248852 0.960219632502768 NA NA
"CTD-2201E9.1" 0.0212418777026691 0 7.56235400568933 0 1 NA NA
"CTD-2201I18.1" 5.09178315255252 0.253356826108776 0.660996595914881 0.383295205564723 0.701500893727237 0.834263453300972 NA
"CTD-2258A20.5" 0.686167474722186 -0.310112648929846 1.92183824243549 -0.16136251328668 0.871807889780018 NA NA
"CTD-2270F17.1" 0.936406512972867 -1.32965287647821 1.70734545749508 -0.778783737433552 0.436107119067747 0.632487712569348 NA
"CTD-2350J17.1" 0 NA NA NA NA NA NA
"CTD-3080P12.3" 0.737633729063751 -0.022413861988626 2.05706662632943 -0.0108960311259439 0.99130639701341 NA NA
"CTLA4" 0.650867851260623 0.711581767329923 1.94055406100528 0.366689999330035 0.713850267102275 NA NA
"CTRB1" 0.0786013417629399 -0.377194869438285 7.56235400568933 -0.0498779704248852 0.960219632502768 NA NA
"CTRB2" 0.0750506627668797 -0.377194869438285 7.56235400568933 -0.0498779704248853 0.960219632502768 NA NA
"CTRC" 0.0844953045928679 1.09901759563888 7.55901791978273 0.145391584899228 0.884401708346717 NA NA
"CTSE" 0.293770821728855 3.00426396982582 4.24741742601524 0.707315450425201 0.479370466124186 NA NA
"CTSG" 0.0433976030980105 -0.377227882263863 7.56235400568933 -0.0498823358414676 0.960216153734608 NA NA
"CTSL3P" 2.05326323151975 0.979217504347946 1.00347496206624 0.975826544123887 0.329150428328257 0.531987984645343 NA
"CTSLP8" 0.0657539518359837 0 7.56235400567946 0 1 NA NA
"CTSS" 1.34653476431595 -0.347511062386985 1.33970458711003 -0.259393798999095 0.795331413708651 0.894000171434691 NA
"CTSW" 0.194346599226054 -0.377171376227808 6.32264282380532 -0.0596540697835601 0.952431153548993 NA NA
"CTXN2" 2.4725137893659 0.343616319146995 0.913885712269141 0.375994847642173 0.706920726445084 0.837678333814881 NA
"CTXN3" 1.46122753798234 -0.957770608989688 1.31508781834783 -0.728294031491339 0.466433615156544 0.658229342272064 NA
"CUZD1" 0 NA NA NA NA NA NA
"CWH43" 0.68142169624212 1.07698996566506 2.21303341552933 0.486657796537364 0.626500857920975 NA NA
"CX3CR1" 6.75430694871159 -0.767496656420233 0.757886627603307 -1.01268003480589 0.311213017252616 0.513735585136896 NA
"CXADRP2" 0.995332824825496 -2.61465250626835 1.96185575222284 -1.33274452176511 0.182615657335149 0.36627328904647 NA
"CXCL10" 0.178631340813936 1.74076103008527 7.4916768025985 0.232359333691689 0.816258931590382 NA NA
"CXCL11" 0.94484214184086 0.168098531804862 1.50960088332222 0.111352963330892 0.91133645784077 0.958088949161679 NA
"CXCL13" 0.258681517952592 -2.02057634252622 4.63298891425646 -0.43612803309513 0.662743839057685 NA NA
"CXCL17" 1.22287405940298 -2.90346148802885 1.66770119114536 -1.74099623088641 0.0816842392002034 0.213355243812931 NA
"CXCL8" 0.166613740133423 1.666599767224 7.49524283251543 0.222354339207537 0.824038054095725 NA NA
"CXCL9" 0.0292046056633099 -0.377260895089442 7.56235400568933 -0.0498867012580501 0.960212674967205 NA NA
"CXCR1" 0.0345565365540448 0 7.56235400568933 0 1 NA NA
"CXCR2P1" 2.71175869076107 0.190644847571854 1.10494696871895 0.172537554261888 0.863014939997652 0.932370494651989 NA
"CXCR3" 0.0228828401878309 0 7.56235400568933 0 1 NA NA
"CXCR5" 0.418735359471959 2.27988040738997 2.06536599160243 1.10386266485443 0.269652716543595 NA NA
"CXCR6" 0 NA NA NA NA NA NA
"CXXC1P1" 0.0645433501085872 0 7.56235400567946 0 1 NA NA
"CXorf21" 0.383275713814469 0.72511210345596 2.93970274585604 0.246661709071815 0.805170042744365 NA NA
"CXorf22" 1.72428341286903 -2.63756024997416 1.68997107569214 -1.5607132500146 0.11859142355528 0.273590471794644 NA
"CXorf28" 0 NA NA NA NA NA NA
"CXorf30" 0.762671472012343 -1.84700168647251 1.98357252834133 -0.931149055596661 0.351776466106864 NA NA
"CXorf31" 8.11055773207154 -0.625589634580449 0.534104109187938 -1.1712878141522 0.241483107928847 0.437555589414411 NA
"CXorf36" 2.51758660357485 1.07146913130079 0.896152243354212 1.19563292872022 0.231839835551019 0.427426549964009 NA
"CXorf49" 0 NA NA NA NA NA NA
"CXorf49B" 0 NA NA NA NA NA NA
"CXorf51A" 0 NA NA NA NA NA NA
"CXorf51B" 0 NA NA NA NA NA NA
"CXorf58" 1.65670722045064 -0.790769241731951 1.10687770730629 -0.714414281281693 0.474971043624154 0.666523395783235 NA
"CXorf65" 1.54426239318827 1.53416505124605 1.18800277825464 1.29138170324818 0.196571351958739 0.384207663665353 NA
"CXorf66" 0 NA NA NA NA NA NA
"CYBB" 7.62047287766898 -0.919054101085999 0.642135527149596 -1.43124630584704 0.152359636606425 0.324718699401803 NA
"CYCSP52" 0 NA NA NA NA NA NA
"CYLC1" 0.0305512586515401 0 7.56235400568933 0 1 NA NA
"CYLC2" 0.505952582279859 0.621487478620995 1.82577082058682 0.34039731143323 0.733557343105229 NA NA
"CYMP" 0.117667198410937 -0.737782224580151 7.56235400568584 -0.0975598635061836 0.922281796693281 NA NA
"CYP11B1" 0.0862752314658024 -0.377129099735853 7.5623540056858 -0.0498692734368566 0.960226563070408 NA NA
"CYP11B2" 0 NA NA NA NA NA NA
"CYP17A1" 0.0622843885460435 0 7.56235400568933 0 1 NA NA
"CYP19A1" 5.45568298589904 0.309878280562088 0.714386807783954 0.433768201184088 0.664456775163875 0.809021749301177 NA
"CYP1A2" 2.0839197832273 0.749155267849005 0.925131328329438 0.809782616703508 0.418065125138746 0.616435304519285 NA
"CYP1B1-AS1" 2.06616337714375 -1.34921696400511 1.22050717610283 -1.10545598618541 0.268962055922209 0.467916574605019 NA
"CYP21A1P" 2.16886825499225 -1.50955491935111 1.24159554148332 -1.21581857288862 0.224054042066252 0.417789831042527 NA
"CYP21A2" 5.73295225555892 0.0548184959266079 0.566709289374915 0.0967312464333752 0.922939825114297 0.964229601911433 NA
"CYP24A1" 2.55948107758799 0.431725885245952 0.886336729857931 0.487090143849903 0.626194450781292 0.781794696798095 NA
"CYP26B1" 8.87079206414715 1.81860787359225 0.412666787545772 4.40696447709773 1.04829372162595e-05 0.00020087831685056 NA
"CYP2A6" 3.29794092008344 -0.341778523810045 0.899174069001393 -0.380102736047113 0.703869154875535 0.835993261034126 NA
"CYP2A7" 1.04142054466022 -0.541653852450048 1.79296251694046 -0.302099930886639 0.762575885128754 0.874688225966161 NA
"CYP2C18" 9.41821932358119 1.01231692666433 0.54796014010089 1.84742803824736 0.0646851286927084 0.182255174832268 NA
"CYP2C19" 2.76790289187248 1.23228092633886 0.748926384201579 1.64539660016463 0.0998880502246663 0.24440871999186 NA
"CYP2C9" 1.17672023263737 -1.18695078356747 1.71812085080823 -0.690842429977557 0.489664568046315 0.678225021941162 NA
"CYP2D6" 2.6392625346227 0.257014807316756 0.912905271450453 0.281535023791025 0.778300068834224 0.884175708098106 NA
"CYP2E1" 8.27943794305122 0.731384767600941 0.635681008586004 1.15055311976021 0.249916128886518 0.447925250205604 NA
"CYP2F1" 7.6264406121906 0.9424999708645 0.594274268317421 1.58596799678542 0.112746569504759 0.264445246798385 NA
"CYP2G1P" 0.420969675799976 1.96016292031544 2.29279779024502 0.854921846425 0.392594415404097 NA NA
"CYP2W1" 0.45282130946204 -0.738033717063809 2.68404399096698 -0.274970797627619 0.783338673932595 NA NA
"CYP3A4" 2.17446448342521 -0.458804284254657 1.12801893398215 -0.406734559529935 0.684202954889886 0.823038053847897 NA
"CYP3A43" 2.36722239595825 1.23775937960452 0.951038786242044 1.30148149319486 0.19309369519772 0.380139444331375 NA
"CYP3A5" 2.96051674355318 -0.691296372742901 0.86578564742274 -0.798461345254156 0.424602816271048 0.622194605064381 NA
"CYP3A7" 0 NA NA NA NA NA NA
"CYP3A7-CYP3AP1" 0.0242417270208448 0 7.56235400568933 0 1 NA NA
"CYP4A11" 0.511968144696314 0.89665956804142 3.0314899052786 0.295781808964664 0.767396716084274 NA NA
"CYP4A22" 0.0692127576210863 -0.377197279677189 7.56235400567119 -0.0498782891404342 0.960219378520681 NA NA
"CYP4B1" 1.53004440653545 0.990186866372566 1.11559169178508 0.887588957200055 0.374761895842261 0.576944874848158 NA
"CYP4F11" 0.470590503752829 -1.17030670252805 2.97788186087328 -0.392999708250634 0.694319696868607 NA NA
"CYP4F12" 0.0247269883593738 0 7.5623540055973 0 1 NA NA
"CYP4F2" 0.20316569173069 -2.39441774058287 7.34732981044529 -0.325889513926387 0.744507949662946 NA NA
"CYP4F24P" 0 NA NA NA NA NA NA
"CYP4F3" 0.303128730924264 -0.737981307663906 3.63242354894297 -0.203164993762541 0.839006073141934 NA NA
"CYP4F30P" 5.6951772950249 1.22942789784118 0.555283956159096 2.21405261975358 0.0268251594048456 0.0972015158625647 NA
"CYP4F35P" 2.58607045959027 0.0208460446737961 1.10454820338414 0.0188729152878322 0.984942486161413 0.994904781484304 NA
"CYP4F62P" 5.3116465107328 -0.738746483944461 0.664487941020643 -1.11175303318486 0.266244350744527 0.464721863524839 NA
"CYP4F8" 0.0211066995266347 0 7.56235400568933 0 1 NA NA
"CYP4Z1" 0.419726847347828 -1.74425236311473 3.23475610492956 -0.53922221847162 0.589733531179048 NA NA
"CYP4Z2P" 0.164138612813611 -0.737686234320882 7.56235400551909 -0.0975471703364468 0.922291876300906 NA NA
"CYP7A1" 0.134422898022576 0 7.56235400565857 0 1 NA NA
"CYP8B1" 0.525458960598261 2.29994057463085 2.18969209716889 1.05034884932201 0.293557753668103 NA NA
"CYS1" 5.44880795315998 0.724291095428616 0.638537107318655 1.13429757977584 0.256669744039317 0.454100599410191 NA
"CYSLTR1" 7.82959974007674 1.78414510082552 0.430394615275055 4.14537040544831 3.39264837141036e-05 0.000526998783847065 NA
"CYSLTR2" 0.375905674481704 5.22064760475065 7.4338242688854 0.702282891808716 0.482502760321746 NA NA
"CYTH4" 2.62722633421843 -0.904322002456129 0.871038560531747 -1.03821121524639 0.299171732402773 0.500562170512951 NA
"CYTIP" 8.13985187691315 0.630236733560056 0.510926002101842 1.23351861319916 0.217382336680811 0.408914033780115 NA
"DAB1-AS1" 0 NA NA NA NA NA NA
"DACT3-AS1" 1.98663347886756 0.887914938084436 0.867952843879388 1.02299905386084 0.306308293162128 0.508872712405799 NA
"DAND5" 2.60741850520302 1.04867321795323 1.0168743667754 1.03127116998599 0.302413674028565 0.504424178531687 NA
"DAO" 0.42843663129004 0.956074245852327 2.04445705961248 0.467642125989943 0.640040534396959 NA NA
"DAOA" 0.0346990906059733 0 7.56235400568933 0 1 NA NA
"DAOA-AS1" 0.151800721604369 0.692174496836298 7.56114660747155 0.0915435889250349 0.927060672660958 NA NA
"DAPL1" 0.181255125038012 -0.737749289642839 7.55901716915849 -0.0975985730860524 0.922251057610288 NA NA
"DAPP1" 0.997916690901781 -0.178195536713368 1.58788626734945 -0.112221851386635 0.910647503705702 0.958054344706167 NA
"DAZ1" 0 NA NA NA NA NA NA
"DAZ2" 0.352973773041475 -1.57267184675421 7.55869487555475 -0.208061295322334 0.835181107653971 NA NA
"DAZ3" 0 NA NA NA NA NA NA
"DAZ4" 0 NA NA NA NA NA NA
"DBH" 8.53277521831606 2.00798422507168 0.481526154799639 4.17004186596509 3.04543687476698e-05 0.000481336242771248 NA
"DBIL5P2" 2.62214052871768 -2.61453277925431 1.61460364809373 -1.61930315365083 0.105382052483278 0.25336057084416 NA
"DBX1" 3.29598798994998 0.794448863455662 0.673007357586715 1.180446030047 0.237822863738732 0.433334773891828 NA
"DBX2" 3.88474728936072 0.265769046306618 0.728046756670029 0.365043925917895 0.715078617260223 0.842768056179905 NA
"DCAF13P3" 3.97829778236937 1.30115075843764 0.566080712279326 2.29852515765562 0.021531917719291 0.0831067226814927 NA
"DCAF4L2" 0.0653625555143511 -0.377161134550323 7.5623540056795 -0.049873509527201 0.960223187359894 NA NA
"DCAF8L1" 0.312197611052994 1.41483972559183 3.91396407721797 0.361485107599018 0.717736835839954 NA NA
"DCAF8L2" 0.768337652584133 0.691729324476607 1.7685177849842 0.391135068219169 0.695697400569216 NA NA
"DCD" 0.567304221021467 0.332000879882399 2.33944354866753 0.141914465117782 0.887147568449625 NA NA
"DCDC1" 4.24246972879948 -0.184334673059036 0.746034038758056 -0.247086142833246 0.804841557727148 0.899523224727787 NA
"DCDC2B" 0.878438937876184 1.16250301539124 1.41647616888991 0.820700722626555 0.411816759094947 NA NA
"DCDC2C" 5.85456829305474 0.00312546413250722 0.55982280501838 0.00558295250656072 0.995545471532131 0.998501800203103 NA
"DCDC5" 10.3075090612891 -0.0185586411572105 0.496233527860328 -0.0373990069498773 0.97016686445751 0.98860357639749 NA
"DCST1" 1.82507183007493 0.0487621571204845 1.11043392977747 0.0439127045859059 0.964973988275396 0.98601087403009 NA
"DCSTAMP" 0.0689090189055547 0 7.56235400568933 0 1 NA NA
"DCT" 1.47323983872129 -0.594693778979007 1.16730473289874 -0.509458894681443 0.610430603685938 0.770378848221691 NA
"DCTN1-AS1" 0.60765153468453 1.3653535932813 1.79765639917473 0.759518667698737 0.447542351380891 NA NA
"DDC" 3.29552360867813 -0.626725730221135 0.854193487035066 -0.733704646234802 0.463128766169383 0.656459485608301 NA
"DDI1" 0.022732689749712 0 7.56235400568933 0 1 NA NA
"DDN" 7.09618472713064 1.27595669636859 0.496489207462365 2.56995857551508 0.0101710676405343 0.0478481303476138 NA
"DDO" 0.352449136264251 -2.41552219827455 3.5316045294345 -0.683973015138628 0.493992205836018 NA NA
"DDX11L1" 0.0262979066426911 -0.377260895089441 7.56235400568933 -0.04988670125805 0.960212674967205 NA NA
"DDX11L10" 0.0458130643587746 0 7.56235400568933 0 1 NA NA
"DDX11L16" 0 NA NA NA NA NA NA
"DDX11L5" 0.148098232336867 0 7.56235400538038 0 1 NA NA
"DDX11L9" 0.0461963763717748 1.45959774536734 7.55902198295536 0.193093464823697 0.846885770661635 NA NA
"DDX26B-AS1" 1.21874458888702 1.51088003506232 1.21270888704121 1.24587199055545 0.212811394564818 0.403112053849852 NA
"DDX4" 4.69404121118684 0.154885957236072 0.707356358999949 0.218964536425527 0.826677673235301 0.912934398998262 NA
"DDX43" 10.2033468201254 0.81404021872865 0.488411622258066 1.66670935258483 0.095572212301706 0.23736121076946 NA
"DDX53" 0.693084194129869 1.90309193969844 1.75275484179489 1.08577189137849 0.277579925194921 NA NA
"DEAR" 0.132671971159936 -0.377096990391515 7.56235400567248 -0.0498650274912623 0.960229946635217 NA NA
"DEC1" 0.920565030857725 2.14883821641238 1.53072718765679 1.40380221488179 0.16037775425398 NA NA
"DEFA1" 0 NA NA NA NA NA NA
"DEFA10P" 0 NA NA NA NA NA NA
"DEFA11P" 0 NA NA NA NA NA NA
"DEFA1B" 0 NA NA NA NA NA NA
"DEFA3" 0 NA NA NA NA NA NA
"DEFA4" 0 NA NA NA NA NA NA
"DEFA5" 0.0509190319092645 -0.377227882263864 7.56235400568933 -0.0498823358414677 0.960216153734608 NA NA
"DEFA6" 0.108123798882491 3.73909428875551 7.45185384736386 0.50176699185777 0.615831434425359 NA NA
"DEFA8P" 0 NA NA NA NA NA NA
"DEFA9P" 0 NA NA NA NA NA NA
"DEFB1" 0.050446483365979 -0.377227882263864 7.56235400568933 -0.0498823358414677 0.960216153734608 NA NA
"DEFB103A" 0 NA NA NA NA NA NA
"DEFB103B" 0 NA NA NA NA NA NA
"DEFB104A" 0 NA NA NA NA NA NA
"DEFB104B" 0 NA NA NA NA NA NA
"DEFB105A" 0 NA NA NA NA NA NA
"DEFB105B" 0 NA NA NA NA NA NA
"DEFB106A" 0 NA NA NA NA NA NA
"DEFB106B" 0 NA NA NA NA NA NA
"DEFB107A" 0 NA NA NA NA NA NA
"DEFB107B" 0 NA NA NA NA NA NA
"DEFB108B" 0 NA NA NA NA NA NA
"DEFB109P1" 0 NA NA NA NA NA NA
"DEFB109P1B" 0 NA NA NA NA NA NA
"DEFB110" 0 NA NA NA NA NA NA
"DEFB112" 0 NA NA NA NA NA NA
"DEFB113" 0 NA NA NA NA NA NA
"DEFB114" 0 NA NA NA NA NA NA
"DEFB115" 0.204974626088093 0 7.56235400490331 0 1 NA NA
"DEFB116" 0 NA NA NA NA NA NA
"DEFB118" 0 NA NA NA NA NA NA
"DEFB119" 0 NA NA NA NA NA NA
"DEFB121" 0 NA NA NA NA NA NA
"DEFB122" 0 NA NA NA NA NA NA
"DEFB123" 0.0573087497999436 -0.377227882263863 7.56235400568933 -0.0498823358414676 0.960216153734608 NA NA
"DEFB124" 0.357289695103638 -1.09866013940164 3.57308755203256 -0.307482009159464 0.758476514812677 NA NA
"DEFB125" 0 NA NA NA NA NA NA
"DEFB126" 0.209134178331732 1.09535598043159 4.76279136798445 0.229981936180238 0.818105806365822 NA NA
"DEFB127" 0 NA NA NA NA NA NA
"DEFB128" 0 NA NA NA NA NA NA
"DEFB129" 0 NA NA NA NA NA NA
"DEFB130" 0 NA NA NA NA NA NA
"DEFB131" 1.55689838761403 -1.00123117459115 1.2141126501394 -0.824660853732304 0.409564162194197 0.608797848717782 NA
"DEFB132" 0 NA NA NA NA NA NA
"DEFB133" 0.296473961521561 -2.23259389680371 4.01385457646736 -0.556221919422066 0.578059156530291 NA NA
"DEFB134" 0.903874562800345 0.907626227343581 1.52459984883273 0.595320948010378 0.551628955956274 NA NA
"DEFB135" 0.0191558760771657 -0.377260895089441 7.56235400568933 -0.04988670125805 0.960212674967205 NA NA
"DEFB136" 0.0883578540960813 1.45971884587932 7.55901648409838 0.19310962596127 0.846873114122757 NA NA
"DEFB4A" 0.128700291609479 1.41348025331873 7.56114817567111 0.186939895962728 0.851707758093051 NA NA
"DEFB4B" 0 NA NA NA NA NA NA
"DEFT1P" 0 NA NA NA NA NA NA
"DEFT1P2" 0 NA NA NA NA NA NA
"DEGS2" 7.98053348926232 1.30380740704603 0.437412124410003 2.98072992102049 0.00287562280513039 0.0184346748014134 NA
"DENND5B-AS1" 0.260314172052819 0.332708404194464 4.06376415492978 0.0818719766969874 0.934748518963851 NA NA
"DGAT2L6" 0.338733113895451 0.727613552514361 3.24413413882823 0.224285902301553 0.822534845135467 NA NA
"DGCR10" 0.0804885393509582 0 7.56235400568244 0 1 NA NA
"DGCR9" 1.16268671313669 -1.41531698737895 1.88860758637902 -0.749397067758529 0.45361791778178 0.648582051471358 NA
"DHH" 0.585978065402753 0.000612076469879821 2.39178899275124 0.00025590738636846 0.99979581544965 NA NA
"DHRS7C" 0.0375932095091021 0 7.56235400525214 0 1 NA NA
"DHRS9" 0.404548899853087 5.50472731620944 7.43202408313145 0.740676732830237 0.458889470183791 NA NA
"DHRSX" 0 NA NA NA NA NA NA
"DIAPH3-AS1" 0.359443808401313 1.05463479525412 3.45048670573977 0.30564812595851 0.759872573630362 NA NA
"DIAPH3-AS2" 0 NA NA NA NA NA NA
"DIO1" 1.85530325295477 1.14950151984786 1.01060701691144 1.13743670943518 0.255355768552689 0.45270974116626 NA
"DIO2-AS1" 1.3318904125914 -1.71496367342939 1.88494000722692 -0.909824008644394 0.36291533084764 0.565723835183207 NA
"DIO3OS" 0.0870313060301612 3.02244529689519 7.4698806484038 0.404617615616261 0.685758607971817 NA NA
"DIP2A-IT1" 5.03882042013266 1.8682508978909 0.556431114902762 3.35756007860449 0.000786336528816063 0.00669638402422005 NA
"DIRAS2" 5.1550038188814 1.76304105705768 0.759951273024862 2.31993960618052 0.0203441446424118 0.0797197621449939 NA
"DIRAS3" 2.85539518490852 0.50367796852241 0.723484031483471 0.696183946851793 0.48631363968396 0.675635329611428 NA
"DIRC1" 0.319648712865387 -0.377340107814785 3.23867062543835 -0.116510800712781 0.907247726664771 NA NA
"DIRC3" 6.73492462674841 0.993018626405768 0.590421100615861 1.68188200823101 0.0925917221468752 0.232514362983461 NA
"DISC1" 3.11843296325825 0.641128324173393 0.697831867652377 0.918743258788475 0.358229877388827 0.561095761415522 NA
"DISC1FP1" 0.44032521429343 -0.738046378549933 2.41775698383899 -0.305260778268146 0.760167545544334 NA NA
"DISC2" 0.846492732143366 -1.04256393964485 2.0076147364587 -0.519304785281594 0.603548216899697 NA NA
"DKFZP434A062" 1.01767583699967 0.976332110673946 1.51773995117781 0.643280233821534 0.520042279667952 0.702438420631898 NA
"DKFZP434H168" 0.34419281316078 1.34415620744129 3.15801105488053 0.425633787875434 0.670374715935252 NA NA
"DKFZP434K028" 0.151569850423859 -0.377070831078475 7.56235400538295 -0.0498615683436761 0.96023270320664 NA NA
"DKFZp434L192" 0 NA NA NA NA NA NA
"DKFZp451B082" 0.122480077049866 0 7.56235400559726 0 1 NA NA
"DKFZp686K1684" 0.220918654119533 1.66803141750751 5.30201855957759 0.314603089137509 0.753063033393729 NA NA
"DKFZp779M0652" 0 NA NA NA NA NA NA
"DKK4" 1.82897326316203 1.12052245099979 0.868555055218532 1.2900995098323 0.197016110056053 0.384986596776198 NA
"DLG1-AS1" 2.92800242292882 -0.324129763838464 0.839521187857493 -0.386088842695753 0.699430872686946 0.833190217869472 NA
"DLG3-AS1" 1.31798642319664 0.7555162333579 1.32004853396984 0.572339738968385 0.567091832529428 0.737954148561979 NA
"DLGAP1-AS3" 0 NA NA NA NA NA NA
"DLGAP1-AS4" 0 NA NA NA NA NA NA
"DLGAP1-AS5" 0.147725900049877 -0.377098241028596 7.56235400567118 -0.0498651928679617 0.96022981484765 NA NA
"DLGAP2-AS1" 0 NA NA NA NA NA NA
"DLL4" 8.40781055892832 0.0706513236963202 0.52555326473355 0.134432280107973 0.893060757461187 0.949111432625735 NA
"DLX1" 2.40718384792824 0.636585151590121 0.902982162135129 0.704980871476903 0.480822140270135 0.671199137123672 NA
"DLX2" 4.22300330509218 1.74345217221827 0.79838392811789 2.1837265390954 0.02898234842463 0.102619462375737 NA
"DLX5" 3.87204971793455 2.28844900041932 0.883338964002101 2.59068046772346 0.00957863838123676 0.0459029825177067 NA
"DLX6" 1.66574802048276 2.30705761180041 1.08654632387849 2.12329429597188 0.0337291983861157 0.114673234093892 NA
"DLX6-AS1" 1.31367784377591 1.21238614591092 1.35450621916872 0.895076101352253 0.370746408320364 0.573227036143776 NA
"DMBT1" 2.2516537933652 -0.652363010680277 1.13433500711254 -0.575106125253838 0.565219525622886 0.736426455856519 NA
"DMBT1P1" 0.693345823141291 -0.52800365038034 2.0900231866704 -0.25263052283238 0.800553741114908 NA NA
"DMBX1" 8.84085801934069 1.2896370236997 0.696464144771716 1.85169191175292 0.064070076130971 0.181221783513589 NA
"DMGDH" 1.89630300313602 0.959778103605122 1.28338249705882 0.747850392073045 0.45455040276417 0.649391786258173 NA
"DMP1" 6.82830914268107 0.270452732353013 0.549988519844769 0.491742504787822 0.622901386210835 0.779286146558746 NA
"DMRT2" 1.64618873713001 1.83259673604018 0.909947795679527 2.01395810258723 0.0440139324882969 0.138548960413717 NA
"DMRT3" 2.26642074639941 -1.15863659686338 1.02676226810626 -1.12843706167771 0.259135383162742 0.457020147096085 NA
"DMRTB1" 2.83105827915056 1.86571816343891 0.843893042998041 2.21084671679565 0.0270464535105469 0.0978083026361595 NA
"DMRTC1" 0 NA NA NA NA NA NA
"DMRTC1B" 0 NA NA NA NA NA NA
"DMRTC2" 0.167758632035141 0 7.56235400553259 0 1 NA NA
"DNAAF1" 3.55996336385718 -0.135297267373834 0.864166043121173 -0.156563971068766 0.875588499216376 0.939094078854995 NA
"DNAH12" 2.29944919997978 0.766895269355222 0.824623833506554 0.929994062982812 0.352374158455513 0.556173615855483 NA
"DNAH8" 3.05752530898685 0.859114326139645 0.871844716393151 0.985398328378737 0.324428450438354 0.526800756734032 NA
"DNAI2" 3.08175705672484 -1.53162680256645 1.21535717322455 -1.26022772260666 0.207587224844822 0.397019718086086 NA
"DNAJA1P5" 0.0482473628142799 -0.377227882263863 7.56235400568933 -0.0498823358414676 0.960216153734608 NA NA
"DNAJB13" 3.33422911616932 1.41816739533993 0.773396925287224 1.83368636332922 0.066700564006788 0.185946556906572 NA
"DNAJB3" 0 NA NA NA NA NA NA
"DNAJB5-AS1" 2.657076677887 -0.753344046649857 1.02839228252648 -0.73254541039446 0.463835736554259 0.657074577793397 NA
"DNAJB7" 1.1251222060698 1.18559366149998 1.39418725880087 0.850383371398545 0.395111978065672 0.595874156475736 NA
"DNAJB8" 0.0242417270208448 0 7.56235400568933 0 1 NA NA
"DNAJB8-AS1" 0.0790206045379518 1.05281123003333 7.5611481473426 0.139239598208818 0.88926081841335 NA NA
"DNAJC22" 7.45246208009719 0.911427583961396 0.527264697245344 1.72859588120176 0.0838814473173371 0.217103576899058 NA
"DNAJC25-GNG10" 0.0510372642196262 -0.377227882263863 7.56235400568933 -0.0498823358414676 0.960216153734608 NA NA
"DNAJC27-AS1" 3.79563018196185 1.1496547948301 0.752568651882134 1.52764108889584 0.12660167416084 0.286704006075049 NA
"DNAJC5B" 0.84838908216369 -2.03153012147509 1.87417772745142 -1.0839580962461 0.278383378710886 NA NA
"DNAJC9-AS1" 4.7328447745208 -0.61172451142632 0.666533978014661 -0.917769433522958 0.358739588018161 0.561430856604891 NA
"DNASE1L3" 0.0829950902815541 2.99757848245519 7.47068018799182 0.401245724221125 0.688239219508109 NA NA
"DNASE2B" 0.417814439392294 2.42615138777712 2.63988190420547 0.919037849349295 0.35807577531738 NA NA
"DNM1P35" 9.34332056580327 0.122842347007581 0.495575914959177 0.247877960367989 0.804228832912288 0.899330436604589 NA
"DNM1P41" 1.03670954018231 1.71909915601834 1.29979123686548 1.32259635798442 0.18596964606272 0.370454081695473 NA
"DNM1P46" 2.44758804620475 0.894080110470645 0.888348920872598 1.00645150735639 0.314198427267322 0.516865806949329 NA
"DNM3OS" 4.87068078317161 2.437656827755 1.42170796888332 1.71459742866157 0.086419060510622 0.221826451198462 NA
"DNMBP-AS1" 0.717156514021912 1.32090043255996 1.89356919287683 0.697571780069557 0.485445034922786 NA NA
"DNMT3L" 5.04127150808486 1.60789251576139 0.729869608743396 2.20298598064615 0.0275957367712263 0.0991149054666826 NA
"DNTT" 1.71495124101354 0.567902628798917 1.15585672848512 0.491326143460026 0.623195792016114 0.779538881321244 NA
"DOCK4-AS1" 0.0345565365540448 0 7.56235400568933 0 1 NA NA
"DOCK9-AS1" 0 NA NA NA NA NA NA
"DOCK9-AS2" 2.35534583760079 -0.54781622459694 0.939056350293053 -0.583368851534822 0.559645021792071 0.732330194654426 NA
"DOK2" 7.9467437652816 -0.261611001805741 0.519906753445279 -0.503188312273531 0.614831881326641 0.774048787026585 NA
"DOK7" 9.87064700264373 0.964170082414193 0.4544458041908 2.12163930995253 0.0338680386682059 0.114955479870564 NA
"DPEP2" 0.158499320594834 0.331674024657558 6.62412782413138 0.0500705954751184 0.960066131747741 NA NA
"DPF3" 4.26646301240257 0.82594967941422 0.597108012258751 1.38325003593538 0.16658821234464 0.344839416218752 NA
"DPH3P1" 1.03359912939461 0.319830825714544 1.40833570536677 0.227098428659984 0.820347205879396 0.908667249927216 NA
"DPH6-AS1" 0.581281512509838 0.986685175427184 1.74262689034534 0.566205640974385 0.571253995695518 NA NA
"DPP6" 32.7467235378856 0.543421406866354 0.675531511642958 0.804435318708819 0.421145610516636 0.618745044800835 NA
"DPPA2P3" 0.03714620295611 0 7.56235400525717 0 1 NA NA
"DPRX" 0.414334166435063 2.66144410680934 2.64700190386325 1.00545606065678 0.314677297056131 NA NA
"DPRXP4" 2.47426749482291 0.0313074073248658 0.836940014493672 0.0374069906835629 0.97016049881394 0.98860357639749 NA
"DPT" 0.337748385780168 -1.81996947048384 7.53430710678296 -0.241557643548319 0.809122945734379 NA NA
"DPYD-AS1" 0 NA NA NA NA NA NA
"DPYD-AS2" 0 NA NA NA NA NA NA
"DPYS" 12.4581747274751 -0.219325567272103 0.500936267371976 -0.43783128025993 0.661508593891544 0.807456506285724 NA
"DRC1" 2.69026583117024 0.179092310116396 0.905901768519505 0.197695066220129 0.843283650118409 0.921437384673477 NA
"DRD1" 1.77446207061767 2.35823308884112 0.82974753681876 2.8421091768257 0.00448161414292331 0.0259755724155635 NA
"DRD5" 6.24060652682423 -0.0255769631675299 0.52457186299044 -0.0487577870107685 0.961112323222234 0.984944789406254 NA
"DRD5P2" 0 NA NA NA NA NA NA
"DRGX" 0.164691280292665 -0.377158453066212 6.56756109964153 -0.0574274753358287 0.954204676959232 NA NA
"DSC1" 1.86692898756371 -0.932327095815567 1.34368175238909 -0.69386005589335 0.487769975633817 0.676668104763657 NA
"DSCAM" 5.24657297792155 0.229744622752548 0.760650826294393 0.302036906831191 0.762623928418221 0.874690477899376 NA
"DSCAM-AS1" 0.563625315753517 -0.0955838136868663 2.73500025958324 -0.0349483746306595 0.972120906774984 NA NA
"DSCAM-IT1" 0 NA NA NA NA NA NA
"DSCR10" 0.0192958731864186 0 7.56235400565357 0 1 NA NA
"DSCR4" 0.159245382617275 -0.377154390608657 6.61821030066173 -0.056987368710684 0.954555257098194 NA NA
"DSCR8" 0.552366098849605 0.897417351824124 2.03027288961144 0.442018093437614 0.658476113002715 NA NA
"DSCR9" 2.12031320261476 0.108226690616943 1.08878558271061 0.0994012892304331 0.920819659177137 0.96269435823371 NA
"DSG1" 2.91674827705027 1.4572198719969 0.758649020445903 1.92080900749125 0.0547557904793138 0.161946777014387 NA
"DSG4" 0.172127080064981 0.738501444064125 7.55901095112981 0.0976981577138402 0.922171978491218 NA NA
"DSPP" 0.208268441029125 0 6.27852793454998 0 1 NA NA
"DTHD1" 0.47624257876734 2.63966351587795 2.4938956414625 1.05844986934977 0.289850394044247 NA NA
"DUOX2" 5.97767495012608 0.652266826311101 0.501818080311722 1.29980734433865 0.193667007699089 0.38067589729151 NA
"DUOXA1" 3.56703305725276 -0.175759800942397 0.891665265407116 -0.197114105215423 0.843738245606183 0.921483362645309 NA
"DUOXA2" 0.0223111215249963 1.45953707304821 7.55902473809085 0.193085367969948 0.846892111699437 NA NA
"DUPD1" 0.331991831366057 -0.282014028862696 2.92882439599039 -0.096289155897765 0.923290923407762 NA NA
"DUSP21" 0 NA NA NA NA NA NA
"DUSP5P1" 0.365650159669919 -0.927762551762452 3.20054318186304 -0.289876592517149 0.771910649612051 NA NA
"DUX2" 0 NA NA NA NA NA NA
"DUX4" 0 NA NA NA NA NA NA
"DUX4L" 0 NA NA NA NA NA NA
"DUX4L2" 0 NA NA NA NA NA NA
"DUX4L3" 0 NA NA NA NA NA NA
"DUX4L4" 0 NA NA NA NA NA NA
"DUX4L5" 0 NA NA NA NA NA NA
"DUX4L6" 0 NA NA NA NA NA NA
"DUX4L7" 0 NA NA NA NA NA NA
"DUXA" 1.87796174588677 -0.328839814255405 1.22343922092651 -0.268783122717265 0.788096581691046 0.88971388804921 NA
"DUXAP10" 6.19518651082036 -1.81990978914005 1.25111343061486 -1.4546321257583 0.145771132254239 0.3152444382404 NA
"DYDC1" 1.80275370712506 -0.585675746830634 1.26792700087433 -0.461915982881322 0.644141571897866 0.795443545740055 NA
"DYNLRB2" 1.23474754450928 -1.43937976167576 1.692102342649 -0.850645806341949 0.394966135994742 0.595776159683105 NA
"DYTN" 0.213954279234315 0.0319626017697612 4.7344444751354 0.00675107754196381 0.994613460377611 NA NA
"DYX1C1-CCPG1" 0.187670841090872 -0.377154040756063 6.36427670663218 -0.0592611003797232 0.952744144035251 NA NA
"EBF2" 9.14275578348409 1.79629791885202 0.980151575686431 1.83267360213548 0.0668511252688921 0.186205612281347 NA
"EBLN1" 1.22927262876203 -0.5630849715436 1.29807270442307 -0.433785387848412 0.664444293492894 0.809021749301177 NA
"ECM2" 0.798341307503994 0.566507310394206 1.57671456950603 0.359296045936639 0.71937363201122 NA NA
"ECRP" 0 NA NA NA NA NA NA
"ECT2L" 0.979777333005163 0.965594242611319 1.52032569550451 0.635123280140901 0.525348014824425 0.705793475645639 NA
"EDAR" 0.787495112812729 4.75546790790119 1.84314920226446 2.58007756618873 0.00987781255201304 NA NA
"EDDM3A" 0.261488818837514 0.0163866523508982 4.0967334297102 0.00399993131895266 0.996808525066646 NA NA
"EDDM3B" 0.157573881334308 1.45993800522824 7.5590065336335 0.193138873307266 0.846850209265536 NA NA
"EDN2" 3.58123204772272 -1.31611357016096 1.21038256040294 -1.08735338166374 0.276880665368613 0.477014774916229 NA
"EDNRB-AS1" 6.0575846917361 0.81209488980255 0.494975453970047 1.64067709477103 0.100864462067186 0.245809374625668 NA
"EEF1DP3" 4.93530122523357 0.212482382017296 0.660730869377521 0.321586884865055 0.747765680827993 0.864586033516785 NA
"EEF1E1-BLOC1S5" 0.480706545417601 -2.19393554818293 2.45073351124237 -0.895215876438047 0.370671699356943 NA NA
"EFCAB1" 1.52313068286417 1.28249126740567 1.0133354422198 1.26561374839141 0.205651401463243 0.394825380511573 NA
"EFCAB14-AS1" 0.326439325302676 -1.40513762138065 3.22992297556072 -0.435037501517112 0.663535206964901 NA NA
"EFCAB6-AS1" 0.0273241917942086 0 7.56235400568933 0 1 NA NA
"EFCAB9" 0.325362915433338 0.333991221419735 2.99957192163649 0.111346295453225 0.911341745157569 NA NA
"EFCC1" 1.55415430784276 0.748232711744001 0.973997372788545 0.768208141672721 0.442363537282368 0.638453821828916 NA
"EFTUD1P1" 3.59606173978403 -1.91941175651597 1.01683850825436 -1.88762693479331 0.0590760515012724 0.170775758368033 NA
"EGFLAM-AS2" 0.0479587103459559 0 7.56235400567504 0 1 NA NA
"EGFLAM-AS4" 0.30436459703067 1.64042834277273 6.6554493152288 0.246478977613 0.805311475986096 NA NA
"EGFR-AS1" 0.392740263265952 -0.951789393404587 2.2732426486541 -0.418692388147876 0.67544095938036 NA NA
"EGOT" 0.0795159108532545 -0.737881007108152 7.56235400568933 -0.0975729259107717 0.922271423890412 NA NA
"EHF" 2.58740259236419 -0.426344814247695 1.07098514114915 -0.398086582032533 0.690566364782788 0.827302371225844 NA
"EHHADH-AS1" 0.200412401403899 -0.377154478447883 6.28487768742845 -0.0600098358639977 0.952147800923557 NA NA
"EHMT1-IT1" 2.59858829131737 1.13706125702049 0.78218841406198 1.45369227743431 0.146031640193801 0.315606580229846 NA
"EIF1AX-AS1" 0 NA NA NA NA NA NA
"EIF1B-AS1" 11.4913575845694 -0.00118878683395199 0.473814864446517 -0.00250896905765222 0.997998134425633 0.999103453808732 NA
"EIF3CL" 0 NA NA NA NA NA NA
"EIF3IP1" 0 NA NA NA NA NA NA
"EIF4A1" 0 NA NA NA NA NA NA
"ELANE" 0 NA NA NA NA NA NA
"ELDR" 0.228221394200305 1.05300223722403 7.24482719884131 0.145345390348639 0.884438178874893 NA NA
"ELF5" 0.489418890426778 -0.341847236162007 2.58805061651393 -0.13208676599319 0.894915663401123 NA NA
"ELFN1-AS1" 0.024493115736245 0 7.56235400568933 0 1 NA NA
"ELK2AP" 0 NA NA NA NA NA NA
"ELMO1-AS1" 0.0192958731864186 0 7.56235400565357 0 1 NA NA
"ELOVL2-AS1" 2.6598399234101 1.722668595808 0.721754576585714 2.38677890198791 0.0169967097188819 0.0703207375509625 NA
"ELOVL3" 4.12644869946265 -0.487346406515712 0.758841281612976 -0.642224426008848 0.520727475575252 0.702804575562852 NA
"ELSPBP1" 0.466633937866637 1.05755224123701 2.29668673721149 0.460468649947894 0.645179868937089 NA NA
"EMCN" 0.952962616536322 2.57521427543964 1.40174863037395 1.83714413528811 0.0661886201435987 0.185117487485751 NA
"EMR1" 0.20030771275828 1.41360122096549 7.40654243725109 0.190858451557073 0.84863649257803 NA NA
"EMR3" 0 NA NA NA NA NA NA
"EMR4P" 1.57521469899422 -0.469010236981308 1.30330754471091 -0.359861522235982 0.71895069275413 0.845281119249471 NA
"EN1" 1.74374389439823 0.384306461416816 1.19096626520661 0.322684590356675 0.746934123493654 0.864003871551282 NA
"EN2" 1.54630238806773 1.05577053182275 2.55061427912223 0.413927946873284 0.678926876117128 0.819443629583221 NA
"ENAM" 0 NA NA NA NA NA NA
"ENDOU" 1.12262179128031 0.131014910875855 1.21552855904465 0.107784313170582 0.91416678666661 0.959133481085467 NA
"ENO1-AS1" 2.83286564701767 0.939561068944072 0.712180922593649 1.31927300933917 0.187077857805412 0.371883118322582 NA
"ENOX1-AS2" 0 NA NA NA NA NA NA
"ENPP3" 2.10945969204954 1.48809888458146 0.867687041842205 1.71501798784737 0.0863419290579359 0.221719067951772 NA
"ENPP6" 8.54044834974435 -0.188451094716391 0.549222230445233 -0.343123574156169 0.731505496893272 0.853228299252064 NA
"ENPP7" 0 NA NA NA NA NA NA
"ENTHD1" 0.102943032250385 0 7.56235400568933 0 1 NA NA
"EPB41L4A-AS2" 2.58118181477886 0.627360388933588 0.928376016422172 0.675761090157569 0.499192342441261 0.68639399088881 NA
"EPB42" 0.108867652317736 -0.737817391695905 7.56235400567117 -0.0975645137932711 0.92227810391752 NA NA
"EPHA5-AS1" 5.80773044431759 -0.113229869115323 0.625745321822155 -0.180952002622409 0.856405250340668 0.928630753509863 NA
"EPN2-AS1" 0.0345565365540448 0 7.56235400568933 0 1 NA NA
"EPN2-IT1" 2.051956325919 1.69618342399536 0.850460554121905 1.99442927220376 0.0461051621987785 0.143165088967318 NA
"EPPIN" 1.53174737271084 0.971327218031892 1.13064915050844 0.859088088993033 0.390291918223258 0.591734919465966 NA
"EPPIN-WFDC6" 0.279120891457455 -0.737854738644936 5.18686746055716 -0.142254403887482 0.886879060596503 NA NA
"EPS8L3" 0 NA NA NA NA NA NA
"EPX" 0.298108844998737 -1.09867136330188 3.60346481378626 -0.304893046020192 0.760447612238246 NA NA
"EPYC" 0.0203677732577244 -0.377260895089441 7.56235400568933 -0.04988670125805 0.960212674967205 NA NA
"EQTN" 3.11607615234246 0.276878965379663 0.721977776061476 0.383500676281325 0.701348568912364 0.834241302285392 NA
"ERAP2" 5.1868750480802 0.849815733010766 0.736659183771471 1.15360773575097 0.248661025429937 0.446428032224635 NA
"ERAS" 2.72934655787335 1.97327867147306 0.898240326005309 2.19682707883836 0.0280327983548075 0.100172925145135 NA
"ERC2-IT1" 1.11321362858839 0.948825205678701 1.2408499206339 0.76465750603746 0.444475516305433 0.640284909350363 NA
"ERCC6-PGBD3" 1.75222017393221 -3.33882194602164 1.70492784853669 -1.95833621281234 0.0501905742202829 0.15221560630283 NA
"ERICH1-AS1" 3.06135121665042 -0.223142399454755 0.785522230196578 -0.284068853657921 0.77635761531922 0.882814368537077 NA
"ERICH3" 1.05355545895918 1.00219384647106 1.14227424508293 0.877367104077794 0.380287274820334 0.582334063459146 NA
"ERICH4" 0.670916593469816 0.142180485202668 1.93548151419706 0.0734600068043798 0.941440068000016 NA NA
"ERICH6" 1.61477776366714 -0.290451655552814 1.11884350576043 -0.259599894048997 0.795172418064163 0.89399699996025 NA
"ERICH6B" 0.0412808849197271 -0.377227882263862 7.56235400568933 -0.0498823358414674 0.960216153734608 NA NA
"ERP27" 0.186764307800868 0.692199178629683 7.52928290988856 0.0919342767317968 0.926750257876341 NA NA
"ERVFRD-1" 0.815073605209527 2.31183337677714 1.55991929416998 1.48202114392543 0.138334669048909 NA NA
"ERVV-1" 0.872961703563488 -0.156750472630422 1.62696862486684 -0.0963451109226218 0.923246484366417 NA NA
"ERVV-2" 2.98897764029069 0.480316747195643 0.809057699636819 0.593674279858228 0.552729988936921 0.72618109205573 NA
"ESAM" 9.14640048503228 2.17689247791726 0.414310192223698 5.25425760402703 1.48622740454165e-07 5.84090447060242e-06 NA
"ESM1" 0.390356806337658 -2.6462525480699 7.48844497261952 -0.35337811224434 0.723804992592836 NA NA
"ESR1" 5.38028160098381 0.153147133031474 0.612455398774422 0.250054344100706 0.802545322657498 0.897879835984335 NA
"ESX1" 1.03055702536035 2.00871088197743 1.54402938326846 1.30095379255369 0.193274271629658 0.380218906008308 NA
"EVI2A" 0.358168637766934 -0.738012791234874 3.21705079789091 -0.229406632844814 0.818552881355948 NA NA
"EVI2B" 0.0888115652400644 1.05278076285166 7.56114957337528 0.139235542510462 0.889264023175869 NA NA
"EVPLL" 3.06810290165675 1.3223823361013 0.669704899158845 1.97457467873122 0.0483164349412663 0.14790236543382 NA
"EVX1" 4.82549079288407 3.06252779123971 5.86308440751217 0.52234073030158 0.601433115097044 0.763825573515002 NA
"EVX1-AS" 0.627147065034522 2.11627538689935 7.40990482795564 0.285600886385908 0.775183824485662 NA NA
"EVX2" 0.0458336878860085 0 7.56235400559724 0 1 NA NA
"EXD1" 7.38893699886198 -0.233533728285716 0.624819424713252 -0.37376195273201 0.708581428555319 0.838860713286583 NA
"EXOC3L4" 1.18228924029083 -0.255606305585212 1.41503774509623 -0.180635680193696 0.856653547803473 0.928669197281869 NA
"EYA4" 6.2875429000709 0.394304913250265 0.523031014208879 0.753884382643501 0.450918649055592 0.646012193862486 NA
"EYA4-AS1" 5.5407107114255 0.897327754248812 0.603387837648834 1.48714922353315 0.136975403350439 0.302452587874227 NA
"EYS" 7.82389013357874 -0.0836921644582403 0.493728904945914 -0.169510360077882 0.865395224116818 0.933666712753521 NA
"EZR-AS1" 1.39950466878959 -0.163744795055385 1.29057729788291 -0.126877169871185 0.899037616394101 0.951593321896619 NA
"F11-AS1" 0.348699791330848 0.722437032649 2.67676754640078 0.269891583832298 0.787243662127726 NA NA
"F13B" 0.710877955468964 -1.43604982588947 2.16802639276683 -0.662376542407675 0.50772993334579 NA NA
"F2" 5.78083193509358 -0.168893708176622 0.816106362575236 -0.206950608305117 0.836048432231635 0.917333603504098 NA
"F2RL3" 0.634295752092605 1.92118180676873 2.04675082139155 0.938649583862169 0.347910686247081 NA NA
"F8A2" 0 NA NA NA NA NA NA
"F8A3" 0 NA NA NA NA NA NA
"F9" 0.0298753737717914 0 7.56235400568933 0 1 NA NA
"FABP1" 2.39956850949805 0.582516593530894 0.965307549472307 0.603451815796252 0.546208160750858 0.72240062142322 NA
"FABP12" 0.127221385897994 0 7.56235400566681 0 1 NA NA
"FABP2" 0.347645947738875 2.09967566373291 3.82917195553579 0.548336739147332 0.583460705189769 NA NA
"FABP4" 0.313211224621294 -0.377252283555199 4.47074044941626 -0.0843825061695219 0.932752315729443 NA NA
"FABP5P3" 0.654156551718152 0.562214310144921 2.03730641874805 0.275959622456012 0.78257907903268 NA NA
"FABP9" 0 NA NA NA NA NA NA
"FAIM3" 3.51374091491878 0.346649757590171 0.703554120852411 0.492712283697774 0.62221589695084 0.778980487793223 NA
"FAM101A" 0.437631006256323 1.17365707988127 2.47122791688267 0.47492870724841 0.634837789103366 NA NA
"FAM106A" 4.87245428863732 0.938446813707309 0.627824938542013 1.49475873941333 0.134977418167849 0.29972341761528 NA
"FAM115C" 4.64732582178295 0.376286194905206 0.679028994639074 0.55415335409236 0.579473898495279 0.747341823536313 NA
"FAM115D" 0.179358532947749 0 6.4643993526877 0 1 NA NA
"FAM133CP" 1.12449663319979 -2.48979579013072 1.92460614305294 -1.29366509564458 0.195781126786284 0.383402181848472 NA
"FAM133DP" 0 NA NA NA NA NA NA
"FAM138A" 0 NA NA NA NA NA NA
"FAM138B" 0.0615044533064695 -0.377194869438284 7.56235400568933 -0.0498779704248852 0.960219632502768 NA NA
"FAM138C" 0.061917271389678 0 7.56235400568249 0 1 NA NA
"FAM138D" 0.168286925750708 0.738673712546162 7.55900312977999 0.0977210486441037 0.922153801149866 NA NA
"FAM138E" 0 NA NA NA NA NA NA
"FAM138F" 0 NA NA NA NA NA NA
"FAM13A-AS1" 7.75994660684673 1.91503381146686 0.450817451924821 4.24791410201709 2.15770088283426e-05 0.0003640664725152 NA
"FAM150A" 4.9753477833602 0.582775260389853 0.606166066849778 0.961411884070836 0.336345111245327 0.539467873189553 NA
"FAM151A" 1.87830475480188 0.281369897308882 0.979607491387054 0.287227180051964 0.773938376057623 0.881489154825741 NA
"FAM153A" 2.13685067481194 1.88302783160338 1.04864200089327 1.79568225380955 0.0725450658148708 0.19714243346842 NA
"FAM153B" 7.30937642712799 1.70910494337895 0.624421442532011 2.73710162234112 0.00619831424470855 0.0331138029515148 NA
"FAM153C" 7.00142158884846 0.513142562274378 0.896732351709516 0.572236031516128 0.567162080113102 0.737994968789889 NA
"FAM154A" 2.38402160839954 0.596456430411879 0.910600182272621 0.65501461785707 0.512458342532095 0.696818179762749 NA
"FAM155A-IT1" 2.04725230299817 1.57760989847633 1.15282967121686 1.36846746563271 0.171165799015388 0.351098897440036 NA
"FAM156B" 0 NA NA NA NA NA NA
"FAM159A" 7.11912038264579 -0.529225760514682 0.558946549254899 -0.946827136190686 0.343726871667871 0.547551483551488 NA
"FAM163A" 3.11783133037529 -0.599638664980879 0.768136859280524 -0.780640399866413 0.435014023522483 0.631741344703835 NA
"FAM163B" 4.37803037369056 1.70146783901491 0.94468777325872 1.80109014552571 0.0716886727121482 0.195600745353169 NA
"FAM166A" 2.04917353005524 0.792384193750578 1.08640942925822 0.729360563716392 0.465781134323949 0.658004204038926 NA
"FAM169B" 0.276794976360669 2.38960244876871 5.06393259692649 0.471886701299906 0.637007660866017 NA NA
"FAM170A" 0.777439365321297 1.66697037665134 1.40030439714092 1.19043429418267 0.233875740733677 NA NA
"FAM170B" 0 NA NA NA NA NA NA
"FAM170B-AS1" 0 NA NA NA NA NA NA
"FAM172BP" 2.67870928762846 0.411814003511048 0.821655522010887 0.501200311419062 0.616230155158779 0.775177337336726 NA
"FAM177B" 4.49890259901654 -0.108927415632777 0.771180186526206 -0.141247684439926 0.887674276916596 0.945557414390057 NA
"FAM178B" 9.08153956274195 1.08410003205051 0.434971908840681 2.49234493082539 0.0126902730578464 0.0566617517792691 NA
"FAM180A" 0.181226009840434 -1.65005584421468 7.55753553697552 -0.218332528658545 0.827170031545758 NA NA
"FAM180B" 1.00175675842703 -0.00479832589042992 1.29876062048504 -0.00369454217717035 0.997052188543697 0.998999453308866 NA
"FAM181A" 0.260475947344995 -2.64606958500965 7.01085998181943 -0.377424394706419 0.705858240747365 NA NA
"FAM181A-AS1" 0.110206279605205 -0.377082597804202 7.56235400525716 -0.0498631243052182 0.960231463271303 NA NA
"FAM182A" 3.3301628175244 -0.788717438395405 0.843489273791894 -0.935065166685211 0.349754716625585 0.553761320688621 NA
"FAM182B" 3.16049923429406 -0.00973944205693175 0.872874513172723 -0.0111578948748668 0.991097472674057 0.99715313473171 NA
"FAM183B" 2.11752841193387 -0.0517628916889464 0.987062468901624 -0.0524413533284745 0.958177024239447 0.98308828031529 NA
"FAM183CP" 0.184083683744963 -0.737715157006439 7.5619837486303 -0.0975557712802624 0.922285046316122 NA NA
"FAM186A" 0.0475578600065191 0 7.56235400568933 0 1 NA NA
"FAM186B" 5.2589032566052 0.386950297209509 0.671964931030123 0.57584894589114 0.564717286650406 0.736076287403755 NA
"FAM187B" 0.619119071227015 -1.49581842935494 2.1941979503102 -0.681715352593173 0.495418957719306 NA NA
"FAM196B" 0.913837648413796 -0.52043095259276 1.87273081188011 -0.277899498043864 0.781089509233391 NA NA
"FAM197Y2" 0 NA NA NA NA NA NA
"FAM197Y5" 0 NA NA NA NA NA NA
"FAM19A1" 1.46246343678722 0.0194441889520849 1.17017393036667 0.0166164947342419 0.986742565480088 0.995522100867611 NA
"FAM19A3" 9.18737117617282 0.455767005724224 0.553948734430019 0.822760261729241 0.410644338717959 0.609591838394018 NA
"FAM205A" 0 NA NA NA NA NA NA
"FAM205B" 0.018689041248177 0 7.56235400568933 0 1 NA NA
"FAM209A" 1.906736900849 0.29322811790405 1.10144199702853 0.266222024123939 0.790068222087226 0.890939256756549 NA
"FAM215A" 3.70176769267029 0.48677682214016 0.688537174856465 0.70697246265844 0.479583590759815 0.670203658135196 NA
"FAM216B" 0.12670540068925 -0.737774428914525 7.56235400559729 -0.097558832655607 0.922282615288135 NA NA
"FAM217A" 0.0834850814847449 -0.737881007108152 7.56235400568933 -0.0975729259107717 0.922271423890412 NA NA
"FAM221B" 1.11955008928577 0.178013421020529 1.87878003102939 0.0947494747019398 0.924513819582251 0.96487361575271 NA
"FAM222A-AS1" 0.378834740899489 -2.03388320883137 2.49597217997877 -0.814866137189346 0.415148938360413 NA NA
"FAM223A" 0 NA NA NA NA NA NA
"FAM223B" 0 NA NA NA NA NA NA
"FAM224A" 0.228605014188227 0 7.56235400531226 0 1 NA NA
"FAM224B" 0 NA NA NA NA NA NA
"FAM225A" 5.33510887199227 -1.86703645175506 1.11936700205408 -1.66793951253609 0.0953277349045522 0.237033149588448 NA
"FAM225B" 0.501437168461426 -0.738023039711088 2.84738650075592 -0.259193137115442 0.795486226008633 NA NA
"FAM226A" 0 NA NA NA NA NA NA
"FAM226B" 0 NA NA NA NA NA NA
"FAM228A" 0.80264129360207 2.25709465103911 1.58444881987998 1.42452985714621 0.154293148456906 NA NA
"FAM230B" 1.33015316144677 0.734870183165291 1.17757583609687 0.624053382074356 0.532592527939154 0.712048976288281 NA
"FAM230C" 0 NA NA NA NA NA NA
"FAM231A" 0 NA NA NA NA NA NA
"FAM231D" 0 NA NA NA NA NA NA
"FAM24A" 0 NA NA NA NA NA NA
"FAM24B-CUZD1" 9.23647964340351 -0.121958064914135 0.499148227202706 -0.244332361145714 0.80697342224715 0.90058025169589 NA
"FAM25A" 0.0298753737717914 0 7.56235400568933 0 1 NA NA
"FAM25BP" 0 NA NA NA NA NA NA
"FAM25C" 0 NA NA NA NA NA NA
"FAM25G" 0 NA NA NA NA NA NA
"FAM26D" 0.881949413579047 1.55622312559078 1.79395404378037 0.867482158189168 0.385677883406713 NA NA
"FAM27A" 0.580426121287846 -1.05215895854255 2.18228170957367 -0.482137092533344 0.629708561510032 NA NA
"FAM27B" 0.0829671552599431 0 7.56235400568933 0 1 NA NA
"FAM27C" 0 NA NA NA NA NA NA
"FAM27E2" 1.46318755585349 -1.06458026055719 1.32047306782219 -0.80621126359886 0.420121045228764 0.617717868360372 NA
"FAM27L" 0 NA NA NA NA NA NA
"FAM3D" 1.70031539795473 0.540115503199272 1.22433514339586 0.441150044669295 0.659104375629673 0.805973024428426 NA
"FAM41AY1" 0 NA NA NA NA NA NA
"FAM41AY2" 0 NA NA NA NA NA NA
"FAM47A" 0.0230140556043241 0 7.56235400568933 0 1 NA NA
"FAM47B" 0 NA NA NA NA NA NA
"FAM47C" 0.655807377364905 -1.81213539250175 2.15460030931678 -0.841054085375294 0.400317635581604 NA NA
"FAM47E-STBD1" 0.451951090853772 0.806061097392786 2.32852404590999 0.346168251433186 0.729216273076742 NA NA
"FAM66A" 0.604594916779346 -2.43321690361105 2.19217099614599 -1.10995762095605 0.267017288736836 NA NA
"FAM66B" 5.40349429956749 -1.95690873372937 1.06821812921683 -1.83193739200447 0.0669607488563476 0.186370811552961 NA
"FAM66D" 7.90684426394511 -0.797451451571334 0.552838278607945 -1.44246786524864 0.1491704306631 0.320094179838002 NA
"FAM66E" 0.183636701029001 0 7.56235400523092 0 1 NA NA
"FAM69C" 0.339418796438711 -2.89716491230148 7.54077140937767 -0.384200071188814 0.70083016555645 NA NA
"FAM71A" 0.327235164726936 2.03277144495723 3.03974107095251 0.668731775999678 0.503666593727067 NA NA
"FAM71B" 0.0401185063088025 -0.377227882263863 7.56235400568933 -0.0498823358414676 0.960216153734608 NA NA
"FAM71C" 0 NA NA NA NA NA NA
"FAM71D" 1.00338706613368 -0.97994372484112 1.78860038196362 -0.547882989807531 0.583772249432749 0.750654710657935 NA
"FAM71E2" 3.50185596834801 0.998594596644045 0.934905296596378 1.06812379850615 0.285464672054324 0.486155607835562 NA
"FAM72A" 0 NA NA NA NA NA NA
"FAM72C" 3.98266809583738 -0.676561923370874 0.927140940205033 -0.729729315179692 0.465555658349166 0.658004204038926 NA
"FAM72D" 1.23834247295051 -3.01277411887437 1.74810430136214 -1.72345215129714 0.0848067909233828 0.218752888341847 NA
"FAM74A1" 0 NA NA NA NA NA NA
"FAM74A3" 1.04962014712093 0.620058699041513 1.09636109615954 0.565560654435408 0.571692480963089 0.741344108600094 NA
"FAM74A4" 0.494186915025163 0.60259716726235 2.84922096186664 0.211495414124556 0.832500710282978 NA NA
"FAM74A6" 0 NA NA NA NA NA NA
"FAM81B" 3.38973856481221 -0.00903672937260461 0.741605020821426 -0.0121853670335123 0.99027772437589 0.99678925464541 NA
"FAM83A" 1.39016586302133 0.314097917110507 0.943265804999563 0.332989826881992 0.739141962348999 0.858758276980578 NA
"FAM83A-AS1" 2.10398652831268 0.589304983986464 0.950013841838196 0.620311997608592 0.53505239758995 0.713929749125012 NA
"FAM83C" 0.627034925122215 3.16530784954218 1.70475967815366 1.85674725306172 0.0633471212883023 NA NA
"FAM83C-AS1" 1.90771300297584 -0.783534976492309 1.30808400705683 -0.598994385884474 0.549176628342404 0.723528325120182 NA
"FAM87A" 0.688962948774186 0.766869202940418 1.6931666624732 0.452920093418481 0.650606281526121 NA NA
"FAM87B" 0.0262979066426911 -0.377260895089441 7.56235400568933 -0.04988670125805 0.960212674967205 NA NA
"FAM90A1" 8.68657252562416 -0.0498018249995357 0.658882524725725 -0.0755852874080503 0.939749041924151 0.973172765034136 NA
"FAM90A10P" 0.361394012113568 -1.75255248055259 2.74944505327769 -0.637420441795452 0.523851016668516 NA NA
"FAM90A27P" 0.835605791386109 1.70447700411222 1.576188090129 1.08139188132853 0.279522831511248 NA NA
"FAM90A2P" 1.85286870736059 -0.809032365312036 1.31919158780919 -0.613278899583962 0.539691942829695 0.717159099613239 NA
"FAM90A7P" 0.120875800003916 1.45978208427061 7.55901361278266 0.193118065272702 0.846866504920958 NA NA
"FAM92A1P2" 2.62374379959804 -0.846161302926428 1.15201040639453 -0.734508384845828 0.462638951765132 0.656042277543943 NA
"FAM92B" 3.00444205444358 -2.09199895538152 1.18184662830523 -1.7701103555048 0.0767087587979158 0.204535139696873 NA
"FAM95A" 1.88653276653311 -0.722437840895023 1.3161306195179 -0.548910442612186 0.5830669114116 0.750104686024137 NA
"FAM95B1" 0.323250099006583 0.369188340770396 3.5864341653052 0.102940225235942 0.918010412142167 NA NA
"FAM99A" 0.0247269883593738 0 7.5623540055973 0 1 NA NA
"FAM99B" 0.018796604754551 0 7.56235400567952 0 1 NA NA
"FAM9A" 0.0622283071620561 -0.737881007108151 7.56235400568933 -0.0975729259107715 0.922271423890412 NA NA
"FAM9B" 0.742160176340529 0.000378820807911934 1.66944996236684 0.000226913544251943 0.999818949187958 NA NA
"FAM9C" 0.585786413694369 1.91919941904635 2.06798981174857 0.928050712891856 0.353381264244627 NA NA
"FANCD2OS" 0.775692126076092 0.376582442532249 1.79655184132845 0.209614013839861 0.833968941165127 NA NA
"FANK1-AS1" 0 NA NA NA NA NA NA
"FAS-AS1" 1.4859620461778 0.622178408440242 1.18929069307439 0.523150826003582 0.600869298258441 0.763587133931963 NA
"FASLG" 0.0231714926561548 -0.377260895089441 7.56235400568933 -0.04988670125805 0.960212674967205 NA NA
"FATE1" 2.25686154612741 0.208047265302173 1.05717761652553 0.196794996460416 0.8439879667986 0.921562774028293 NA
"FBP2" 1.2123951220244 1.02752294243389 1.33595249791801 0.76913134563932 0.441815341638418 0.63817603430352 NA
"FBXL8" 0.600095637781803 0.75732066396925 1.71917669034122 0.440513571539256 0.659565185023078 NA NA
"FBXO22-AS1" 0.88805681195367 0.403903297496099 1.3296748918848 0.303760941837122 0.76131002537112 NA NA
"FBXO39" 1.51395815598828 -0.684398708092843 1.30224774657305 -0.525551846715713 0.599199621157699 0.762230747139488 NA
"FBXO47" 1.1696804003716 0.769496481694748 1.46688853928958 0.524577335690017 0.599877045611559 0.762872433136662 NA
"FBXW10" 1.73470508243473 -0.448597129800869 1.11900228986595 -0.400890269719294 0.688500914096669 0.825730539574865 NA
"FCAMR" 0 NA NA NA NA NA NA
"FCAR" 1.30480099021956 1.18862480890371 1.37289934000296 0.865777099798993 0.386612409730964 0.588114393510658 NA
"FCER1A" 0.0575705921583689 0 7.56235400568933 0 1 NA NA
"FCER2" 8.4174982983272 -0.0768191701731092 0.60771770390984 -0.126406010025513 0.899410545002766 0.951756659897564 NA
"FCGR1A" 0.150326402846374 2.38793894442141 7.49524283674867 0.318593939707131 0.750034449573763 NA NA
"FCGR1B" 0.104495361671576 -0.377161856612704 7.56235400568933 -0.0498736050083025 0.960223111271686 NA NA
"FCGR1C" 0 NA NA NA NA NA NA
"FCGR2A" 8.53106098752615 0.23969666654208 0.482121102293716 0.497171074656785 0.619068417264931 0.777090113511634 NA
"FCGR2B" 0.585316758978044 -2.23904471219581 2.00569384486044 -1.11634421072455 0.264274824106051 NA NA
"FCGR2C" 0.289908164816488 1.73985914451666 4.48445838798008 0.387975312510445 0.698034303195467 NA NA
"FCGR3A" 1.73733049702042 -0.0471255428519953 1.13336603066859 -0.0415801617278007 0.966833388210596 0.986849028069771 NA
"FCGR3B" 0.124090208663905 2.02722089445236 7.49524522476422 0.270467587605332 0.786800549338282 NA NA
"FCN1" 0.0242417270208448 0 7.56235400568933 0 1 NA NA
"FCN2" 0 NA NA NA NA NA NA
"FCN3" 2.80433832181358 -1.24037477202293 1.19292313614832 -1.0397776138602 0.298443231878297 0.499716544168431 NA
"FCRL1" 0.113611090449288 2.06474099663481 7.49341832359859 0.2755406020951 0.782900936593891 NA NA
"FCRL2" 0.0725749857433303 -0.377164358614008 7.56235400565359 -0.049873935858073 0.960222847619869 NA NA
"FCRL3" 0.0346990906059733 0 7.56235400568933 0 1 NA NA
"FCRL4" 0.179524969634022 -0.737773651141189 6.47481816993649 -0.113945076414157 0.909281332425428 NA NA
"FCRL6" 0.0211671852774994 1.41339724736612 7.5611520610258 0.186928821951819 0.851716440835453 NA NA
"FCRLA" 0.0482473628142799 -0.377227882263863 7.56235400568933 -0.0498823358414676 0.960216153734608 NA NA
"FCRLB" 5.47197173928388 1.00097397780718 0.636009628142061 1.57383463003739 0.115525685762553 0.268617615271923 NA
"FDCSP" 0 NA NA NA NA NA NA
"FDPSP2" 2.82903643209503 0.895057248017991 0.873597466462851 1.02456483950443 0.305568561944502 0.507996360381024 NA
"FENDRR" 0.4983141557523 3.16672756178047 2.54996303917806 1.24187194603464 0.214283812298741 NA NA
"FER1L6" 2.32956614467281 1.55262872999504 0.909266906651901 1.70756102376158 0.0877178256720549 0.224261776778062 NA
"FER1L6-AS1" 0.040463058463918 1.41344071525407 7.56115002638913 0.186934621098779 0.851711893926077 NA NA
"FER1L6-AS2" 0.23250079604733 1.45584997936569 4.69735738143653 0.309929575535185 0.756614511415595 NA NA
"FERD3L" 0.0305512586515401 0 7.56235400568933 0 1 NA NA
"FETUB" 0.83330680199335 -1.22397955534474 1.94710451658609 -0.628615230933148 0.529600986513606 NA NA
"FEV" 0.358477508317246 2.25523824645845 3.02257435187037 0.74613160303663 0.455587920234656 NA NA
"FFAR1" 0.10591761972158 0 7.56235400557381 0 1 NA NA
"FFAR2" 0.677660208709822 0.967355647416025 1.56032246857608 0.619971619263303 0.535276472068986 NA NA
"FFAR3" 0.319325861205548 0 5.76972627570003 0 1 NA NA
"FFAR4" 2.10250232046675 0.608515100952077 1.01361867710032 0.600339274225757 0.548280149478515 0.723091349781225 NA
"FGA" 0.571488748346324 -2.32487740356931 2.5772129651405 -0.902089751609864 0.36700919249746 NA NA
"FGB" 2.5837047178267 1.8674825048189 0.737285396617577 2.53291671500113 0.0113117825907866 0.0518647964102203 NA
"FGD2" 7.46017821054109 -0.100798468045418 0.516498111079513 -0.195157476635768 0.845269667658145 0.92233322783898 NA
"FGD5P1" 0.800727766885412 4.02125436538172 1.6154296307239 2.48927857264802 0.0128002625647957 NA NA
"FGF10-AS1" 0.3525494309365 -0.284920814723547 3.24352342737603 -0.0878429957739026 0.930001464140706 NA NA
"FGF14-IT1" 0.888634736786041 -0.342164311533245 1.8746719183665 -0.182519569520938 0.855174998039214 NA NA
"FGF22" 5.79213961252112 -0.165408019144824 0.617933947200431 -0.267679126376225 0.78894631839776 0.890302539434415 NA
"FGF23" 11.0694326463628 -0.555498223305627 0.534923534928898 -1.03846285877002 0.299054618118861 0.50053325756766 NA
"FGF3" 0.361829871305883 1.70481252480106 2.79883372480875 0.609115328892057 0.542447997760103 NA NA
"FGF6" 0.43137238878275 0.688042977212522 2.35709596100419 0.291902828139163 0.770360921076625 NA NA
"FGF7" 2.30065700048808 0.484431704423234 0.914073207946298 0.529970357091676 0.596132483430163 0.760111963489713 NA
"FGF9" 8.90617178551144 1.25212318796955 0.449004270772715 2.78866654389435 0.00529255273705152 0.029478998252631 NA
"FGFBP1" 8.95534917248284 0.330240063870964 0.644855209000253 0.512115059724724 0.608570485304717 0.769305071394122 NA
"FGFBP2" 3.60296179051313 1.35262149548956 0.755772151098841 1.78972127184489 0.0734987309757207 0.198626553442644 NA
"FGG" 1.4720076761854 -0.888628774199846 1.36329718911551 -0.651823227755919 0.514515215494509 0.698207593688646 NA
"FGL1" 0.403383904578015 2.03700682184089 2.32116779442522 0.877578444235353 0.380172531415994 NA NA
"FGL2" 1.1360760044527 2.11297920642862 1.4599641624214 1.44728155718849 0.147818082344316 0.318199460088434 NA
"FHL5" 0.334423065837139 -1.09865230106958 3.57747084543266 -0.307103076038265 0.758764916431025 NA NA
"FIGF" 2.42255551201656 1.25357759829059 0.963444112224798 1.30114199919268 0.1932098540651 0.38017098060161 NA
"FIGLA" 0.240683122108669 0 4.64951167158939 0 1 NA NA
"FITM1" 6.45412990011512 0.0690693594221556 0.510854051700706 0.135203702881897 0.892450819501978 0.948790481848108 NA
"FKBP1A-SDCBP2" 1.57738978235981 0.274279560815057 1.24158304159062 0.220911168747658 0.825161600851156 0.912011981276461 NA
"FKBP1AP1" 1.39631401565711 -1.6985000296508 1.85676673244195 -0.914762204629227 0.360316480430556 0.563109454267481 NA
"FKBP6" 2.08902144176126 0.212510982067116 1.01149838190808 0.210095226911027 0.833593350721257 0.916384747773602 NA
"FKBP9P1" 4.39767043638978 -1.28042060114042 0.913564729267051 -1.40156527514771 0.1610451025052 0.336817776085688 NA
"FKSG29" 3.43457893577811 1.12217593893114 0.746835803187714 1.50257383770483 0.132948974085971 0.296968395634256 NA
"FLG" 0.296492003513806 -1.6025725720318 4.55771766871086 -0.351617341950249 0.725125257747038 NA NA
"FLG-AS1" 1.22065846774519 -0.854554424780877 1.51939871159653 -0.562429346726865 0.57382352901952 0.743083141335375 NA
"FLG2" 0.39605130521783 1.09027898572576 3.53763198653696 0.308194574753674 0.757934280406774 NA NA
"FLI1" 9.89627601453408 2.84895504961682 0.626775858938277 4.5454128600977 5.48276770702829e-06 0.000120424623489794 NA
"FLJ12825" 0.424172378968687 2.68768666725777 2.61762336989622 1.02676599627254 0.304530664572465 NA NA
"FLJ13224" 2.78856087075797 -0.201079876176054 0.773363674269723 -0.260006880160141 0.794858466474538 0.893839064610171 NA
"FLJ16171" 0.462543042462401 -0.377320642742733 2.97737231828607 -0.126729411845925 0.899154566228902 NA NA
"FLJ16779" 6.28403217469603 1.19007924280774 0.504809128951336 2.35748360034604 0.0183992679879983 0.074341188792717 NA
"FLJ20518" 0 NA NA NA NA NA NA
"FLJ21408" 0.505560995230918 2.64006264324831 2.26462953998111 1.16578124441066 0.24370290218437 NA NA
"FLJ22447" 2.67547800225042 -0.220441147558466 0.809801040000543 -0.272216429307522 0.785455609918673 0.888100306790795 NA
"FLJ22763" 0.0197507330510781 0 7.56235400568933 0 1 NA NA
"FLJ25758" 0.0948276739706994 0 7.56235400558355 0 1 NA NA
"FLJ26245" 0.0212418777026691 0 7.56235400568933 0 1 NA NA
"FLJ26850" 3.36451219668615 1.48861844834401 0.708165856245658 2.10207599704951 0.0355466191212711 0.118772385875721 NA
"FLJ27354" 2.7809971975757 0.0337046928528983 0.824642308574499 0.0408718937925477 0.96739802422177 0.987053821531802 NA
"FLJ30679" 6.55579873869242 -1.26774801224604 0.697870359308505 -1.81659529644188 0.0692791041874325 0.190964053090735 NA
"FLJ31104" 4.63931659919433 1.0672657839162 0.590430055637956 1.80760747818474 0.0706676135192557 0.193817748854575 NA
"FLJ31356" 1.0283152525738 2.92896757966592 1.2685602322279 2.30889121797706 0.0209496184396169 0.0815055661448676 NA
"FLJ31662" 4.89611613656516 1.69001150825744 0.692525417960596 2.4403602588831 0.0146726214052233 0.0630004095131009 NA
"FLJ32255" 1.15177050233121 2.62859049206142 1.36504463189914 1.92564435670088 0.05414879613609 0.160752650649869 NA
"FLJ33360" 7.11874281705883 0.291756476810145 0.564481762515231 0.516857224067132 0.60525583010166 0.766608859564391 NA
"FLJ33534" 1.0124891126361 1.07696124823038 1.4027895609954 0.767728302359329 0.442648617992179 0.638719579378756 NA
"FLJ33581" 0.0713936180189192 0 7.56235400553793 0 1 NA NA
"FLJ34503" 0.35180805750374 -1.99443152783107 3.59365793857933 -0.554986468361405 0.578903916060261 NA NA
"FLJ36000" 0.0474132196769996 -0.377227882263863 7.56235400568933 -0.0498823358414676 0.960216153734608 NA NA
"FLJ36777" 1.26530078956362 0.601268455552802 1.20682895125299 0.498221769479869 0.618327740208474 0.776571203165096 NA
"FLJ37505" 1.12441267743124 2.31200093523645 1.23564890761004 1.87108240941051 0.0613336593682205 0.175442363189807 NA
"FLJ38122" 0.0516579581781748 0 7.56235400568933 0 1 NA NA
"FLJ38576" 6.67526063344825 -1.00722654370792 0.644902335126762 -1.56182803014651 0.118328506608829 0.273249600054598 NA
"FLJ40194" 0.563704957287621 -1.46612957908104 2.09963822402319 -0.698277237624174 0.485003831549689 NA NA
"FLJ40288" 0.0931918982996605 -0.377121304070269 7.56235400559731 -0.0498682425857268 0.96022738454851 NA NA
"FLJ41200" 0.715557966536979 -0.646551716109442 1.92003348323723 -0.336739813005415 0.736313047923418 NA NA
"FLJ41278" 1.12053873713041 -2.57182929128127 1.75889737008524 -1.46218269185122 0.143691153292758 0.312111851676752 NA
"FLJ41941" 0.441126084286139 -0.738014727459154 2.9551261435373 -0.249740515839959 0.802788023643835 NA NA
"FLJ42102" 1.72708024524621 0.512821902375251 0.995886289548499 0.514940217329176 0.606594796228294 0.767625494800366 NA
"FLJ42351" 2.70309737707705 -0.314300523992272 0.922031144588824 -0.340878424592082 0.733195107783667 0.854673884546154 NA
"FLJ42393" 1.04550090409759 1.52737569815065 1.27016817967612 1.20249878920767 0.229170334945969 0.424247731807605 NA
"FLJ42969" 0.104668618744705 -0.377165474042219 7.56235400568093 -0.0498740833553796 0.960222730080322 NA NA
"FLJ43315" 0 NA NA NA NA NA NA
"FLJ43879" 0.388827298665057 -0.0778660248575261 2.95272369364037 -0.026370914767689 0.978961492732034 NA NA
"FLJ44087" 0.330745409429697 -1.49017127272714 3.28183073705961 -0.454067071741267 0.649780552547203 NA NA
"FLJ44511" 6.24031550587142 0.835828530971656 0.553740019384783 1.50942410104345 0.131190437858755 0.294495848088327 NA
"FLJ45079" 0.93095327445981 1.94447107837769 1.37607538404004 1.4130556370167 0.157639365830554 NA NA
"FLJ45974" 0.115156308642425 0 7.56235400564087 0 1 NA NA
"FLJ46066" 0.0667375940977791 -0.737881007108151 7.56235400568933 -0.0975729259107715 0.922271423890412 NA NA
"FLJ46284" 0.17849840771453 1.4135303226958 7.56114583220599 0.1869465758318 0.851702520651383 NA NA
"FMO1" 0.974237404918822 0.236449454401964 1.51787008201356 0.155777136135589 0.876208693311604 0.939185822350995 NA
"FMO2" 0.423811187992219 0.316622071664187 2.37714215798092 0.133194420283689 0.89403962349915 NA NA
"FMO3" 0.6066608143482 1.62414620738862 1.83116735828228 0.88694580538621 0.375108078912375 NA NA
"FMO6P" 0.018689041248177 0 7.56235400568933 0 1 NA NA
"FMO9P" 0.0212418777026691 0 7.56235400568933 0 1 NA NA
"FMR1-AS1" 1.8129237310654 -0.565065440541444 1.28170321884084 -0.440870735311472 0.659306580934067 0.806038216852408 NA
"FMR1NB" 0.139077541689025 -1.09843437164819 7.56235400567951 -0.145250324280408 0.884513234163116 NA NA
"FNDC8" 1.91617258323093 0.904519331760271 0.891418831448873 1.01469623464214 0.310250649569919 0.512822696050416 NA
"FNDC9" 0.167733075042786 0.331539983288357 7.5611449638197 0.0438478543758632 0.965025681465706 NA NA
"FOLH1B" 2.10801445481273 -0.191638509775448 1.29114981640093 -0.14842468886348 0.882007616964449 0.942483039270381 NA
"FOLR2" 0.260454806066223 0.730170249010548 3.64552552640814 0.20029217837626 0.841252079362689 NA NA
"FOLR3" 0.0821107404189136 -0.377162112561408 7.56235400568577 -0.0498736388534361 0.960223084300741 NA NA
"FOLR4" 1.87752322802091 0.795787244316476 1.17705258215219 0.676084702062685 0.498986868804312 0.686319076971179 NA
"FOXA1" 2.93574412620923 -0.297299366185094 0.891150082048919 -0.333613127770294 0.738671510758361 0.858632125977661 NA
"FOXC1" 8.6483545807171 2.01114112961629 0.554598472988361 3.62630123876756 0.000287509933211206 0.00303701366289099 NA
"FOXC2" 1.51472085783415 1.25160565978652 2.05778758722139 0.608228792689219 0.543035740744262 0.719976561486874 NA
"FOXD2" 0.248704277039178 -0.737873843417477 5.25662985610608 -0.140370135165664 0.888367552888749 NA NA
"FOXD2-AS1" 1.32400767315791 1.51546046062573 1.22396375207987 1.23815795855924 0.215657496744017 0.406630866300334 NA
"FOXD4L1" 1.49988514643189 -2.65347831747701 1.65400861424349 -1.60427115954934 0.108654295349482 0.258358491084037 NA
"FOXD4L3" 0.208041371792741 -0.377182132125293 6.23702415017362 -0.0604746948293913 0.951777569554319 NA NA
"FOXD4L4" 0 NA NA NA NA NA NA
"FOXD4L5" 2.56333979511307 -0.172295539342002 0.870009899148648 -0.198038596469537 0.843014866094703 0.921350388031914 NA
"FOXD4L6" 0.89072592867434 1.41158241892483 1.10452129853501 1.27800380200644 0.201248085700207 NA NA
"FOXE1" 1.89904120372179 1.79124156800913 0.934599564263752 1.9165872064366 0.0552903946109003 0.163070582738364 NA
"FOXE3" 4.47268135706295 -3.35800483920406 1.221467083856 -2.7491570453158 0.00597487517374246 0.0321927563292589 NA
"FOXF1" 2.96396429801854 4.56366498476879 1.30647454825728 3.49311434413806 0.000477422032681405 0.00455856389555253 NA
"FOXF2" 0.67003930763514 1.26105958617626 1.6558746633216 0.76156705221073 0.446318445492837 NA NA
"FOXI1" 0 NA NA NA NA NA NA
"FOXL1" 1.8399181357736 1.6675928811212 1.08913799465096 1.53111257646981 0.125741572108017 0.285266705121834 NA
"FOXN1" 0.0460261787177238 0 7.56235400568933 0 1 NA NA
"FOXN3-AS2" 0 NA NA NA NA NA NA
"FOXR1" 0.276361880066576 0.730125510441188 3.62984146007357 0.201145289256349 0.840584969902537 NA NA
"FOXR2" 0.068217043788914 1.45966098844363 7.55901911119831 0.193101904753913 0.846879160954611 NA NA
"FOXS1" 2.22036385903866 1.02770714296361 0.882661108630451 1.16432811292457 0.244291067836163 0.441295493877622 NA
"FPGT-TNNI3K" 0.229176552056255 -1.44160023521726 5.37332698057325 -0.268288202156546 0.78847748676836 NA NA
"FPR1" 0.312376511943896 0.694691342747467 2.98642018076448 0.232616745366902 0.8160590230522 NA NA
"FPR3" 0.110816157678734 0 7.56235400567746 0 1 NA NA
"FREM3" 3.51280850718174 0.993083263887911 0.745067850007781 1.33287627949259 0.182572408006781 0.366225240281593 NA
"FRG2" 0.214881997714452 -0.377208913094003 5.38299068328385 -0.0700742273742689 0.944134579839923 NA NA
"FRG2B" 0 NA NA NA NA NA NA
"FRG2C" 0 NA NA NA NA NA NA
"FRK" 9.64559384652426 0.403776568629874 0.484836109581824 0.832810429442096 0.404951651792066 0.604454792168195 NA
"FRMD6-AS1" 4.81831332075 0.515104215470047 0.696322945585634 0.73974901837656 0.459452298740963 0.653165749899665 NA
"FRMD6-AS2" 0 NA NA NA NA NA NA
"FRMD7" 0.866412703532495 -1.06310876622727 1.83825013526405 -0.578326499660267 0.563043706646532 NA NA
"FRMD8P1" 0.0663470852847476 -0.377148623455356 7.5623540052572 -0.0498718551383828 0.960224505730589 NA NA
"FRMPD2P1" 0.435773973282544 -2.44274095990473 2.48060666700718 -0.984735303824634 0.324754106681149 NA NA
"FRMPD3-AS1" 0 NA NA NA NA NA NA
"FRRS1L" 5.80390719223355 -1.41361182687989 0.699023161986745 -2.02226750664765 0.0431487235602264 0.136576466670038 NA
"FRY-AS1" 4.49774188982082 0.465977050887355 0.630918509606563 0.738569314090872 0.460168563278988 0.653762418094584 NA
"FSBP" 0 NA NA NA NA NA NA
"FSCB" 0.0346990906059733 0 7.56235400568933 0 1 NA NA
"FSCN2" 2.09847448890886 1.07667977500377 0.851457199308189 1.26451426551865 0.206045503731342 0.39506625433596 NA
"FSCN3" 3.65909178075357 0.521329195243009 0.641272124903143 0.812960949022617 0.416240448020622 0.614630586100929 NA
"FSD2" 3.76132250734887 0.233180965607492 0.764006882329799 0.305207938567803 0.760207786587501 0.873078990533724 NA
"FSHB" 0 NA NA NA NA NA NA
"FSHR" 1.86469121812542 2.69997826344899 1.18019962608545 2.28773014647058 0.022153240976037 0.0846954320658879 NA
"FTCDNL1" 5.38454598750317 0.699488455655503 0.65732089799193 1.06415064208728 0.28726046252297 0.488119067192822 NA
"FTH1P18" 0.0911325671795239 -0.37712130407027 7.56235400559731 -0.0498682425857268 0.96022738454851 NA NA
"FTHL17" 0 NA NA NA NA NA NA
"FTLP10" 0.440849754386549 1.6721895325555 3.02216616444445 0.553308270150292 0.580052338991568 NA NA
"FTMT" 0 NA NA NA NA NA NA
"FTO-IT1" 9.76042486928933 -0.686380786569899 0.536711494083516 -1.27886358711575 0.200945097216769 0.389544962560453 NA
"FUNDC2P2" 0.0305512586515401 0 7.56235400568933 0 1 NA NA
"FUT3" 3.94782741322252 0.0544020237286104 0.778690087459815 0.0698635113053469 0.944302295895906 0.975708789978558 NA
"FUT5" 2.93601922666191 0.345438748285309 1.25878489064575 0.274422382134012 0.783760044530783 0.887086621757164 NA
"FUT6" 0.842957370773261 1.19499870030391 1.58392570343433 0.754453758602988 0.450576801770964 NA NA
"FUT7" 0.197483131352203 0.738401305586828 7.39440430177693 0.0998594714937869 0.92045589252656 NA NA
"FXYD2" 0.157696698425236 -1.09840055028227 7.56235400565461 -0.145245851947814 0.884516765124743 NA NA
"FXYD4" 0.509089852587782 -2.01820789056279 2.27498676175276 -0.887129509715416 0.375009178015928 NA NA
"FXYD6-FXYD2" 0.841355999971592 0.525546213457028 1.49038697250754 0.352623998432306 0.724370343749914 NA NA
"FYB" 0.344728867750135 0.364470870766911 2.94523684540205 0.123749256816443 0.9015138100671 NA NA
"FZD10-AS1" 1.405750671246 1.5081251682235 1.21104728057314 1.24530659736899 0.213019071505906 0.403263988762852 NA
"G6PC" 1.75637703623858 0.473068236784944 1.236337875886 0.382636693424868 0.701989159624709 0.834495350003171 NA
"G6PC2" 0.0438393892763467 0 7.56235400568933 0 1 NA NA
"GABARAPL3" 0.24409211237395 0 5.25371012335934 0 1 NA NA
"GABRA6" 0.0847004068209788 -0.377122592403549 7.56235400511429 -0.0498684129503204 0.960227248786146 NA NA
"GABRB1" 5.50088235561062 1.20816038487196 0.602502918345466 2.00523573925533 0.0449378510133666 0.140714500069721 NA
"GABRG3" 4.89090721552355 1.130296804648 0.668735048049028 1.69020123581909 0.0909894620417224 0.2295323792997 NA
"GABRR2" 1.16416994943719 -0.32019270755876 1.45029431580839 -0.220777744261023 0.82526549350425 0.912039450261858 NA
"GABRR3" 0.91742237406851 -0.328051393514189 1.48242485011677 -0.221293776536698 0.824863695475469 NA NA
"GADL1" 10.9056799580781 1.49658136363105 0.402766703940461 3.71575244177156 0.000202599873558065 0.00226220635287011 NA
"GAGE1" 0.352870447152568 -0.377336521790984 3.22161429899744 -0.117126535572061 0.906759782111628 NA NA
"GAGE10" 0.66586960007208 -0.349202420780813 2.00868016889817 -0.173846701026755 0.861985941062486 NA NA
"GAGE12B" 0 NA NA NA NA NA NA
"GAGE12C" 0 NA NA NA NA NA NA
"GAGE12D" 0 NA NA NA NA NA NA
"GAGE12E" 0 NA NA NA NA NA NA
"GAGE12F" 0 NA NA NA NA NA NA
"GAGE12G" 0 NA NA NA NA NA NA
"GAGE12H" 0 NA NA NA NA NA NA
"GAGE12I" 0 NA NA NA NA NA NA
"GAGE12J" 0 NA NA NA NA NA NA
"GAGE13" 0 NA NA NA NA NA NA
"GAGE2A" 0 NA NA NA NA NA NA
"GAGE2B" 0 NA NA NA NA NA NA
"GAGE2C" 0.022732689749712 0 7.56235400568933 0 1 NA NA
"GAGE2D" 0.0292046056633099 -0.377260895089442 7.56235400568933 -0.0498867012580501 0.960212674967205 NA NA
"GAGE2E" 0 NA NA NA NA NA NA
"GAGE4" 0 NA NA NA NA NA NA
"GAGE5" 0 NA NA NA NA NA NA
"GAGE6" 0 NA NA NA NA NA NA
"GAGE7" 0 NA NA NA NA NA NA
"GAGE8" 0 NA NA NA NA NA NA
"GAL3ST2" 1.52783492107545 1.41229674763923 1.08693460049274 1.2993392123123 0.193827542968333 0.380873128429078 NA
"GALNT15" 3.43824963809107 0.936969572023603 0.747343734536881 1.25373309325224 0.209939035154055 0.399505039127244 NA
"GALNT9" 6.43070858725156 -0.147723553179039 0.633427887705082 -0.233212897705284 0.815596091035084 0.905544873127915 NA
"GALNTL5" 2.53975667257766 -1.79022629398885 1.21753697793458 -1.47036708242388 0.14146236162407 0.308834640446282 NA
"GALNTL6" 4.6340911103394 0.733834637873654 0.577809652536324 1.27002834696937 0.204074532923252 0.393103566118048 NA
"GALP" 0.920070999156836 0.406799451149542 1.51401051433138 0.268689977578653 0.788168264996898 NA NA
"GALR1" 10.9994988346401 0.968464463029557 0.45014021140662 2.15147289330863 0.031438893117361 0.109139186019339 NA
"GAPDHS" 4.23320564370202 0.77779992323794 0.644013556153838 1.20773843315209 0.227147889739229 0.421519331609155 NA
"GAPT" 0.890187959587033 -0.852557717278396 1.93724923790967 -0.440086748052265 0.659874279528902 NA NA
"GAS2L2" 6.22172137882449 -0.921305952076345 0.708702079181075 -1.29999047433435 0.193604233991258 0.380591918974943 NA
"GAS5-AS1" 3.74040610609847 0.172526957560784 0.669358535656326 0.257749693729708 0.796600091431923 0.894578650864388 NA
"GAS6-AS1" 0.58412376339141 -0.36361796868078 2.17523229378644 -0.167162821975132 0.867241936528537 NA NA
"GAST" 0.259373718144617 1.05372747040907 4.57406757488212 0.230369895756563 0.817804351798879 NA NA
"GATA1" 0.995342867192756 1.04697452985509 1.44572423515334 0.724186884606004 0.468951009340947 0.660729634553207 NA
"GATA3-AS1" 0.325864204128063 -0.0363234410090655 4.99625156234558 -0.00727013853401985 0.994199319807928 NA NA
"GATA5" 6.15690677003451 2.61006587719548 0.601591797190152 4.33859951114075 1.43393554828738e-05 0.00025947535345654 NA
"GATA6-AS1" 1.40847045045055 2.03774712090157 2.20838926915567 0.922730041013403 0.356147906468499 0.559311620797969 NA
"GBA3" 1.21707559468155 1.63267957471027 1.07569798479953 1.51778621674609 0.129068300880155 0.290808062349302 NA
"GBP1" 3.83384888353037 -0.344163164601921 1.00620503382923 -0.342040789929433 0.732320195566715 0.854021131181875 NA
"GBP1P1" 8.51360537312372 1.49653019152617 0.455386437978396 3.28628625430687 0.00101517787012733 0.00816184088553877 NA
"GBP2" 1.76036639866452 1.76870877542723 0.934093810739443 1.89350229612066 0.0582911031610532 0.16921268086911 NA
"GBP3" 1.0876841214311 -1.07776542350414 7.41995360325714 -0.145252313037514 0.88451166401564 0.943989677630995 NA
"GBP5" 5.1301863337239 1.73821935145732 0.67253131593216 2.58459243499771 0.00974941673116137 0.0464749945733062 NA
"GBP6" 1.79301409755894 0.417118896308988 1.12259739599343 0.371565886218596 0.710216092242873 0.839957748470667 NA
"GBP7" 0.0738770403400498 1.45966098844363 7.55901911119831 0.193101904753913 0.84687916095461 NA NA
"GBX1" 1.99354507926538 -0.18348685034203 1.0177454871212 -0.180287559771984 0.856926821516205 0.928849163770577 NA
"GC" 7.47166173308957 -0.0601639247884352 0.51912367390978 -0.115895166820867 0.907735626203109 0.95640750758145 NA
"GCG" 0 NA NA NA NA NA NA
"GCGR" 3.47919585990872 0.877911878763841 0.772051932492319 1.13711505899582 0.255490189435494 0.452821174217044 NA
"GCKR" 7.88238374792208 0.551187972787479 0.515254818319287 1.06973860930675 0.284736982310733 0.485308197739277 NA
"GCM1" 0.980392726182119 1.18033717543219 1.60913986276624 0.733520561353255 0.463240991853935 0.656554954630882 NA
"GCM2" 4.67798908284544 1.53889448485823 0.631467982399388 2.43701110388985 0.0148092246069265 0.0634270535849909 NA
"GCNT3" 1.28591340623412 0.839125630457005 1.27712088514063 0.657044795226728 0.51115211370843 0.69573278520102 NA
"GCNT7" 0 NA NA NA NA NA NA
"GCOM1" 1.96775215994646 -1.70382825049585 1.65369572602388 -1.03031544659821 0.302861950316013 0.50477878135908 NA
"GCSAM" 0.199554708829171 1.30725775558381 5.3726112899121 0.243318878854755 0.807758380576862 NA NA
"GCSAML" 0.860242540540294 2.32493108948357 1.49325697946784 1.556953104155 0.119481619927072 NA NA
"GCSAML-AS1" 0.114626113037183 0 7.56235400522661 0 1 NA NA
"GDF1" 0 NA NA NA NA NA NA
"GDF10" 3.43888069958332 0.922481940428532 0.778638222899633 1.18473754986395 0.236121231004193 0.431801007170268 NA
"GDF2" 1.22614609762436 2.53111787350078 1.26785402392705 1.99637957188549 0.0458926226593765 0.142759771264188 NA
"GDF5" 0.620366737035394 -0.671045992374056 2.48294990262167 -0.270261591530912 0.78695901172422 NA NA
"GDF7" 0.403505819621824 0.334633069389449 2.72211998771845 0.122931050394264 0.902161697442441 NA NA
"GDPD4" 0.671787015968662 1.96365201558937 1.44185056803017 1.36189703643982 0.173230381600961 NA NA
"GFI1" 5.92051459415007 0.074594314887296 0.754170188223494 0.0989091269478692 0.921210422187426 0.962908382927407 NA
"GFI1B" 0.320060540840309 -0.198657654723074 3.6137201150388 -0.054973171247088 0.956159837705377 NA NA
"GFRA4" 0.104434168423083 1.05280253400093 7.56114855436514 0.139238440619334 0.889261733126013 NA NA
"GFRAL" 0.356606280997649 1.91741609694528 3.32671743719968 0.576368787894202 0.564365936659513 NA NA
"GGNBP1" 3.30218693073007 -1.94672531248317 1.16892492373467 -1.66539807044533 0.0958333641310329 0.237657586157278 NA
"GGT3P" 1.07122050804665 2.18243914086377 1.35123878345431 1.61513950575381 0.106280487398919 0.254692111072627 NA
"GGT5" 1.06293939058092 1.9732411182373 1.34585140759064 1.4661656607172 0.142603161199039 0.310524221770673 NA
"GGT6" 5.91604613524694 1.73058045025969 0.601407619081459 2.87754992679148 0.00400776485052053 0.0238384957323084 NA
"GGTA1P" 0.296733218717423 -0.340474590012942 3.27356153035213 -0.104007389766802 0.917163484193182 NA NA
"GGTLC1" 0.0690175497597245 -0.377194869438285 7.56235400568933 -0.0498779704248853 0.960219632502768 NA NA
"GGTLC2" 0.105917597651619 0 7.5623540056779 0 1 NA NA
"GH1" 4.78845350177004 0.948370485112586 0.569055036362208 1.66657076119601 0.0955997868742746 0.237398633496531 NA
"GHRH" 0.804789736761493 1.16183919889896 1.57696906276042 0.736754592296952 0.461271601267314 NA NA
"GHRHR" 0.230871371171742 1.74033277709193 5.21797842926755 0.333526249807863 0.738737078162325 NA NA
"GHRL" 4.17215300981958 -0.244165550685394 0.708732789158925 -0.344510024681026 0.730462758333416 0.852378685601826 NA
"GHSR" 0.0847069072512411 1.41348589508669 7.56114791171866 0.186940648640929 0.851707167945204 NA NA
"GIF" 0 NA NA NA NA NA NA
"GIMAP1" 0.314844385480089 0.332721531285919 4.05089130281756 0.0821353885883084 0.934539052159238 NA NA
"GIMAP1-GIMAP5" 0 NA NA NA NA NA NA
"GIMAP2" 0.140657403457258 -0.737781968631416 7.56235400568933 -0.0975598296610243 0.922281823569603 NA NA
"GIMAP5" 0 NA NA NA NA NA NA
"GIMAP6" 0.0322295063573028 0 7.56235400568933 0 1 NA NA
"GIMAP7" 0.100306308257961 1.45971994476126 7.55901643419128 0.193109772609912 0.846872999275563 NA NA
"GIMAP8" 2.09872336484338 0.565448559688926 0.954643028714837 0.592314134897258 0.553640252415392 0.727028659380765 NA
"GIMD1" 0 NA NA NA NA NA NA
"GIP" 7.35903240560757 0.66464971125447 0.501071509647637 1.32645679999221 0.184688435384485 0.368656265259693 NA
"GIPR" 7.29006184273182 0.732596066977377 0.578034980153867 1.26739054232041 0.205015679857638 0.394166680346165 NA
"GJA10" 4.55779265743309 -0.521512646881756 0.717005159421386 -0.727348527453568 0.467012477604479 0.658850304711127 NA
"GJA8" 0 NA NA NA NA NA NA
"GJA9" 0 NA NA NA NA NA NA
"GJA9-MYCBP" 2.65901958855561 -3.24730599091982 1.59740524581403 -2.03286298165686 0.0420663679203131 0.134179767411088 NA
"GJB1" 1.52199905457966 -1.15091257352898 1.27843189196347 -0.900253334388705 0.367985448974752 0.570320701016542 NA
"GJB4" 2.71090224760968 -0.0160663768088859 0.84586400913822 -0.0189940423464223 0.984845858072535 0.994904781484304 NA
"GJB5" 10.3282654876934 -0.130041572520913 0.502221975512538 -0.258932461862507 0.795687351142047 0.894347305742441 NA
"GJB6" 2.31922468187705 0.19225446069606 0.939219608352003 0.204695961398632 0.837809675937289 0.917992569189657 NA
"GJD2" 7.61051109301935 -0.325559858608485 0.654450574774902 -0.497455226042794 0.618868069314811 0.777000943793752 NA
"GJD4" 0.739204465536075 1.34395354042202 1.82241753144791 0.73745643752354 0.460844825272742 NA NA
"GK2" 0 NA NA NA NA NA NA
"GK3P" 0.192875928935237 1.09914513721577 7.44844112008353 0.147567137807144 0.882684391335937 NA NA
"GKN1" 0 NA NA NA NA NA NA
"GKN2" 0.0211671852774994 1.41339724736612 7.5611520610258 0.186928821951819 0.851716440835453 NA NA
"GLIPR1L2" 6.10828539461468 0.0297159092649873 0.618261172285691 0.048063683435155 0.961665489158149 0.985009144278442 NA
"GLIS1" 4.10556906656211 1.49094938762199 0.738582779095006 2.01866253833981 0.0435223061564678 0.137392385741239 NA
"GLIS3-AS1" 0.205503741410476 1.66796521533649 5.33981906719834 0.312363620254952 0.754764194946094 NA NA
"GLOD5" 3.60153052963732 0.788794940866762 0.720926996081978 1.09413982990459 0.273893656075635 0.473631172417573 NA
"GLP2R" 0.194277279265186 -1.09838884749278 7.56235400525718 -0.145244304449276 0.884517986894419 NA NA
"GLRA1" 0.358874686538943 2.09972428492734 3.84745878994818 0.545743151405041 0.585242505468858 NA NA
"GLRA2" 1.89475361343664 0.0903197025978794 0.991347471088958 0.0911080173520457 0.927406762214851 0.966383312743013 NA
"GLRA3" 5.98182520874533 0.52404917581954 0.646143622840607 0.811041318516293 0.417341943074971 0.615682347357511 NA
"GLT6D1" 2.62350763408433 -1.09223971501948 1.02964506326534 -1.06079245556292 0.288784231590435 0.489479576058908 NA
"GLTPD2" 0.849732166780999 2.26018821939833 1.36872435795992 1.65130999989445 0.0986752914242491 NA NA
"GLYAT" 0.220720735377042 -0.737887449855528 5.35959600844641 -0.137675945853505 0.890496530766941 NA NA
"GLYATL3" 0.0945551539772677 -0.37715961772523 7.56235400567033 -0.0498733089514762 0.960223347197259 NA NA
"GLYCAM1" 0 NA NA NA NA NA NA
"GM140" 0.0588926483663412 0 7.56235400568933 0 1 NA NA
"GMCL1P1" 6.180523130132 0.662354070122424 0.764220362901886 0.866705602566442 0.386103334931005 0.587637388042041 NA
"GMFG" 6.09690467351945 0.224662677136793 0.587176709666093 0.382615102810449 0.702005170465801 0.834495350003171 NA
"GML" 0 NA NA NA NA NA NA
"GMNC" 4.06634407305538 -0.297366831255341 0.810754722025987 -0.36677779749744 0.713784770229409 0.841922705055429 NA
"GNAT1" 1.34017963363871 4.15239605615099 1.10247600283871 3.76642760972501 0.000165600070059144 0.00192023245562778 NA
"GNAT2" 5.02013124739445 -0.0260695426530347 0.712411192273217 -0.0365933928829079 0.970809211719307 0.988688388093907 NA
"GNAT3" 0.355876464272805 2.06549571922775 3.06089335393066 0.674801595611076 0.499801826511137 NA NA
"GNG12-AS1" 1.88668927274427 0.440991210359706 1.07790921313845 0.409117210414885 0.682453646732006 0.821770294723807 NA
"GNG13" 2.84403066633651 1.26590445493339 0.888014507774714 1.425544789922 0.153999782548684 0.327008973538548 NA
"GNG8" 5.0059411428505 1.6055121439049 0.551610316710956 2.91059121859424 0.00360745647120753 0.0220382629578705 NA
"GNGT1" 3.19894301931151 1.41867532697288 0.83110803356116 1.70696861260514 0.0878278864797705 0.224332104612756 NA
"GNLY" 0.207059479835509 0.373949382473153 4.76299172611288 0.0785114491009911 0.937421223270319 NA NA
"GNRH2" 3.18761232733403 1.19997000629601 0.697656809938284 1.72000042026704 0.0854323651890826 0.2201272099931 NA
"GNRHR" 0.387238512930259 -1.09869443472901 2.96456050042514 -0.370609550579739 0.710928367550883 NA NA
"GOLGA2P2Y" 0 NA NA NA NA NA NA
"GOLGA2P3Y" 0 NA NA NA NA NA NA
"GOLGA2P9" 0.697158740647487 1.62090735723231 2.34072250393814 0.692481639538742 0.488634912263901 NA NA
"GOLGA6A" 6.32899553920895 -0.890989223726529 0.775692775155018 -1.1486367441652 0.250705799104631 0.448876645970655 NA
"GOLGA6B" 5.03561597784361 -0.597949372639713 0.727388885246126 -0.822049091989336 0.411048957380523 0.610001665936759 NA
"GOLGA6D" 6.73692290913668 -0.616291849830552 0.707228436262806 -0.871418368140301 0.383525760122738 0.585215914682461 NA
"GOLGA6L1" 0 NA NA NA NA NA NA
"GOLGA6L22" 0.207154884149398 1.4138094178328 6.27288558771887 0.225384218803667 0.821680387407668 NA NA
"GOLGA6L6" 0.247095354266803 -1.0985985626663 4.64256806583126 -0.236635962486334 0.812939218408701 NA NA
"GOLGA6L7P" 0.216729366602827 0 5.34105417092719 0 1 NA NA
"GOLGA7B" 4.70723713972278 0.0895658565515247 0.563204901202457 0.159028901134026 0.873646103767429 0.937712987528948 NA
"GOLGA8CP" 0.0222793616798078 0 7.56235400568933 0 1 NA NA
"GOLGA8DP" 0 NA NA NA NA NA NA
"GOLGA8EP" 0.220772195942948 2.02872045241261 5.28846715501785 0.383612187226633 0.701265905786108 NA NA
"GOLGA8F" 0 NA NA NA NA NA NA
"GOLGA8G" 0.0446484474779105 -0.737914019933729 7.56235400568933 -0.0975772913273539 0.922267957333634 NA NA
"GOLGA8I" 1.39946578059253 -0.710960117192922 1.13499853813072 -0.626397385818519 0.531054323809141 0.711094326646805 NA
"GOLGA8J" 1.81664734172644 -0.533821426959198 1.27641050783146 -0.418220802542691 0.675785687595188 0.817107071911068 NA
"GOLGA8M" 2.15189240935373 -0.210783901031391 0.995274778834184 -0.211784630248838 0.832275059829022 0.915977423123456 NA
"GOLGA8N" 1.90108126280245 -4.01886021738342 1.69665503761119 -2.36869612755329 0.0178509130682507 0.0728544467558665 NA
"GOLGA8O" 0.854471677280252 0.000106512266437887 2.06980236528371 5.14601143685944e-05 0.999958940769266 NA NA
"GOLGA8R" 0.279132935449574 -1.09869684697542 3.26666667038592 -0.336335769099337 0.736617679575721 NA NA
"GOLGA8S" 0.861537784883083 0.133291225230426 1.74515755210785 0.0763777603170747 0.939118562609937 NA NA
"GOLGA8T" 2.55278207028553 -1.50311214891891 0.965093981640163 -1.55747748666341 0.119357161676678 0.274843125444049 NA
"GOT1L1" 0.0512094466409871 0 7.56235400568933 0 1 NA NA
"GP1BA" 0.544310518750576 1.9418852845199 2.46062672188163 0.789183205746441 0.430004936226402 NA NA
"GP1BB" 0 NA NA NA NA NA NA
"GP2" 1.33338722619543 0.499310247240324 1.32100176959539 0.37797848476256 0.705446577078875 0.837081135594874 NA
"GP5" 3.06195412894529 0.461131015479109 0.795460132397347 0.579703490719714 0.562114588953703 0.734346808500976 NA
"GP6" 5.68265887623675 1.94283974256939 0.546202959923255 3.55699233640619 0.000375125095203241 0.00377551673231598 NA
"GP9" 0.0928551973862333 0 7.56235400564709 0 1 NA NA
"GPA33" 8.52464152262903 -1.00204465664678 0.614593370649593 -1.6304189151726 0.103012989624014 0.249475959306332 NA
"GPAT2" 2.61440296761071 1.80656734269412 0.927456121467728 1.94787365232457 0.051430083133232 0.154894926596847 NA
"GPBAR1" 5.59736239464333 0.673254748542207 0.590128263421409 1.140861724939 0.253927469415643 0.451400189590535 NA
"GPC5" 6.68180853300428 0.616740386942721 0.505796553730153 1.21934477883326 0.222713359558615 0.416015055219606 NA
"GPC5-AS1" 0.221773454295578 -0.737830203029007 6.17130432610965 -0.11955822692253 0.904833112371837 NA NA
"GPC5-AS2" 0.0681677146867513 0 7.56235400568933 0 1 NA NA
"GPC6-AS1" 0.0631987335604318 1.05275803840715 7.56115063703467 0.139232517502127 0.8892664135011 NA NA
"GPC6-AS2" 0 NA NA NA NA NA NA
"GPHB5" 0 NA NA NA NA NA NA
"GPIHBP1" 0.0488711168433993 -0.377227882263863 7.56235400568933 -0.0498823358414676 0.960216153734608 NA NA
"GPR1-AS" 1.12804119674792 0.981334330944682 1.31238480492413 0.747748927953652 0.454611612833888 0.649415836454912 NA
"GPR101" 0.540075854919243 0.683828455152339 1.8372262848295 0.372206984408455 0.70973874628827 NA NA
"GPR110" 0.525597850470906 0 2.72001590474269 0 1 NA NA
"GPR111" 3.87122392897457 3.09315452579457 0.581495874801785 5.31930605156734 1.04163786616273e-07 4.336046047259e-06 NA
"GPR112" 0.357616498339684 -1.5466753216626 3.22668018581097 -0.479339516963587 0.631697113860538 NA NA
"GPR115" 1.27199505410693 4.42582664829332 1.68931898539476 2.61988806528395 0.0087958632724379 0.0431094956461183 NA
"GPR116" 1.80862548039167 -1.10281796197789 1.19527249039477 -0.922649831599198 0.356189717958415 0.559331008130926 NA
"GPR119" 0.159483320832935 1.0530521595716 6.61847815713006 0.159107899817898 0.873583864353622 NA NA
"GPR12" 2.03805560765473 1.1619297073056 0.816079694053828 1.42379441097693 0.154505994079538 0.327837332843482 NA
"GPR128" 0.473727302857546 0.658857242129387 2.62811098332323 0.250696125966593 0.802049056085796 NA NA
"GPR132" 5.2432891082077 0.318539690910662 0.723792783727045 0.44009790933587 0.659866196077079 0.806281308911176 NA
"GPR135" 7.3641989316717 0.22393986632122 0.51921785685351 0.431302320144204 0.666248563567068 0.810290658034422 NA
"GPR139" 0.691494455632813 0.713435770442091 1.51598166990394 0.470609760398553 0.63791943629777 NA NA
"GPR142" 2.26084213835165 -1.83195699419201 1.26964877721124 -1.44288485687819 0.149052909637085 0.319914329571591 NA
"GPR148" 0.0927296042732705 -0.377161856612707 7.56235400568933 -0.0498736050083029 0.960223111271686 NA NA
"GPR149" 0.377840115801198 0.957359906897522 2.33608262020795 0.409814232859753 0.68194222469459 NA NA
"GPR15" 0 NA NA NA NA NA NA
"GPR150" 0.0709014920614542 -0.737881007108151 7.56235400568933 -0.0975729259107715 0.922271423890412 NA NA
"GPR151" 0.607633983556564 0.622895665314401 2.30043254369343 0.270773280017296 0.786565411863799 NA NA
"GPR152" 0.0262979066426911 -0.377260895089441 7.56235400568933 -0.04988670125805 0.960212674967205 NA NA
"GPR157" 4.18632211547202 -1.10743867752297 0.844146196191846 -1.31190388882744 0.189552565244713 0.375303604408302 NA
"GPR158-AS1" 1.3489476513639 0.0122307806836794 1.17616245136692 0.0103988872195885 0.991703037972793 0.997191590426518 NA
"GPR17" 0.447058289203236 -2.40490575308416 3.66850962549891 -0.655553889341941 0.51211120222531 NA NA
"GPR171" 0.114376632434115 -0.377128843787127 7.56235400568933 -0.0498692395917203 0.960226590041361 NA NA
"GPR174" 0 NA NA NA NA NA NA
"GPR18" 0.0231714926561548 -0.377260895089441 7.56235400568933 -0.04988670125805 0.960212674967205 NA NA
"GPR182" 0.039930918950846 0 7.56235400568933 0 1 NA NA
"GPR183" 0.382168185365191 4.42360121660033 7.24156177953218 0.610862870645302 0.541290367189598 NA NA
"GPR21" 0.636910233190826 0.435635469258115 1.57936627979568 0.275829283448089 0.782679190934799 NA NA
"GPR22" 0.644697284236515 -1.2706208131948 2.14921401180095 -0.591202554151448 0.554384711594971 NA NA
"GPR25" 0.154435947877592 -2.05016461766824 7.55104819973827 -0.271507287920544 0.786000895203975 NA NA
"GPR31" 0.071591323926823 -0.377194869438285 7.56235400568933 -0.0498779704248852 0.960219632502768 NA NA
"GPR32" 0.024493115736245 0 7.56235400568933 0 1 NA NA
"GPR33" 0 NA NA NA NA NA NA
"GPR34" 0.0208300521057926 0 7.56235400568933 0 1 NA NA
"GPR35" 7.28395931473513 0.641035297456117 0.537469483034807 1.19269152517558 0.232990205922139 0.428423916382257 NA
"GPR37L1" 4.2065153003757 0.370856361654101 0.780279770487732 0.475286398136772 0.63458285267259 0.787954480518541 NA
"GPR4" 6.74314716275243 0.720119385362816 0.626823628737033 1.14883892748868 0.250622404453851 0.448845596881121 NA
"GPR45" 2.07930362303209 -0.419310270358922 1.18238827292487 -0.354629929914371 0.722866850824194 0.847631490137438 NA
"GPR52" 0.480560386698338 1.5344901602444 2.73473348010449 0.56111141045663 0.574721590005573 NA NA
"GPR55" 0.667667689608125 5.03396466460048 3.50805806537601 1.4349718764022 0.151295111880796 NA NA
"GPR6" 1.95147401178831 -4.18408229619446 1.64128794543452 -2.54926766984007 0.010794941093262 0.0499657575791999 NA
"GPR61" 7.04850006439598 -0.352176244577185 0.651904374655885 -0.540226846557189 0.589040600461201 0.754515735066774 NA
"GPR62" 1.89478449798455 2.00285019590852 1.09717498999521 1.82546103782156 0.0679314856261172 0.188568005320455 NA
"GPR65" 0.82648523864157 2.31477468490935 1.70552938431145 1.35721770976339 0.174712045219435 NA NA
"GPR75-ASB3" 0.0184888725645659 0 7.56235400568933 0 1 NA NA
"GPR82" 3.04577726079811 0.44258420119219 0.773714544700747 0.572025179342299 0.567304916413383 0.738079638338509 NA
"GPR84" 1.4239456432892 -0.154016682910785 1.32321901269179 -0.116395457920055 0.907339134982875 0.956109412703236 NA
"GPR88" 0.155905270009202 -0.737752794567024 7.56235400553543 -0.0975559718610117 0.922284887035593 NA NA
"GPRC5D" 1.18180642566738 -1.45535975443724 1.86657592626913 -0.779694912998358 0.435570473815398 0.63225581753762 NA
"GPRC6A" 13.4632570936969 1.26093980128085 0.378766029738382 3.32907310128047 0.000871355307995483 0.00730011878767407 NA
"GPT" 10.8615209183957 1.31209702402487 0.511627512089161 2.56455525362015 0.0103308129330451 0.0484076749185542 NA
"GPX5" 0.650033232255839 1.5057677271788 1.8286090646621 0.82344977736236 0.410252266099241 NA NA
"GPX6" 0.415456330095634 0.722814566294668 2.70861014662619 0.266858103295152 0.789578415855448 NA NA
"GRAP2" 3.14282938950201 3.19784164065118 0.801716719450222 3.98874261078664 6.64244461428319e-05 0.0009175188291838 NA
"GRAPL" 0.215220928329213 -0.479614377139865 5.39718875314113 -0.0888637398239468 0.929190200934552 NA NA
"GREM2" 5.43273568343266 1.36887523618515 0.869822648658237 1.57374062206444 0.115547426428188 0.268617615271923 NA
"GRIA2" 1.67844498169613 0.588092173912309 1.25778275412852 0.467562599329628 0.640097416171199 0.792393085990651 NA
"GRID1-AS1" 0 NA NA NA NA NA NA
"GRIFIN" 0.276146919509343 1.66969883011622 3.94966922171523 0.422743965731672 0.672482074332423 NA NA
"GRIK1" 3.77155040402804 -1.57005174195428 0.97460660395257 -1.61095947389116 0.107188555732871 0.256060050959145 NA
"GRIK1-AS1" 1.08728217823782 -1.51572118896128 1.83861886041904 -0.824380311543108 0.409723498272493 0.608843858165686 NA
"GRIK1-AS2" 2.64287830105205 -0.0124460745856727 0.933181820704364 -0.0133372450143514 0.98935873360215 0.996184347216684 NA
"GRIN2C" 1.78588064861074 0.0768914592360173 1.11595626962644 0.068901856935448 0.945067740413513 0.976127753211955 NA
"GRIN3A" 5.11772882779768 0.0527555539772093 0.613579889636401 0.0859799267679251 0.931482374244757 0.968154105454415 NA
"GRIN3B" 7.87633161269509 1.1070555803356 0.795884464911 1.39097523465217 0.164232936716923 0.341453406874111 NA
"GRK1" 1.73073728666882 -0.437806886232513 1.080421199316 -0.40521871147075 0.685316752125793 0.823639173365252 NA
"GRK7" 0.657388622661107 -0.738046249383083 2.21227644505299 -0.33361393465698 0.73867090180426 NA NA
"GRM6" 1.44347507339415 -0.745239758736271 1.456475722215 -0.511673313443847 0.608879666192916 0.769439705989876 NA
"GRM7" 11.8841165829633 1.40489892294932 0.465037565752465 3.02104394658115 0.00251904795935094 0.0167073963537385 NA
"GRP" 1.44333634086235 3.16076365130078 1.15685795434523 2.73219684355262 0.00629135402987488 0.0334235886356241 NA
"GRTP1-AS1" 0.103478575052205 1.45976978242113 7.55901417119155 0.193116423565458 0.846867790614398 NA NA
"GRXCR1" 0.176508220789577 0 6.48698909513034 0 1 NA NA
"GRXCR2" 0.0912661028972944 -0.377129099735853 7.5623540056858 -0.0498692734368566 0.960226563070408 NA NA
"GS1-18A18.1" 1.79546852313933 0.477500312662651 0.894534088296356 0.53379778245461 0.593481448175206 0.758161678376747 NA
"GS1-24F4.2" 7.56412338974573 -0.761311328906671 0.649246065072999 -1.17260830656104 0.240952916817274 0.437053823891591 NA
"GS1-259H13.2" 8.78640609381997 0.548598716472175 0.643978159630375 0.851890251661725 0.394275007898724 0.59501734774476 NA
"GS1-279B7.1" 0 NA NA NA NA NA NA
"GS1-600G8.3" 0.0621248604624225 0 7.56235400567981 0 1 NA NA
"GSC" 2.65677166427775 2.09168804579294 0.971217620854982 2.15367596394265 0.0312655923792736 0.108656806031375 NA
"GSC2" 1.33850085549529 1.10354578810306 1.04681278544237 1.05419593976082 0.291793218579559 0.492155810663691 NA
"GSDMA" 1.63505655827073 2.14166181203019 0.957736642799117 2.23616985747866 0.025340646874155 0.0933830632819279 NA
"GSDMC" 2.69236479674203 -0.0274914756182743 1.0743313516106 -0.0255893822488379 0.979584855036388 0.993048094347419 NA
"GSN-AS1" 0.89487645281421 1.97222984512919 1.69842518180222 1.16121090658608 0.245556140446304 NA NA
"GSTA1" 2.4195465475202 0.0866527894450072 0.89749399521826 0.096549714991613 0.923083991462152 0.964229601911433 NA
"GSTA2" 1.39191100115126 -0.323736996227248 1.38138349219074 -0.234357076117822 0.814707779063601 0.905085969371989 NA
"GSTA3" 0.061182703563064 0 7.56235400568933 0 1 NA NA
"GSTA5" 0 NA NA NA NA NA NA
"GSTA7P" 0.0861207318855315 -0.377194869438285 7.56235400568933 -0.0498779704248852 0.960219632502768 NA NA
"GSTM2P1" 0.0298753737717914 0 7.56235400568933 0 1 NA NA
"GSTM5" 1.08526625398463 0.705609028997414 1.47054532722341 0.479828139898073 0.631349601785623 0.785661527663793 NA
"GSTT2" 1.96725844457225 -4.79824380265444 2.01696052678881 -2.3789477974037 0.0173621345432075 0.0714286844261468 NA
"GSTT2B" 0 NA NA NA NA NA NA
"GSTTP1" 0.425147970876207 -0.327509520470098 2.70408193116757 -0.121116714954227 0.903598590020788 NA NA
"GSTTP2" 1.58468235747075 -0.112320393160344 1.14361373396234 -0.0982153237799812 0.921761314677279 0.963325071585316 NA
"GSX1" 0.148256548622914 -0.377102592130945 7.56235400543352 -0.0498657682330129 0.960229356343165 NA NA
"GSX2" 0.887496603749024 3.4907158684134 1.4843569546868 2.35166875285059 0.0186894099716734 NA NA
"GTF2A1L" 0.216804665191209 -1.09855143104262 5.40427709496077 -0.203274445728729 0.838920527906307 NA NA
"GTF2IP1" 3.01279604882624 -4.6982640529724 1.96117264592989 -2.39564021185126 0.0165913672210594 0.0692017869897053 NA
"GTF2IRD1P1" 2.58336838089306 0.746129978814484 0.903751742607308 0.825591745651203 0.409035719108242 0.608298027273006 NA
"GTF2IRD2B" 0 NA NA NA NA NA NA
"GTF3C2-AS1" 1.10005268415591 0.994814895651556 1.20361287680703 0.826523971968977 0.408506925364066 0.607797339493706 NA
"GTPBP6" 0 NA NA NA NA NA NA
"GTSCR1" 0 NA NA NA NA NA NA
"GTSF1L" 0 NA NA NA NA NA NA
"GUCA1C" 0 NA NA NA NA NA NA
"GUCA2A" 0.152598460644088 -1.09846753218662 7.56235400567753 -0.145254709229683 0.884509772193922 NA NA
"GUCA2B" 0 NA NA NA NA NA NA
"GUCY1A3" 4.29903278950263 4.7008284148333 1.18695915889199 3.96039609250033 7.48255466959068e-05 0.0010101980991335 NA
"GUCY1B2" 2.32988741620311 0.625207794419301 0.982823173968959 0.636134567212644 0.524688716790086 0.705426642712827 NA
"GUCY2D" 3.65730573427717 0.54316034891547 0.759073329955652 0.715557150383882 0.474264840102818 0.666182388789494 NA
"GUCY2F" 6.91500218806618 0.290001182199948 0.485660084636925 0.597127891242596 0.550421997676824 0.72445641103186 NA
"GUCY2GP" 0.0528894293761154 0 7.56235400568933 0 1 NA NA
"GUSBP10" 0.0724849291545323 0 7.56235400568225 0 1 NA NA
"GUSBP9" 1.46164481944858 -1.335400104083 1.29089034173804 -1.034479894152 0.300911871389853 0.5026761544242 NA
"GYPA" 0.188338843387267 1.41400789022961 5.5163289850502 0.256331319988657 0.797695015066271 NA NA
"GYPB" 0.55036173133769 5.08997325150173 6.55947256783766 0.775972945821716 0.437764960029141 NA NA
"GYPE" 2.5771930310945 0.312461477838035 0.981397479176807 0.318384227051537 0.750193501270268 0.866084090074914 NA
"GYS2" 7.18071231348092 0.193101845371685 0.631065256468104 0.305993466432334 0.759609620376558 0.872604079762032 NA
"GZMA" 0.12609256627857 1.09921299256466 7.5590090480447 0.145417605082638 0.884381165558909 NA NA
"GZMB" 0.0183495982015589 0 7.5623540056858 0 1 NA NA
"GZMH" 0.0242417270208448 0 7.56235400568933 0 1 NA NA
"GZMK" 0.218406362077044 -1.09863611585176 4.6849876067205 -0.234501392122317 0.814595752559784 NA NA
"GZMM" 3.88362256452923 1.04284153851168 0.649802839524454 1.60485838946913 0.10852497262227 0.258249065582869 NA
"H1FNT" 0.0212418777026691 0 7.56235400568933 0 1 NA NA
"H1FOO" 0.15840743582932 -0.737812191859107 6.62944611536361 -0.111293187850074 0.911383857156416 NA NA
"H2AFB1" 0 NA NA NA NA NA NA
"H2AFB2" 0.018796604754551 0 7.56235400567952 0 1 NA NA
"H2AFB3" 0 NA NA NA NA NA NA
"H2BFM" 5.48585917583529 -0.890678985530501 0.777717977734946 -1.14524674885946 0.252106957962896 0.450145261598315 NA
"H2BFWT" 1.82998864119655 0.00930932554325717 1.18264517842522 0.0078716133233243 0.993719426120573 0.997977998339808 NA
"H2BFXP" 7.40870850293459 -0.653693716418204 0.601993403589954 -1.08588185936912 0.277531263704071 0.477615453094349 NA
"H3F3AP4" 0 NA NA NA NA NA NA
"H3F3C" 0.97486618811009 -1.58604585893923 1.94725346415609 -0.814504063356025 0.415356245381835 0.613802432840638 NA
"HABP2" 0.474689684794957 -3.36733149888516 4.38864330662187 -0.767283022022844 0.442913260589587 NA NA
"HAGLR" 5.02868309594265 0.912668483912711 0.552257905066168 1.65261280199033 0.0984096909464125 0.242096002273821 NA
"HAMP" 0.477231275997674 1.72972891685285 2.02065453398271 0.856024069311615 0.39198446608597 NA NA
"HAND2" 4.6557103464522 5.62784874784173 2.03889030028671 2.76025088110446 0.00577569887243309 0.0313509625383257 NA
"HAND2-AS1" 0.131578856654984 4.02203183488718 7.44685621674348 0.540097957826023 0.589129478974626 NA NA
"HAO1" 0 NA NA NA NA NA NA
"HAO2" 3.20696906816102 1.40521572530344 0.71868347245951 1.95526372756903 0.050551950136996 0.153049884610931 NA
"HAO2-IT1" 0.0292046056633099 -0.377260895089442 7.56235400568933 -0.0498867012580501 0.960212674967205 NA NA
"HAPLN2" 4.55363365913938 0.214112886599975 0.800145439490789 0.267592460111046 0.789013035338044 0.890324898156387 NA
"HAR1A" 1.43718113325616 1.92428835627611 1.29642657915052 1.48430183955114 0.137728862519612 0.303742818194149 NA
"HAR1B" 0 NA NA NA NA NA NA
"HAVCR1" 0.64574938361647 0.580902042434587 1.72572379387866 0.336613567301507 0.736408227281274 NA NA
"HAVCR1P1" 0 NA NA NA NA NA NA
"HAVCR2" 3.84609668384124 0.419152306115726 0.695668223588468 0.602517539113129 0.546829691877354 0.722638121361794 NA
"HBA1" 1.38554115385863 0.252419414440259 1.20178555078795 0.210036985612584 0.833638806477429 0.916384747773602 NA
"HBA2" 2.58483964513098 1.15393065529543 0.906697603683815 1.27267420869663 0.203133673368534 0.391858067874137 NA
"HBB" 0.0262979066426911 -0.377260895089441 7.56235400568933 -0.04988670125805 0.960212674967205 NA NA
"HBBP1" 0 NA NA NA NA NA NA
"HBD" 0.018796604754551 0 7.56235400567952 0 1 NA NA
"HBE1" 2.41587781581325 2.57175555852467 0.841933736395188 3.05458190752144 0.00225374463941252 0.0152787788376173 NA
"HBG1" 0.103923321111918 0 7.5623540056658 0 1 NA NA
"HBG2" 1.30363566466382 0.0824197408508872 1.22928697335745 0.0670467861753886 0.946544456986395 0.976887726369979 NA
"HBM" 0.0408593166950114 1.09889649278454 7.55902341886034 0.14537545816338 0.884414440352575 NA NA
"HBQ1" 12.2654523824775 0.941665334812079 0.498199635498187 1.89013653908124 0.0587397014023288 0.170150619871663 NA
"HBZ" 0.391293766464045 -1.45968700211861 2.9799334587271 -0.489838790810491 0.624247978950937 NA NA
"HCAR1" 4.18210809839154 -0.794062676971578 0.844805374660186 -0.939935635815505 0.347250576807417 0.550991427648448 NA
"HCAR2" 0.0305512586515401 0 7.56235400568933 0 1 NA NA
"HCAR3" 0.0223111215249963 1.45953707304821 7.55902473809085 0.193085367969948 0.846892111699437 NA NA
"HCCAT5" 0 NA NA NA NA NA NA
"HCFC1-AS1" 0.1240330416586 0 7.56235400567037 0 1 NA NA
"HCG14" 0.709734748917043 -0.774343700964029 2.2381089834439 -0.345981230892744 0.72935682025709 NA NA
"HCG17" 4.92558884187846 -0.639940784338407 0.602627274175568 -1.06191805741598 0.28827288668927 0.489051383960651 NA
"HCG22" 0.46939197787967 -1.179372934184 2.5098978239657 -0.469888822932467 0.638434450168449 NA NA
"HCG25" 4.11584343569251 -0.94060497665256 0.838623372642367 -1.12160596441388 0.262030014550569 0.460047641298841 NA
"HCG26" 3.28422024059764 -0.501769667854277 0.805743068675174 -0.622741525632112 0.533454389758366 0.71259896033732 NA
"HCG27" 4.22530926641649 -0.152113679801941 0.719914974720835 -0.211293951568277 0.832657902336558 0.915977423123456 NA
"HCG4B" 2.22541221001999 -0.650513775789629 0.980469295189178 -0.663471848615223 0.507028403377034 0.692452656059857 NA
"HCG9" 3.62116025830244 0.569630402076212 0.780427743030001 0.72989512118653 0.465454294736087 0.658004204038926 NA
"HCRT" 0.363308738031128 -1.41929212677826 2.96550970291189 -0.478599724487373 0.632223414385761 NA NA
"HCRTR1" 3.5857644865114 -0.295838102331999 0.78401627937599 -0.37733668306921 0.705923414394062 0.837228256921467 NA
"HCRTR2" 2.61361998602991 0.0392922509533722 0.888597089532875 0.0442182980523014 0.964730396581795 0.985993579852275 NA
"HDGFL1" 0.593294331686377 -1.09872885023159 2.05292294214396 -0.53520218790294 0.592510053551481 NA NA
"HEATR4" 5.29519633375274 0.484240187877553 0.57420128628163 0.843328288261699 0.399044866127812 0.5992750084117 NA
"HEATR9" 0 NA NA NA NA NA NA
"HELT" 0.43477757499636 -1.09872100232879 2.41055212066719 -0.455796409838542 0.648536386036118 NA NA
"HEMGN" 0 NA NA NA NA NA NA
"HEPACAM" 0.155122067408284 -0.737834759957348 6.658430746143 -0.110812109953197 0.911765342143334 NA NA
"HEPACAM2" 0.348227536427261 0 3.87275022461158 0 1 NA NA
"HEPN1" 0.125475657357953 -0.377128843787128 7.56235400568933 -0.0498692395917204 0.960226590041361 NA NA
"HERC2P10" 8.02801448430128 -0.0935405183063766 0.53938581742194 -0.173420426131085 0.862320970622228 0.932000437616738 NA
"HERC2P4" 0.883102644509758 -0.024795558326376 1.53385862839392 -0.016165478269884 0.987102376213197 NA NA
"HES7" 3.59463115606455 -0.334764511263412 0.833381545022358 -0.401694173890581 0.687909112775006 0.825403968311957 NA
"HEXA-AS1" 6.43538330476713 -0.488466250372103 0.522609588051083 -0.934667601858765 0.349959628309164 0.553900914247023 NA
"HGC6.3" 2.73430777646637 -0.717418223377318 1.06714855260854 -0.672275871642852 0.501408087371584 0.688343698162104 NA
"HGF" 9.93795534981116 3.06911256119974 0.421015332263437 7.28978810510239 3.104428914917e-13 5.30885312278869e-11 NA
"HGFAC" 11.4060696455932 -0.0135648172363679 0.476156401799358 -0.0284881547010763 0.977272815375473 0.99166614061608 NA
"HHATL" 3.79686596671547 0.209964587605925 0.673098393163487 0.311937436990623 0.75508807042449 0.869205833570993 NA
"HHIP-AS1" 11.7206869646475 0.164624626022277 0.654838827838575 0.251397166789351 0.80150705796232 0.897643512572627 NA
"HHIPL2" 6.70536852146671 0.188801478185119 0.529906707319528 0.356291920025224 0.721621959721367 0.846804191050529 NA
"HIC1" 6.33132778829683 2.14149429492941 0.863581927811174 2.47978127605937 0.0131462996954407 0.0581414400789504 NA
"HIF1A-AS2" 6.25023758879523 -0.153025950898909 0.732256481114806 -0.208978622716918 0.834464926771933 0.916815028071125 NA
"HIGD1B" 0.316273747340416 0 4.00331373886876 0 1 NA NA
"HIGD1C" 0.170630441636251 -0.737845839094096 6.51318063109753 -0.113285026300547 0.909804588097496 NA NA
"HIGD2B" 1.00796701866068 1.11805816241129 1.3809044950983 0.809656400120344 0.418137683059604 0.616468175383251 NA
"HILS1" 0.133758065998587 -0.737814981456995 7.56235400568933 -0.0975641950776068 0.922278357008396 NA NA
"HIPK1-AS1" 3.36398611964429 -0.353632651037455 0.829107473704022 -0.426522088213254 0.669727456419801 0.812473098853496 NA
"HIST1H1T" 0.743744902533414 -1.45658063691931 2.04444701874892 -0.712457023127286 0.476181815351034 NA NA
"HIST1H2AA" 0.0238852548467785 0 7.56235400568933 0 1 NA NA
"HIST1H2AB" 2.32540903729384 1.53548215803271 0.909430520220712 1.68839963459777 0.0913345405784131 0.230210098162188 NA
"HIST1H2AD" 2.5477831077012 -0.437498632107823 0.97339711656946 -0.449455442861489 0.65310314373263 0.801609978685688 NA
"HIST1H2AH" 5.87527685528828 0.344430340858787 0.568788129461953 0.605551211458303 0.544812808330893 0.721594418049422 NA
"HIST1H2AJ" 5.55565069268825 -0.289350503699337 0.691319910896154 -0.418547909786446 0.675546565569679 0.816922017432863 NA
"HIST1H2APS1" 0 NA NA NA NA NA NA
"HIST1H2BA" 0 NA NA NA NA NA NA
"HIST1H2BB" 1.23588602805747 2.02687073573171 1.12828633222576 1.7964152164578 0.0724285056110045 0.196926708666785 NA
"HIST1H2BF" 9.84663081563333 0.146569461567972 0.567761104707921 0.258153403522373 0.796288517882167 0.894523691268336 NA
"HIST1H2BI" 4.11350447006659 0.347692126445814 0.656924843541934 0.529272305445424 0.596616564478176 0.760371668250621 NA
"HIST1H2BL" 8.09867441824691 0.451083840106697 0.460416819468157 0.979729282322395 0.327219767765939 0.52986158127728 NA
"HIST1H2BM" 6.79339326265223 1.22153247199719 0.586643310715232 2.08224051938461 0.0373205058935033 0.123053299091624 NA
"HIST1H3C" 8.88236183963911 1.20333373328327 0.701153581253156 1.71621990596208 0.0861218011961605 0.221332795871313 NA
"HIST1H3F" 5.27094227180959 -0.397731539173713 0.722272631859158 -0.55066677266995 0.581862126277994 0.749155036893421 NA
"HIST1H3I" 4.8701393787723 0.315455614844373 0.626948074546955 0.503160672552232 0.614851312337312 0.774048787026585 NA
"HIST1H3J" 6.01086347798536 0.333783150028149 0.5549048368713 0.601514219825702 0.547497543569259 0.722932317626302 NA
"HIST1H4A" 6.37111078785843 1.07317321160898 0.619226934275103 1.73308548483164 0.0830804758805683 0.21555953979838 NA
"HIST1H4B" 4.14042289587504 0.54096950095913 0.689164066633129 0.784964752445677 0.432474234931803 0.629252332322205 NA
"HIST1H4C" 6.09327783775799 -0.0511867770012353 0.542935922201286 -0.0942777497456846 0.924888524309818 0.96515854691858 NA
"HIST1H4D" 9.17906920336675 0.593916954760044 0.553186461651735 1.07362886826025 0.282989053679735 0.483457674102128 NA
"HIST1H4F" 3.05611432706046 -0.0284494720515438 0.89569950990694 -0.031762294984955 0.974661615697676 0.990553823878845 NA
"HIST1H4G" 0.0250758701581251 0 7.56235400568933 0 1 NA NA
"HIST1H4J" 6.23872005949193 -1.068566862853 0.670363318877625 -1.59401153488243 0.110933451374239 0.261971381522903 NA
"HIST1H4K" 8.8743731635686 -0.640672253535897 0.633205734628566 -1.01179161605621 0.311637699468461 0.514124471728695 NA
"HIST1H4L" 2.01678004099549 -0.501235105939303 1.29916569025282 -0.385813071958329 0.699635113434468 0.83319629092137 NA
"HIST2H2AA3" 0 NA NA NA NA NA NA
"HIST2H2AA4" 0 NA NA NA NA NA NA
"HIST2H2AB" 1.64583399840929 1.49969578735555 1.15095964914134 1.30299597251248 0.192576136559489 0.379435356463796 NA
"HIST2H3A" 0 NA NA NA NA NA NA
"HIST2H3C" 0 NA NA NA NA NA NA
"HIST2H4A" 0 NA NA NA NA NA NA
"HIST2H4B" 0 NA NA NA NA NA NA
"HIST3H2BB" 8.36636076190924 -0.260901680609057 0.527231189295087 -0.494852516137911 0.620704230860238 0.777990168967212 NA
"HIST3H3" 0 NA NA NA NA NA NA
"HK3" 0.568127639474677 0.50255180683636 1.70851208456892 0.294145889499611 0.768646426328218 NA NA
"HKDC1" 6.68061399507828 0.516761085517408 0.517380490119467 0.998802806418316 0.317890226269509 0.52045819174123 NA
"HLA-DOB" 6.34139690319895 0.0125573227127069 0.67985489600269 0.0184705924551541 0.985263437383707 0.994971564375897 NA
"HLA-DQA1" 0 NA NA NA NA NA NA
"HLA-DQA2" 0.271019037781138 -0.737959345309761 4.0574711865982 -0.181876669327249 0.855679514287389 NA NA
"HLA-DQB1" 1.96485172592459 1.56059604790071 1.01746973337132 1.53380095418639 0.12507862819162 0.28403427686725 NA
"HLA-DQB2" 1.20277915236516 0.186529865295124 1.45584263409101 0.128125019096991 0.898050036846605 0.951332094748387 NA
"HLA-DRB1" 9.00689358848136 0.613581987287946 0.537977480226875 1.14053470607949 0.254063602134365 0.451557611958288 NA
"HLA-DRB3" 0 NA NA NA NA NA NA
"HLA-DRB4" 0 NA NA NA NA NA NA
"HLA-DRB5" 0.225951956352876 -0.37719258314128 5.37664264561271 -0.0701539246706429 0.944071146707526 NA NA
"HLA-DRB6" 0.136060899329962 0 7.56235400555361 0 1 NA NA
"HLA-J" 8.01427174041912 -0.348966244823723 0.602239544428354 -0.579447577051689 0.562287209342502 0.734415573036351 NA
"HLTF-AS1" 0.668140483963796 -1.46206535424432 1.94449958884028 -0.75189800123142 0.452112400234371 NA NA
"HLX-AS1" 0.1657738927499 -0.737811665794798 6.56601336108817 -0.112368285780113 0.910531400319176 NA NA
"HM13-AS1" 6.81448251189905 0.142056246728269 0.57432983257981 0.247342622078627 0.804643075627895 0.899426063894303 NA
"HMGA1P7" 0.0678199401340653 -1.09856714477802 7.56235400568933 -0.145267881396658 0.884499372625927 NA NA
"HMGB3P1" 0.420210531049238 1.70475786329577 2.32436608938073 0.733429157775211 0.463296720850001 NA NA
"HMGB4" 0 NA NA NA NA NA NA
"HMGCS2" 0.0635936002475714 0 7.56235400568933 0 1 NA NA
"HMGN2P46" 0.729496889259743 0.352050372117477 2.00147821764823 0.175895180378802 0.860376291820223 NA NA
"HMHB1" 0 NA NA NA NA NA NA
"HMMR-AS1" 1.41974269148006 -0.269738110077312 1.39380841872768 -0.193525958412232 0.846547078431394 0.92293128727728 NA
"HMX1" 1.41693854066432 1.48643982176269 1.02426312339469 1.45122848593457 0.146716247261782 0.316655044922923 NA
"HMX3" 2.85853162808744 1.08448434220174 0.877427723104093 1.23598139612588 0.216465479005391 0.407674146490756 NA
"HNF1A" 0.518789995773844 2.28075208920142 1.81546137012148 1.25629337353998 0.20900962353774 NA NA
"HNF1A-AS1" 1.01233718459868 -2.08998993270164 1.80114430865223 -1.16036784096747 0.245899074260453 0.443398520719285 NA
"HNF4A-AS1" 0.160555611165897 2.06480816527252 7.493415095077 0.275549684499535 0.782893959830948 NA NA
"HNRNPA1P10" 0 NA NA NA NA NA NA
"HNRNPA1P33" 4.27542464683871 1.63676754017491 0.72021926422098 2.27259616825899 0.0230505267638388 0.0871603782930652 NA
"HNRNPA3P1" 0.63147593644617 -2.23624840144779 2.26878037136807 -0.985661031657878 0.324299477906382 NA NA
"HNRNPCL1" 0 NA NA NA NA NA NA
"HNRNPCL2" 0 NA NA NA NA NA NA
"HNRNPKP3" 0.371371921157454 0.720643899859902 2.52356225469679 0.285566127215075 0.775210450084723 NA NA
"HNRNPUL2-BSCL2" 6.61414989231081 0.340258507585765 0.5119682998709 0.664608546411107 0.50630090148997 0.692031763179779 NA
"HOPX" 2.07374613931727 5.09930285599884 1.49596824225827 3.40869726505763 0.000652738728778056 0.00582798050313503 NA
"HORMAD1" 0.617065871275555 -2.24804922147461 2.19650386609785 -1.0234669996135 0.306087095188154 NA NA
"HORMAD2" 2.21748663785154 -0.40228120750953 1.1073368558329 -0.363287111225923 0.716390420367473 0.84361316869351 NA
"HOTAIR" 0.280979121240211 3.50634247984717 4.85264154754831 0.722563668775138 0.469947995852557 NA NA
"HOTAIRM1" 2.17217770549089 2.17393128817774 0.977728273597707 2.2234513891865 0.0261853777807656 0.0956786989479294 NA
"HOTTIP" 0.254645706790801 4.20401942481797 7.43961928318738 0.565085290630199 0.572015752947501 NA NA
"HOXA-AS3" 0.62016094085062 -2.6986102250205 7.52984096316864 -0.358388741305486 0.720052416000464 NA NA
"HOXA1" 4.27290625966311 3.64216057058119 1.04768675873741 3.47638312711943 0.00050822568544722 0.00478295559793239 NA
"HOXA10" 5.08609738987945 3.69547445627481 4.28422727779745 0.862576660072682 0.388370267540815 0.589952338225013 NA
"HOXA10-AS" 0.11439845649518 3.08283121374571 7.45823025963543 0.413346210351034 0.679352977989022 NA NA
"HOXA10-HOXA9" 0 NA NA NA NA NA NA
"HOXA11" 2.50194721040715 4.23264978368091 7.39809160246985 0.572127247284671 0.567235770998896 0.738040263561659 NA
"HOXA11-AS" 0.383592720202924 2.74400479974595 7.09963753992511 0.386499280324512 0.699126935496991 NA NA
"HOXA13" 3.61300005093885 7.0376026062314 1.33852902569733 5.25771385686989 1.45857232111375e-07 5.78008764078938e-06 NA
"HOXA2" 0.201553261736856 0.715891543567354 7.37354951946354 0.0970891348430842 0.922655609236461 NA NA
"HOXA3" 0.3424096101221 -1.33958612166863 7.54074725689975 -0.177646336103218 0.859000732320833 NA NA
"HOXA4" 0.0608544431967359 -0.377227882263863 7.56235400568933 -0.0498823358414677 0.960216153734608 NA NA
"HOXA5" 0.730887231546036 1.27926854898023 3.10085727958103 0.412553185663894 0.679934006165126 NA NA
"HOXA6" 0.294497017876323 1.26665087953201 7.43328799590416 0.170402502934092 0.864693603873791 NA NA
"HOXA7" 1.61625951177292 1.36532013052815 1.55192748043707 0.879757686965914 0.378990591290265 0.581212498382649 NA
"HOXA9" 0.412918741556103 2.95770258154296 7.42377784794361 0.398409360048704 0.690328459469544 NA NA
"HOXB-AS1" 0.630544816569277 1.9096839324408 5.6522776483896 0.337860956456181 0.735467971379443 NA NA
"HOXB-AS3" 0.519297388661778 5.41514032578452 6.62843728454321 0.816955806221783 0.413953684109038 NA NA
"HOXB1" 2.72410461582771 3.64781073595625 0.838724277680681 4.34923708902706 1.36611955332009e-05 0.000248625899914879 NA
"HOXB13" 0.259486433603202 4.41545759251277 6.73933692129112 0.65517685850715 0.512353891939556 NA NA
"HOXB2" 5.83604200719428 2.54140288312565 2.40847277022362 1.05519269910188 0.291337202552468 0.49178859749675 NA
"HOXB3" 4.21549055957263 3.31226016727202 4.20075291680741 0.788492023422638 0.430408962493212 0.627044599384745 NA
"HOXB4" 1.47667839709137 3.90844422745895 4.52132905576966 0.864445869621321 0.387343004115056 0.588721667396267 NA
"HOXB5" 1.69306979903113 4.05677527604801 5.68182205890766 0.713991961379363 0.475232150206045 0.666680709128013 NA
"HOXB6" 6.22372942624889 4.41628232413023 7.3928580988721 0.597371444854867 0.550259414105498 0.724415147937634 NA
"HOXB7" 1.47648085292908 6.18266551713929 3.21646189439557 1.92219454796343 0.0545812825995407 0.161632122668406 NA
"HOXB8" 1.82057384152498 3.36754671589211 7.39869245235292 0.455154304301589 0.648998232455968 0.79863102610665 NA
"HOXC-AS1" 0 NA NA NA NA NA NA
"HOXC-AS2" 0.0420387162649966 -0.377227882263863 7.56235400568933 -0.0498823358414676 0.960216153734608 NA NA
"HOXC-AS3" 0 NA NA NA NA NA NA
"HOXC10" 0.877411089511817 6.07703936070595 2.83462409338176 2.14386075913718 0.0320440452137658 NA NA
"HOXC11" 0.220314962771894 3.03345463085535 5.97763362924469 0.507467472749522 0.61182685364554 NA NA
"HOXC12" 0 NA NA NA NA NA NA
"HOXC13" 1.68878906756755 0.217405396070099 1.04212193224337 0.2086180026958 0.83474645567159 0.9169120549481 NA
"HOXC13-AS" 0.08431188727011 0 7.56235400568933 0 1 NA NA
"HOXC4" 0.756012730532822 1.15593919067865 3.18438555064932 0.363002272272886 0.716603186917276 NA NA
"HOXC5" 0.127502748095761 -0.24839177488873 7.55311494769138 -0.0328860048614316 0.973765493262909 NA NA
"HOXC6" 1.26447979561802 5.64002499192153 1.7145861222169 3.28943814419142 0.00100387619108278 0.00808810605226372 NA
"HOXC8" 1.89739881332277 1.72311221873522 6.05034575554329 0.284795661001112 0.775800696650532 0.882495737543956 NA
"HOXC9" 0.640586235678108 1.2607188301128 7.41119390665962 0.170110085634101 0.864923561931072 NA NA
"HOXD-AS2" 0.021951671824122 0 7.56235400568933 0 1 NA NA
"HOXD1" 2.96327767983126 0.223849674440011 1.00795527467514 0.222082943622829 0.824249315354508 0.911447075851059 NA
"HOXD10" 0.907566068577549 2.66873511227676 7.40612672323358 0.360341540457948 0.718591738071544 NA NA
"HOXD11" 1.53654330832301 3.06833308539558 4.08382889629416 0.751337326639693 0.452449670563412 0.647334023911493 NA
"HOXD12" 0.0423343705549989 2.3878098317383 7.49524920479995 0.318576443089998 0.75004771907074 NA NA
"HOXD13" 1.85421740501936 3.3517444730534 0.963481113658696 3.47878585842288 0.000503690909051254 0.00476623172263753 NA
"HOXD3" 0.13026749672889 -1.72457349871016 7.55645377272397 -0.228225243028051 0.819471138129004 NA NA
"HOXD4" 0.137275566102989 2.63695683182667 7.47067863204643 0.352974202439268 0.724107780789633 NA NA
"HOXD8" 0.2232933030673 -0.0903312701967505 7.47764731522378 -0.0120801725982509 0.990361651214214 NA NA
"HOXD9" 1.15323055697061 1.05440971302211 4.25381280547148 0.247874027664281 0.804231875823062 0.899330436604589 NA
"HP" 0.689969453646381 2.02364888690387 7.24506228852282 0.279314215159973 0.78000369812469 NA NA
"HP08942" 0.0622970497079547 1.09895973580831 7.559020547046 0.145383879957539 0.884407791369567 NA NA
"HP09025" 3.22775384116036 0.98779630150382 0.725893386525935 1.36080080055741 0.173576648865127 0.354473582437637 NA
"HP09053" 4.54221193189181 -0.624868577655282 0.693159563031632 -0.901478694057584 0.367333857016632 0.569811362124771 NA
"HPGDS" 0.117230209583213 0 7.56235400565006 0 1 NA NA
"HPN-AS1" 8.45921526183774 0.586248956872206 0.622018611957889 0.942494236670678 0.34593966044461 0.549738521101682 NA
"HPR" 0.268851138876568 -0.57565585590638 5.24319754725703 -0.109790991225866 0.91257513581198 NA NA
"HPVC1" 0.0478085599078371 0 7.56235400568933 0 1 NA NA
"HPYR1" 0.489442216296959 -0.509711205858225 2.36597840116133 -0.215433583674321 0.829429288676181 NA NA
"HR" 4.42949996849938 1.87089976319492 0.621885262185095 3.00843238609837 0.00262599227837757 0.0172360253900979 NA
"HRASLS2" 4.27893161732939 0.144788096810949 0.664375895324914 0.217930990317071 0.827482880635575 0.913378008875041 NA
"HRCT1" 0.397787979132627 0.333618769753472 3.21877467656016 0.103647755210378 0.917448888545393 NA NA
"HRG" 1.68525938043129 1.139080909996 1.06275523590391 1.07181867612929 0.283801482894849 0.484193923932176 NA
"HRH1" 6.35748926701098 0.665067304047332 0.836772295494103 0.794800816935052 0.426729375717003 0.623552815421609 NA
"HRH4" 4.33252563695187 -0.19031217719822 0.826892468492134 -0.23015347756796 0.817972510976661 0.907312243503325 NA
"HRNR" 0 NA NA NA NA NA NA
"HS1BP3-IT1" 0.440263742392402 -0.738041410401392 2.53777172928744 -0.290822614927869 0.771186988340619 NA NA
"HS3ST6" 0.994187927289535 1.35512090732765 1.40463996385506 0.964746085971021 0.334672005899018 0.537502666551753 NA
"HS6ST2-AS1" 0 NA NA NA NA NA NA
"HSBP1L1" 4.60573722759157 0.958870302729579 0.677854570296249 1.4145664051664 0.157195664592116 0.331728302333503 NA
"HSD11B1" 0.143103603465409 1.45984506891819 7.55901075309716 0.193126470725028 0.846859922246444 NA NA
"HSD17B13" 3.33857101070247 0.748610899658013 0.633565642578551 1.18158380023771 0.237370884518125 0.432997706123684 NA
"HSD17B2" 0.457752777827772 0.0440451148580242 2.99344213081865 0.0147138688283173 0.988260454831618 NA NA
"HSD17B3" 2.1080586393016 -0.0168989143541592 1.09501884263578 -0.015432532935673 0.987687108984478 0.995714698783055 NA
"HSD17B7P2" 1.40357102626703 -0.825730847495135 1.29914778559346 -0.635594238509158 0.525040925714653 0.705630618232479 NA
"HSD3B1" 0.0829950902815541 2.99757848245519 7.47068018799182 0.401245724221125 0.688239219508109 NA NA
"HSD3B2" 0.396619026557165 0.334817907514144 2.65812386041122 0.125960235525799 0.899763401258732 NA NA
"HSD3BP4" 0.532695459794394 -0.37962384340594 2.25061811739041 -0.168675369878438 0.86605199314949 NA NA
"HSD52" 0.280592936738399 3.02272913700929 3.39430967215024 0.890528392801131 0.373182229737497 NA NA
"HSF4" 4.39473585111919 1.02786309960764 0.807749395740466 1.27250246800296 0.203194647753233 0.391935860547899 NA
"HSF5" 2.30598891741334 4.20129409076417 1.05002354615077 4.0011427421466 6.30373148436876e-05 0.000884453550664567 NA
"HSFX1" 0.0345565365540448 0 7.56235400568933 0 1 NA NA
"HSFX2" 0 NA NA NA NA NA NA
"HSFY1" 0 NA NA NA NA NA NA
"HSFY1P1" 0.0223111215249963 1.45953707304821 7.55902473809085 0.193085367969948 0.846892111699437 NA NA
"HSFY2" 0 NA NA NA NA NA NA
"HSP90AB4P" 1.52346234325038 0.757855303189536 1.07412044181623 0.70555896125399 0.480462452988009 0.670894385951037 NA
"HSPA6" 2.80312896500213 0.375812840404398 0.863147472051015 0.435398182319169 0.663273429513578 0.808570820051811 NA
"HSPA7" 0.780624882922494 0.418849170766441 1.53914300735621 0.272131419084897 0.785520971904958 NA NA
"HSPB2-C11orf52" 0.223208777902283 1.09908359555033 7.24879306973093 0.151622978470695 0.879484308748787 NA NA
"HSPB3" 0.0305512586515401 0 7.56235400568933 0 1 NA NA
"HSPB7" 5.28033118639716 0.392950448768727 0.755221871788769 0.52031126672485 0.602846644407806 0.764666555572935 NA
"HSPB9" 1.58952332425603 -0.984916679761283 1.68500048664654 -0.584520115908955 0.558870435473701 0.731568761200041 NA
"HSPE1-MOB4" 10.2526829080794 -0.301251855247578 0.548207334704098 -0.549521752404467 0.582647440857209 0.749817879481461 NA
"HTN1" 0.149581370049828 2.61166983179557 7.4715058201159 0.349550665511636 0.726675941013948 NA NA
"HTN3" 0.175468946053865 3.39357000147843 7.45156087417066 0.455417335882145 0.648809025738757 NA NA
"HTR1E" 0.70591846424237 3.5716606817549 1.85182708056399 1.92872256769629 0.0537653130437925 NA NA
"HTR2A" 0.626530617142054 1.90581476662029 1.62997375973143 1.16923033591309 0.242310841987263 NA NA
"HTR2A-AS1" 0 NA NA NA NA NA NA
"HTR2B" 0.149573819574849 3.04536723866714 7.45913529418204 0.408273495326255 0.683072895786686 NA NA
"HTR3B" 0.684813649253528 2.28067127077767 1.83722220326702 1.24136931652693 0.214469348698993 NA NA
"HTR3C" 0.660504130527004 -1.42076445827124 2.61457532979077 -0.543401615582802 0.58685331359471 NA NA
"HTR3D" 0.0681430179669245 0 7.56235400521059 0 1 NA NA
"HTR3E" 0 NA NA NA NA NA NA
"HTR4" 0.164483380733787 -1.09846118445819 6.60039663393131 -0.166423511401 0.867823672530732 NA NA
"HTR5A" 0.522426748992486 0.969088688362898 2.35976776730607 0.410671211713861 0.681313639029071 NA NA
"HTR5AOS" 0.382371204365599 0.724717986394075 2.89601100271329 0.250246972720436 0.802396361578803 NA NA
"HTR6" 4.37204746097754 -0.277050878722555 0.658403671513117 -0.420791819228237 0.673907105916038 0.815362796116832 NA
"HTRA3" 10.4032763358694 1.1811275042843 0.380456167388786 3.10450350270525 0.00190598670939146 0.013387319106735 NA
"HTRA4" 7.7062057260059 -0.919035345513186 0.619426741757194 -1.48368690526027 0.137892001819374 0.303893756147896 NA
"HTT-AS" 0.45991682838982 -1.70692706859054 2.76420616297318 -0.617510767270184 0.536897881496783 NA NA
"HULC" 0.538014491102827 -0.73805624905263 2.25830192498867 -0.326819120546218 0.743804696776199 NA NA
"HYAL4" 0.25774555981471 0.693055130881326 4.56073240485285 0.151961367026024 0.879217406356914 NA NA
"HYALP1" 0 NA NA NA NA NA NA
"HYDIN2" 0 NA NA NA NA NA NA
"HYMAI" 1.46063508131279 0.759529485094891 0.991264080700542 0.766223148687199 0.443543536808747 0.639432600185141 NA
"HYPM" 0.154498396767776 0.69216918260266 7.5611468561582 0.0915428830798228 0.927061233489109 NA NA
"IAPP" 1.51152577174459 0.845564929607216 1.18266891894196 0.714963347784329 0.474631691542048 0.666232253852781 NA
"IBA57-AS1" 1.8184623789115 1.42974397876073 0.850786125873233 1.68049752491352 0.0928605554699294 0.232999963655368 NA
"IBSP" 1.01337005940201 0.664647317541182 1.1715612749201 0.567317588733472 0.570498429237979 0.740306342890028 NA
"ICOS" 0.13994815987006 1.05284667591344 7.56114648828839 0.139244316658091 0.889257089955557 NA NA
"IDI2" 0.558574170772615 0.132156063645241 1.7570908725257 0.0752129930851415 0.940045246650554 NA NA
"IDO2" 3.17347997850859 -0.488346048960394 1.02470399572585 -0.476572796629404 0.633666358389184 0.787498678469522 NA
"IFI44" 1.3827979669619 -3.77578777659128 7.52701901255872 -0.501631226158913 0.615926949897497 0.774968368180424 NA
"IFI44L" 1.09303364889736 2.41219826995423 1.60145772040516 1.50625161015425 0.132002595133758 0.295724449525433 NA
"IFIT1B" 0.0824293020627671 -0.737849021137234 7.56235400568203 -0.0975686962793391 0.922274782622248 NA NA
"IFIT2" 2.9440689406624 0.970075860877087 1.11178147729959 0.872541844493857 0.382912850784748 0.584656670977805 NA
"IFITM4P" 1.41300021146834 -0.00710915574701248 1.35918416488826 -0.00523045804289292 0.995826717310221 0.998509468489916 NA
"IFITM5" 0.614227949736425 0.696754941995082 2.32329531512536 0.299899430545483 0.764253868708329 NA NA
"IFLTD1" 1.42195500108375 -0.423592754124044 1.6391671414417 -0.258419500619979 0.796083168266313 0.894523691268336 NA
"IFNA1" 0 NA NA NA NA NA NA
"IFNA10" 0 NA NA NA NA NA NA
"IFNA13" 0 NA NA NA NA NA NA
"IFNA14" 0 NA NA NA NA NA NA
"IFNA16" 0 NA NA NA NA NA NA
"IFNA17" 0 NA NA NA NA NA NA
"IFNA2" 0.0211671852774994 1.41339724736612 7.5611520610258 0.186928821951819 0.851716440835453 NA NA
"IFNA21" 0 NA NA NA NA NA NA
"IFNA22P" 0 NA NA NA NA NA NA
"IFNA4" 0.0305512586515401 0 7.56235400568933 0 1 NA NA
"IFNA5" 0.0262979066426911 -0.377260895089441 7.56235400568933 -0.04988670125805 0.960212674967205 NA NA
"IFNA6" 0 NA NA NA NA NA NA
"IFNA7" 0 NA NA NA NA NA NA
"IFNA8" 0 NA NA NA NA NA NA
"IFNB1" 0 NA NA NA NA NA NA
"IFNE" 0.684437535597438 0.168408398793213 2.03543779400891 0.082738170279094 0.934059733414633 NA NA
"IFNG" 0 NA NA NA NA NA NA
"IFNG-AS1" 0 NA NA NA NA NA NA
"IFNK" 0.0491829773001618 0 7.56235400568933 0 1 NA NA
"IFNL1" 0.0462430554356245 1.4134198367707 7.56115100367649 0.186931835653519 0.851714077896183 NA NA
"IFNL2" 0.0238852548467785 0 7.56235400568933 0 1 NA NA
"IFNL3" 0.106939070145837 0 7.5623540056823 0 1 NA NA
"IFNL4" 0.483806375028138 1.34409250637417 2.32405323053627 0.578339811116985 0.563034721263946 NA NA
"IFNW1" 0 NA NA NA NA NA NA
"IGBP1P1" 0 NA NA NA NA NA NA
"IGF1" 1.79541714700611 5.99309275751453 1.24567909073398 4.81110488415059 1.5009821997561e-06 4.16544504616525e-05 NA
"IGF2" 11.6717620781853 5.24616024425204 0.568838561380004 9.22258194227346 2.90030736406812e-20 1.57296098242117e-17 NA
"IGF2-AS" 0.514480627501835 3.49210365316258 3.90085357271274 0.895215262011002 0.370672027744139 NA NA
"IGFALS" 0.330880973565797 -0.377304082365152 3.85464027300056 -0.0978830852279369 0.922025131513642 NA NA
"IGFBP1" 0.236834059468977 -0.0175670749618569 3.68914850970302 -0.00476182374215968 0.996200628713307 NA NA
"IGFBP7-AS1" 0.113215744428938 1.41348345915745 7.56114802576092 0.186940323657425 0.851707422753045 NA NA
"IGFL1" 0.127383392500874 1.41355885885014 7.56114449628344 0.186950382914247 0.851699535659838 NA NA
"IGFL2" 1.79041445450424 1.88107606274635 1.1655562004474 1.61388705411571 0.106551927205182 0.25508577230763 NA
"IGFL3" 7.34579300816876 0.845472334219597 0.474419413920148 1.78212001746181 0.0747296621412002 0.200866390082733 NA
"IGFL4" 1.8717487519079 1.8379444789945 0.910012120389489 2.01969230718362 0.0434153135553576 0.137126606488344 NA
"IGFN1" 1.58523823578738 0.603335394507519 1.03921126614212 0.580570490490627 0.561529965556072 0.733835580460266 NA
"IGJ" 0.352925512241741 1.56038371376213 3.34302816491428 0.466757573309928 0.640673333401297 NA NA
"IGLL1" 0.169216767199917 -0.37703112536586 7.56235400552044 -0.0498563178992456 0.960236887251367 NA NA
"IGLL3P" 3.74154956308064 -0.0681908335274378 0.758757316395896 -0.0898717311239183 0.92838914551959 0.96668766679988 NA
"IGLL5" 0.292658180763602 -1.09865413502216 4.00942567687721 -0.274017832867737 0.784070917332848 NA NA
"IGSF11-AS1" 0.018796604754551 0 7.56235400567952 0 1 NA NA
"IGSF22" 7.01426709215565 -0.0565448861360184 0.57875173449141 -0.0977014542957843 0.922169360722872 0.963650271246313 NA
"IGSF23" 0.0592652002811745 -0.377227882263862 7.56235400568933 -0.0498823358414675 0.960216153734608 NA NA
"IGSF6" 0.0191558760771657 -0.377260895089441 7.56235400568933 -0.04988670125805 0.960212674967205 NA NA
"IL10" 0.942367086738436 -2.38561087274293 2.18778300442754 -1.09042389849223 0.27552645926596 0.475458477253314 NA
"IL10RA" 3.17421186876601 0.357136397527866 0.808706180727349 0.441614527054384 0.658768169950119 0.805717616107807 NA
"IL10RB-AS1" 0.331300002904732 -0.377342973292149 3.18273967747655 -0.118559169624368 0.905624615041364 NA NA
"IL12A-AS1" 0.730012032904336 0.338247764362976 1.98921341872778 0.170040962512361 0.864977922284602 NA NA
"IL12B" 1.23349586933154 0.295047288648706 1.0863545564225 0.271593916465296 0.785934277647095 0.888329430647681 NA
"IL12RB1" 1.62075341311806 1.80878689723181 1.08409003332541 1.66848402035708 0.0952196814854223 0.236826519124251 NA
"IL13" 0.112761883521312 1.41348499400013 7.56114795391541 0.186940528424414 0.851707262202634 NA NA
"IL13RA2" 0.786941686514348 1.95253871451329 1.62211922776095 1.20369617787493 0.228707030100659 NA NA
"IL16" 1.93041197533551 0.999031305178071 0.818486635222294 1.22058352841246 0.22224374599264 0.415301317821648 NA
"IL17A" 0 NA NA NA NA NA NA
"IL17B" 0.731232007180523 1.45790669583642 1.75404586958683 0.831167942135878 0.405878762173335 NA NA
"IL17C" 5.31324305589298 -0.117092235982582 0.622140966143809 -0.188208528861796 0.850713186900206 0.925212531761157 NA
"IL17D" 7.28306906067781 1.06561886841999 0.502559990750586 2.12038142317789 0.0339738920366024 0.115138799971217 NA
"IL17F" 0.111504853454521 2.3878743865315 7.49524602078009 0.318585191188024 0.75004108447268 NA NA
"IL17REL" 4.17593773515366 -0.0273600322446229 0.757983887770659 -0.0360957966073563 0.971205973966944 0.988972254591521 NA
"IL18R1" 4.32370326736349 0.245779595452698 0.67294701635942 0.365228746807352 0.714940661429726 0.842695695085067 NA
"IL18RAP" 0.196078397214962 -1.09833711166553 7.46423295091793 -0.147146681901247 0.88301624404514 NA NA
"IL19" 0.350675609556648 -0.738026816963727 2.96074014201544 -0.249271054386196 0.803151120007983 NA NA
"IL1B" 1.51211577237055 0.680100549713625 1.10889351749743 0.613314568966446 0.539668361980861 0.717159099613239 NA
"IL1F10" 0 NA NA NA NA NA NA
"IL1R2" 0.816132347478986 -0.0183191480068945 1.92220159553336 -0.00953029487097655 0.992396039969595 NA NA
"IL1RL1" 0.593129916374151 2.7892115019502 3.12538007201867 0.892439139457577 0.372157600273423 NA NA
"IL1RL2" 0.491835034348956 1.09396227251906 2.18241983600492 0.501261148048233 0.616187344607986 NA NA
"IL1RN" 0.0513737768008162 -0.377227882263863 7.56235400568933 -0.0498823358414676 0.960216153734608 NA NA
"IL2" 0.0554298491067852 0 7.56235400568933 0 1 NA NA
"IL20" 0.0421699316814898 -0.377227882263863 7.56235400568933 -0.0498823358414676 0.960216153734608 NA NA
"IL21" 0 NA NA NA NA NA NA
"IL21-AS1" 1.00871888323448 -0.858680922027693 1.87295001446778 -0.458464409298022 0.646618826634374 0.796865452650373 NA
"IL22" 0 NA NA NA NA NA NA
"IL22RA2" 0.0223111215249963 1.45953707304821 7.55902473809085 0.193085367969948 0.846892111699437 NA NA
"IL23R" 0.534082603756862 0.0124204079703347 2.44287180020359 0.00508434702521009 0.995943295484859 NA NA
"IL24" 0.0914512048256782 0 7.56235400564374 0 1 NA NA
"IL25" 0.441871741013752 -1.45921456806897 2.74804170136875 -0.531001610107357 0.595417663412072 NA NA
"IL26" 0 NA NA NA NA NA NA
"IL27" 0 NA NA NA NA NA NA
"IL2RA" 0.423478178565271 -1.09871560015667 2.71273565765009 -0.405021254856963 0.685461887428406 NA NA
"IL2RG" 1.45786451239314 2.00000827526404 1.26827607402756 1.57695025256826 0.114806972243081 0.267493058440918 NA
"IL3" 0.0461963763717748 1.45959774536734 7.55902198295536 0.193093464823697 0.846885770661635 NA NA
"IL31" 0 NA NA NA NA NA NA
"IL31RA" 3.39718702652324 0.551783120308406 0.654106594985009 0.843567584456248 0.398911084540013 0.599203150014919 NA
"IL33" 0.849595693677065 3.98428230467299 1.57938783404692 2.52267506358075 0.0116465963153334 NA NA
"IL36A" 0.0212418777026691 0 7.56235400568933 0 1 NA NA
"IL36B" 0 NA NA NA NA NA NA
"IL36G" 1.91533729368838 0.719177748905418 1.04041847401438 0.691238926324061 0.489415405155846 0.678005990536602 NA
"IL36RN" 0.0223111215249963 1.45953707304821 7.55902473809085 0.193085367969948 0.846892111699437 NA NA
"IL37" 2.84421332220544 -0.588606700033183 0.969723425587192 -0.606984099282501 0.543861464539228 0.720668643621894 NA
"IL3RA" 0 NA NA NA NA NA NA
"IL4" 0 NA NA NA NA NA NA
"IL4I1" 6.16164388585607 -1.23166144056446 0.661734683921579 -1.86126172692864 0.0627072251911409 0.178282204722364 NA
"IL5" 0.119154265301695 -0.737814981456994 7.56235400568933 -0.0975641950776068 0.922278357008396 NA NA
"IL5RA" 0.737142800523407 1.19210905419619 1.6669709617302 0.715134865312153 0.474525711955185 NA NA
"IL6" 3.07058649205149 1.87480272689021 0.865261443158737 2.16674710483576 0.0302541427009459 0.105997066076263 NA
"IL7" 1.84789324619165 -0.160243082976266 0.988808229732202 -0.162056785287542 0.871261136620503 0.936859352072056 NA
"IL7R" 1.6185667311695 2.13381204459089 1.37429560488342 1.552658712586 0.120504690954677 0.27662595763716 NA
"IL9" 0 NA NA NA NA NA NA
"IL9R" 0 NA NA NA NA NA NA
"IMPG1" 2.72848678867194 0.840428904093298 0.713649821455902 1.17764886758993 0.238936619448509 0.434559251736283 NA
"IMPG2" 7.49328987534279 -0.305575989288788 0.518418714087648 -0.589438577321738 0.555567104416548 0.728450285006211 NA
"INE2" 0.706804457335497 -0.136069690821638 1.94825793437283 -0.0698417229161397 0.944319638153802 NA NA
"INGX" 1.96711959841976 -0.164793040204043 1.02331119627584 -0.161039027818496 0.872062662025535 0.937050373913659 NA
"INHA" 7.45091432958651 1.3820890145004 0.491195669935673 2.81372393751232 0.00489712637397854 0.02781461821991 NA
"INHBA-AS1" 0.816270060228159 0.984375125941696 1.68033745454064 0.585819903782838 0.557996546804248 NA NA
"INHBC" 3.98708091589101 -0.330271409732482 0.775351307720274 -0.425963568312746 0.670134393025083 0.812655149070602 NA
"INMT-FAM188B" 0.247809856507671 3.74043089392385 4.36198879640298 0.857505846188398 0.391165385261587 NA NA
"INO80B-WBP1" 3.3778356139238 0.841376486101722 0.778150027091925 1.08125227373709 0.279584910991191 0.479801173531759 NA
"INS" 0 NA NA NA NA NA NA
"INS-IGF2" 0 NA NA NA NA NA NA
"INSC" 9.71368657419205 1.10387225449383 0.504847972480669 2.18654389968081 0.0287758365953686 0.102059590854501 NA
"INSL4" 0.040748276578673 0 7.56235400567952 0 1 NA NA
"INSL5" 0 NA NA NA NA NA NA
"INSL6" 0.0602863498339862 0 7.56235400568579 0 1 NA NA
"INSM2" 1.76670653431491 0.74316639593621 1.15306120520161 0.644516000177346 0.51924088559268 0.701910731400103 NA
"INSRR" 1.40269217654464 2.17704196438382 1.13939717586564 1.91069629668851 0.0560436210066217 0.164580014744735 NA
"IPO11-LRRC70" 0.0406607197265552 1.45966049600301 7.55901913355522 0.193101839036686 0.846879212420826 NA NA
"IPO9-AS1" 11.1959331862781 0.351349117109383 0.440459037409219 0.797688518723599 0.425051268181431 0.622507767349736 NA
"IQCF1" 1.37629008024729 0.123230379645059 1.15642204572409 0.106561769641722 0.915136649238055 0.959382760398686 NA
"IQCF2" 0 NA NA NA NA NA NA
"IQCF3" 1.44874344081982 -1.77513844522322 1.77179492820421 -1.00188707900998 0.31639813378587 0.519012011384796 NA
"IQCF4" 0.287403367039063 -1.09869864379332 3.20987395307323 -0.342287161382581 0.732134796444009 NA NA
"IQCF5" 0.0860312312764582 -0.377161856612705 7.56235400568933 -0.0498736050083027 0.960223111271686 NA NA
"IQCF5-AS1" 0 NA NA NA NA NA NA
"IQCF6" 0 NA NA NA NA NA NA
"IQCJ" 0.237031258524455 -0.737895543126606 5.30751455364785 -0.139028454028346 0.889427664329182 NA NA
"IQCJ-SCHIP1" 0 NA NA NA NA NA NA
"IRF5" 8.48043737041341 1.32613004847941 0.554998367265689 2.38943054015249 0.0168745143865453 0.0699371249094766 NA
"IRF8" 8.13488877195359 0.571506136997371 0.481473491546592 1.18699398208108 0.235229994253204 0.430540521735061 NA
"IRG1" 0 NA NA NA NA NA NA
"IRGC" 0.0702875903741586 1.45966098844363 7.55901911119831 0.193101904753913 0.84687916095461 NA NA
"IRGM" 4.36207576085715 1.19033984600539 0.756074761559798 1.57436791508513 0.115402416962563 0.268427006601195 NA
"IRX6" 0.658709872465615 -0.275623873907842 2.01357464516425 -0.136882868767629 0.891123380109419 NA NA
"ISLR" 9.15654734384801 1.71394010690105 0.434926594746253 3.94075719352367 8.12248107028508e-05 0.0010774349103854 NA
"ISM1-AS1" 2.02072837953932 -1.1009230621583 1.22224329520678 -0.900739702541828 0.367726733860989 0.570172780802548 NA
"ISM2" 9.04083871580877 1.13655417744145 0.462029131266982 2.45991886772329 0.0138968427282986 0.0606134808521517 NA
"ISPD-AS1" 0 NA NA NA NA NA NA
"ISX" 0.0955649495771097 1.09908572972898 7.5590148261168 0.145400658023791 0.884394545157305 NA NA
"ISY1-RAB43" 0.548908960583284 -2.20037477331339 2.62310487634479 -0.838843613595635 0.401557072923658 NA NA
"ITGA8" 4.29356007179548 5.56028644473791 1.02463756545544 5.42658851499985 5.74413452736404e-08 2.62735329152829e-06 NA
"ITGAD" 1.23749168615771 -0.302151512194424 1.40835355121977 -0.214542372497823 0.830124127638955 0.914954395256164 NA
"ITGAL" 4.91217115611087 -0.438026080891934 0.734578318615266 -0.596295956185647 0.55097753203055 0.724886021139722 NA
"ITGAX" 7.82556787811591 0.538331101065326 0.540689072503976 0.995638951185511 0.319425602110858 0.521878386828994 NA
"ITGB2" 3.38465106008388 0.988256174206031 0.853334196140641 1.15811153317844 0.246818524043168 0.444549693840727 NA
"ITGB2-AS1" 2.21981645507736 0.908157592031573 1.06603399588765 0.851903030799108 0.394267914542145 0.59501734774476 NA
"ITGB3" 6.29546192952538 0.11307884129163 0.565861640841914 0.199834788453563 0.84160979279231 0.920615287661132 NA
"ITGB6" 0.960846913965587 6.08597356518919 4.27589402196106 1.4233218910318 0.15464286382496 0.327944457728231 NA
"ITIH1" 0.378062120504832 1.34413545216854 2.76391510096105 0.486315752499476 0.626743312271469 NA NA
"ITIH2" 0.0740373668822494 -0.737881007108151 7.56235400568933 -0.0975729259107715 0.922271423890412 NA NA
"ITIH3" 0.584114048692417 0.713750696846745 2.05908582882633 0.34663474773831 0.728865737662788 NA NA
"ITIH6" 1.72961442928408 0.813665422821685 1.0880301221321 0.747833544559622 0.454560566010554 0.649391786258173 NA
"ITK" 7.02031822816786 -0.867425719575997 0.639028498150164 -1.35741320158176 0.174649955864608 0.35567057850252 NA
"ITLN1" 0.369842522899665 2.06548232341296 2.70075359284942 0.764779996546735 0.444402561159395 NA NA
"ITPK1-AS1" 0.100614185761917 0 7.56235400568933 0 1 NA NA
"ITPKB-IT1" 0.0211671852774994 1.41339724736612 7.5611520610258 0.186928821951819 0.851716440835453 NA NA
"ITPR1-AS1" 7.26289939770713 -0.0360137927726457 0.506870280022578 -0.0710513008792734 0.943356926426751 0.975103527414103 NA
"IVL" 0.0228828401878309 0 7.56235400568933 0 1 NA NA
"IYD" 0.417716876884155 -1.5393889679546 2.57277296084804 -0.598338443143149 0.549614130395462 NA NA
"IZUMO3" 0.318310358317796 -0.0341519880211163 4.03710271629826 -0.00845952912796613 0.993250352822109 NA NA
"JARID2-AS1" 0.521178710460808 1.92136514160038 1.581953431778 1.21455227632137 0.224536900108331 NA NA
"JAZF1-AS1" 1.27035674430808 0.575928647220801 1.12315348484331 0.512778222204554 0.608106465199404 0.768820895325368 NA
"JMJD1C-AS1" 10.9474313635791 0.822407815743241 0.443279843303423 1.85527907069825 0.0635563853412261 0.180250142780789 NA
"JMJD7-PLA2G4B" 5.41256913239723 0.911249488984543 0.528315231541133 1.72482153566984 0.0845596394431878 0.218382459307563 NA
"JRKL-AS1" 0.0554298491067852 0 7.56235400568933 0 1 NA NA
"KAAG1" 0.0685357932371951 1.41343896366342 7.5611501084104 0.18693438741432 0.851712077149836 NA NA
"KATNBL1P6" 0.299847318974565 -0.377284324390953 4.03327345757824 -0.093542956697385 0.925472224769921 NA NA
"KAZALD1" 10.3661916731596 2.09818015367536 0.393298619958191 5.33482714457124 9.56356178023365e-08 4.05213235965168e-06 NA
"KBTBD12" 4.52608858719097 0.0611780282143496 0.644446792775264 0.0949310771660307 0.924369571971517 0.964854300633384 NA
"KBTBD13" 0.156979994721961 -0.377062687883188 7.56235400567421 -0.0498604915348144 0.960233561308469 NA NA
"KCNA10" 0 NA NA NA NA NA NA
"KCNA4" 1.40437604727278 0.149492077978231 1.24246809307162 0.120318645454031 0.90423073447112 0.954781543179107 NA
"KCNAB1-AS1" 0.212416099168719 0.69327214865424 4.20610006476854 0.164825405477459 0.869081406850549 NA NA
"KCNAB1-AS2" 0.0442627933491183 1.45959774536734 7.55902198295536 0.193093464823697 0.846885770661635 NA NA
"KCNC2" 5.42465627983595 -0.723509788144948 0.854275305039227 -0.846928131806087 0.397035181050208 0.597466202120903 NA
"KCNC4-AS1" 3.49814470656883 0.807108669237254 0.684750060113771 1.17869090672756 0.238521277852267 0.43417826008743 NA
"KCND3-IT1" 0.0192958731864186 0 7.56235400565357 0 1 NA NA
"KCNE1" 9.61932883025717 1.15919103524115 0.441941125976417 2.62295352730536 0.00871711620572615 0.0428009052811934 NA
"KCNE2" 5.24178127862201 0.349029005816065 0.629890101853009 0.554110954894024 0.579502913319513 0.747341823536313 NA
"KCNE4" 8.89662705644717 2.08586007191699 0.387899212789591 5.37732483888395 7.56007027255069e-08 3.29897135433465e-06 NA
"KCNG2" 0.561407347972084 -2.08796781096372 2.48314950112037 -0.840854652537692 0.40042936544764 NA NA
"KCNG4" 0.0431542758447479 -0.377227882263863 7.56235400568933 -0.0498823358414676 0.960216153734608 NA NA
"KCNH4" 12.3700641114995 0.722672477952217 0.451175660183152 1.60175413199119 0.109209989600269 0.259277718876403 NA
"KCNIP1" 6.84388281260621 0.085028001266383 0.629229654386294 0.135130314780401 0.892508842265294 0.948790481848108 NA
"KCNIP2-AS1" 8.18061084038854 -1.16085764036066 0.61488792694984 -1.88791743906749 0.0590370349857721 0.17074006017119 NA
"KCNIP4" 3.78970899476789 1.3133193140526 0.590602305066839 2.22369486672418 0.0261689808426038 0.095637195678534 NA
"KCNIP4-IT1" 0.427921566541209 2.39055631509525 4.28504892111785 0.557883085841555 0.576924222143041 NA NA
"KCNJ13" 1.14538672025524 -0.908043094524186 1.89028046411032 -0.480374797160889 0.630960911845162 0.78537049368163 NA
"KCNJ15" 1.52335603874548 1.78213944381471 1.01456506204465 1.7565551096577 0.0789936702075635 0.208809058331705 NA
"KCNJ16" 0.957529272254564 -0.0101006705994865 3.35093486371621 -0.00301428437444613 0.997594952677768 0.999089404509092 NA
"KCNJ18" 0.0471279587484838 -0.377227882263863 7.56235400568933 -0.0498823358414676 0.960216153734608 NA NA
"KCNJ2-AS1" 3.32527026508816 0.586341655754342 0.854170357943098 0.686445801240743 0.492432030769363 0.680598864719969 NA
"KCNJ4" 7.0017531631421 0.831569321546208 0.545627134829828 1.5240615219871 0.12749334348425 0.288276193688866 NA
"KCNJ5" 2.46659791074344 1.88411947485712 0.746964870785029 2.52236691248545 0.0116568050412123 0.05315144686339 NA
"KCNJ9" 8.06084004983475 -0.248609631787802 0.506542331883213 -0.490797345334449 0.623569787814828 0.779749783419043 NA
"KCNK15" 7.12774318544097 -0.272167995659016 0.656391127640761 -0.414643014199869 0.67840325461385 0.819176245488556 NA
"KCNK16" 0.0223242237389553 -0.377260895089441 7.56235400568933 -0.04988670125805 0.960212674967205 NA NA
"KCNK18" 0.0346990906059733 0 7.56235400568933 0 1 NA NA
"KCNK3" 3.56578270801792 1.53441131299924 0.681581415954628 2.25125168773878 0.0243696008459991 0.0909396021328328 NA
"KCNK4" 1.26630985213517 2.0139931057739 1.29628017983591 1.55367114077826 0.120262880315244 0.276312223922883 NA
"KCNK7" 10.1786799018339 2.09478518083308 0.565042493899423 3.70730556276703 0.00020947613537244 0.00232394856904714 NA
"KCNMB2" 1.9117381601848 -0.426680166421014 1.07345823284276 -0.397481851986982 0.691012166666153 0.827307726109526 NA
"KCNQ1DN" 0.20523731539747 0.879190973044418 6.2464599634316 0.140750277467787 0.88806722473654 NA NA
"KCNQ5-AS1" 0 NA NA NA NA NA NA
"KCNQ5-IT1" 0.233532316327416 1.09484869794948 4.66214948289722 0.234837750691148 0.81433466613052 NA NA
"KCNS2" 0.156416703154574 -0.737839042025394 6.6474242084406 -0.11099623235847 0.911619334414015 NA NA
"KCNU1" 0.0292046056633099 -0.377260895089442 7.56235400568933 -0.0498867012580501 0.960212674967205 NA NA
"KCNV2" 0.0228828401878309 0 7.56235400568933 0 1 NA NA
"KCTD19" 5.28930094974547 1.98874058951894 0.581989372440847 3.4171424491451 0.000632821583315495 0.00568760383262061 NA
"KCTD4" 0.387420570349434 -2.99061769587563 3.90977513470863 -0.76490785092133 0.444326418593429 NA NA
"KDM4E" 0.0612705964944806 0 7.56235400567595 0 1 NA NA
"KERA" 0 NA NA NA NA NA NA
"KGFLP2" 2.13406491852342 -1.46847282464528 1.25812298081579 -1.16719338811623 0.243132280446146 0.439746255114698 NA
"KHDC1L" 1.19371033046212 0.0948951956641863 1.26779337338961 0.0748506796580518 0.940333518342886 0.973373363987978 NA
"KHDC3L" 5.05052695207624 -0.264465593014031 0.689798982773195 -0.383395162386006 0.701426789677174 0.834241302285392 NA
"KIAA0087" 0.688853210678498 3.40338027453219 1.4763422279845 2.30527868811182 0.0211509703363137 NA NA
"KIAA0125" 0.0452070639267861 -0.377227882263863 7.56235400568933 -0.0498823358414676 0.960216153734608 NA NA
"KIAA0408" 7.8473637227127 -0.156744986993841 0.528228935375014 -0.296736843623608 0.76666742608991 0.877208021822705 NA
"KIAA1024L" 5.46534579901317 -1.82083930946114 0.917468255772167 -1.98463467047007 0.0471851320551975 0.145495155404769 NA
"KIAA1045" 10.0580814302295 1.12659443453513 0.568350691725729 1.98221705530851 0.04745495261586 0.14609457777324 NA
"KIAA1210" 2.05062301514572 0.671730463364497 0.937037036492895 0.716866502821087 0.473456472512552 0.665350765411152 NA
"KIAA1211L" 5.26530907170263 1.44823788225815 0.629209656285308 2.30167777590728 0.0213533504082198 0.0825517917411057 NA
"KIAA1683" 2.91352179286454 -0.197163850121677 0.841159990696557 -0.234395183202196 0.814678197752841 0.905085969371989 NA
"KIAA1751" 2.35154342906518 0.0083824802430629 0.813704491683816 0.0103016271001735 0.991780636163852 0.997191590426518 NA
"KIAA1755" 3.06071888787398 -0.0555098382365102 0.739067702910956 -0.0751079204487957 0.940128846020663 0.973356919120989 NA
"KIF2B" 0 NA NA NA NA NA NA
"KIF4B" 2.75739003177023 -0.853777051933534 1.02092076928737 -0.836281401669884 0.402996613484253 0.602432014266664 NA
"KIR2DL1" 0 NA NA NA NA NA NA
"KIR2DL2" 0 NA NA NA NA NA NA
"KIR2DL3" 0 NA NA NA NA NA NA
"KIR2DL4" 0 NA NA NA NA NA NA
"KIR2DL5A" 0 NA NA NA NA NA NA
"KIR2DL5B" 0 NA NA NA NA NA NA
"KIR2DS1" 0 NA NA NA NA NA NA
"KIR2DS2" 0 NA NA NA NA NA NA
"KIR2DS3" 0 NA NA NA NA NA NA
"KIR2DS4" 0 NA NA NA NA NA NA
"KIR2DS5" 0 NA NA NA NA NA NA
"KIR3DL1" 0 NA NA NA NA NA NA
"KIR3DL2" 0 NA NA NA NA NA NA
"KIR3DL3" 0 NA NA NA NA NA NA
"KIR3DS1" 0 NA NA NA NA NA NA
"KIR3DX1" 2.55872425110911 1.15833219761859 0.953183223898658 1.2152251199731 0.224280242131493 0.418160058554169 NA
"KIRREL3-AS2" 0.0874043576757502 0 7.56235400559113 0 1 NA NA
"KIRREL3-AS3" 0.496110959122292 -1.68754760845952 2.25355757933301 -0.748837138192396 0.453955372531255 NA NA
"KISS1" 4.02506277796333 0.129332805884496 0.644015486278585 0.200822509147784 0.84083736171522 0.92003543924823 NA
"KL" 1.97618092028714 -0.2288779932372 1.15534405036363 -0.198103753739126 0.84296388797926 0.921350388031914 NA
"KLF14" 0.314347537904148 3.36494448777142 4.21320853921207 0.798665543481669 0.42448437134601 NA NA
"KLF17" 1.10471446954762 2.16535399053283 1.39937158820737 1.54737598560701 0.121772608497621 0.278862064724556 NA
"KLHDC1" 2.14868701269046 -0.482387227045563 0.978103851960271 -0.493186102967271 0.621881096345166 0.77886591436482 NA
"KLHDC7B" 0.194225621616429 1.05336139212922 5.49970874610737 0.191530395655001 0.848110069023806 NA NA
"KLHL1" 0.67138367956696 3.02053135698239 1.81636493908415 1.6629540088488 0.0963216420087933 NA NA
"KLHL10" 5.57617597691693 0.298394867025499 0.524012264937168 0.569442524520449 0.569055865131515 0.739293575520253 NA
"KLHL30" 1.13491184579809 2.52193184886971 1.36347149527761 1.84964031709091 0.064365407849074 0.181623929209324 NA
"KLHL33" 2.57044513335777 -0.142255665154319 0.947499467423708 -0.150137989566494 0.880655748322827 0.941621552113102 NA
"KLHL35" 4.02235926859327 -0.995548404088459 0.790601781332993 -1.25922863772191 0.207947760505751 0.397509002006059 NA
"KLHL38" 0.0654932785094183 1.45966098844363 7.55901911119831 0.193101904753913 0.84687916095461 NA NA
"KLHL40" 0.321406470450905 0.733870798921737 4.48206092428855 0.163735123488583 0.869939666129424 NA NA
"KLHL41" 4.3353923943259 2.98680718777021 0.538830548430833 5.54312890475179 2.97113966150601e-08 1.51607992082546e-06 NA
"KLHL6" 3.03825119293234 1.42294736662887 0.710231416972724 2.00349820160592 0.0451238404345597 0.141087257309968 NA
"KLK11" 3.82344754198571 0.422147152862349 0.706551947064345 0.59747504003963 0.550190266582871 0.724415147937634 NA
"KLK12" 1.17977651984874 -0.575706662386597 1.76349297792441 -0.326458154125564 0.744077744660243 0.862153161163093 NA
"KLK15" 0.115671997277188 0 7.56235400554219 0 1 NA NA
"KLK2" 1.45778805147628 0.840695561946908 1.18659892059027 0.708491763610159 0.478639925188938 0.669580887311992 NA
"KLK3" 0.687587905690978 0.948813961372332 1.68313164848467 0.563719399030107 0.572945113035807 NA NA
"KLK4" 5.29159590178814 0.46084123952203 0.734982442768328 0.627009861332553 0.530652771067404 0.710757190262593 NA
"KLK9" 0.245639817348618 0 3.68086133250923 0 1 NA NA
"KLKP1" 0.387286848278594 0.0263799137560505 2.50220949679828 0.0105426479236871 0.991588339814394 NA NA
"KLRB1" 0.156025952003336 1.46005499560716 7.55900122212467 0.193154485983371 0.846837982358933 NA NA
"KLRC1" 0.132220080032501 -0.737750205730154 7.56235400567875 -0.0975556295270176 0.92228515888192 NA NA
"KLRC2" 0.0853959836340785 1.4597966321972 7.55901295188381 0.193120006737572 0.846864984474609 NA NA
"KLRC3" 0.0242417270208448 0 7.56235400568933 0 1 NA NA
"KLRC4" 0.0682052951618695 2.4254018841174 7.49341874380499 0.323670939398995 0.746187174450523 NA NA
"KLRC4-KLRK1" 0.0454089122983443 1.4134198367707 7.56115100367649 0.18693183565352 0.851714077896183 NA NA
"KLRD1" 2.61642907197808 1.39815173292046 0.948988078335769 1.47330800548347 0.14066800304782 0.307905907962837 NA
"KLRF1" 2.98676000802921 -0.429103007356754 0.824301019806009 -0.520565906199824 0.60266920499659 0.764666555572935 NA
"KLRF2" 0.0231714926561548 -0.377260895089441 7.56235400568933 -0.04988670125805 0.960212674967205 NA NA
"KLRK1" 0.0211671852774994 1.41339724736612 7.5611520610258 0.186928821951819 0.851716440835453 NA NA
"KMO" 0.765742606702078 -2.15519687037657 2.54206602890044 -0.847813096070047 0.396542068510156 NA NA
"KNCN" 0.18431144839054 1.09701050388747 5.53067383158569 0.198350243983371 0.842771043493856 NA NA
"KNG1" 2.25834713535846 1.66071270647247 0.817519616087076 2.03140410797872 0.0422140180544324 0.134402296328285 NA
"KPNA7" 0.107971767105941 -0.377135363247533 7.56235400554682 -0.0498701016867119 0.960225903043885 NA NA
"KPRP" 0 NA NA NA NA NA NA
"KRBOX1" 0.401679308746821 1.45102287792468 3.54634259556537 0.409160378283574 0.682421969195285 NA NA
"KRT1" 0.0690272886467097 0 7.56235400568933 0 1 NA NA
"KRT12" 0.185940063877356 0.736404139219148 5.53237484135285 0.133108142585486 0.894107855601165 NA NA
"KRT13" 0.254118481399977 -0.377300347412658 4.04622868382838 -0.0932474105876962 0.92570701023387 NA NA
"KRT15" 3.46245070851025 0.750880826807921 0.648858636853103 1.15723330808944 0.247177052798848 0.445026540474982 NA
"KRT16" 1.62077717424582 -0.963837960287893 2.35742239673702 -0.408852465990809 0.682647934280256 0.821792433314803 NA
"KRT16P1" 0.104546365955048 0.692169718725427 7.5611468311534 0.0915429542875099 0.927061176911157 NA NA
"KRT16P2" 0.772695281243598 3.6597366777735 2.16064776392536 1.69381457675668 0.0903005232889475 NA NA
"KRT16P3" 1.10856023360556 2.94489755337451 1.66530673641821 1.76838145728545 0.0769971543524899 0.205073661276689 NA
"KRT18P55" 1.42653465432895 1.15183490147522 1.17580600871278 0.979613042406711 0.32727716448532 0.529885289684438 NA
"KRT19P2" 0.0965753359335517 0 7.56235400559731 0 1 NA NA
"KRT2" 0.108123214910615 1.09901759563888 7.55901791978273 0.145391584899228 0.884401708346717 NA NA
"KRT20" 0.167308600877735 -0.377070779680867 7.56235400555337 -0.0498615615460434 0.960232708623628 NA NA
"KRT23" 0.248132794026834 0.33234966316982 4.64495854322603 0.07155061989832 0.942959538904268 NA NA
"KRT24" 0 NA NA NA NA NA NA
"KRT25" 0.102555302912044 0.33144136370596 7.56114957976332 0.0438347846725623 0.96503609956326 NA NA
"KRT26" 0.0211671852774994 1.41339724736612 7.5611520610258 0.186928821951819 0.851716440835453 NA NA
"KRT27" 0.018988796093888 -0.377260895089441 7.56235400568933 -0.04988670125805 0.960212674967205 NA NA
"KRT28" 0 NA NA NA NA NA NA
"KRT3" 0.558365690832142 0.00321887793213967 2.46736877168186 0.00130457918130558 0.998959096708148 NA NA
"KRT31" 0.0409684029279848 0 7.56235400568933 0 1 NA NA
"KRT32" 0.0538524097404634 0 7.56235400565361 0 1 NA NA
"KRT33A" 0 NA NA NA NA NA NA
"KRT33B" 0.0480107457122409 1.45959774536734 7.55902198295536 0.193093464823697 0.846885770661635 NA NA
"KRT34" 0.257028052928552 -2.99970695915404 7.53988969484525 -0.397844939456452 0.690744488784749 NA NA
"KRT35" 0 NA NA NA NA NA NA
"KRT36" 0.0418605339043317 -0.377227882263863 7.56235400568933 -0.0498823358414676 0.960216153734608 NA NA
"KRT37" 0 NA NA NA NA NA NA
"KRT38" 0.0247393575769351 0 7.56235400568933 0 1 NA NA
"KRT39" 0.0434914090164547 1.05273891072527 7.5611515323444 0.139229971284395 0.889268425492532 NA NA
"KRT4" 0.0184888725645659 0 7.56235400568933 0 1 NA NA
"KRT40" 0 NA NA NA NA NA NA
"KRT42P" 4.22156570158658 0.582337230248163 0.739040892917363 0.787963475132462 0.430718070676657 0.627274084516211 NA
"KRT5" 0.275455738994897 -1.45585098449031 4.10336680737087 -0.354794258674406 0.722743729854311 NA NA
"KRT6A" 0.0421723943610942 0 7.56235400568933 0 1 NA NA
"KRT6B" 0.021951671824122 0 7.56235400568933 0 1 NA NA
"KRT6C" 0.0382098816524416 0 7.56235400568933 0 1 NA NA
"KRT71" 0.0223111215249963 1.45953707304821 7.55902473809085 0.193085367969948 0.846892111699437 NA NA
"KRT72" 0.473457441604909 1.99331152967632 2.4974930208032 0.798124964943952 0.424797975358763 NA NA
"KRT73" 0.018988796093888 -0.377260895089441 7.56235400568933 -0.04988670125805 0.960212674967205 NA NA
"KRT74" 0.0231714926561548 -0.377260895089441 7.56235400568933 -0.04988670125805 0.960212674967205 NA NA
"KRT75" 0.338681067003462 -0.73800177066629 3.24863657219607 -0.227172770565531 0.820289400135031 NA NA
"KRT76" 0.0843758381590258 -0.377161856612705 7.56235400568933 -0.0498736050083027 0.960223111271686 NA NA
"KRT77" 0.604700445989277 -0.760598913443202 2.20435280092844 -0.345044093269847 0.730061222290149 NA NA
"KRT78" 0.0444900906280132 0 7.56235400568933 0 1 NA NA
"KRT79" 0.0954902946406874 1.09901759563888 7.55901791978273 0.145391584899228 0.884401708346717 NA NA
"KRT80" 3.89647461084363 0.675304128892364 0.733758818629074 0.920335281494914 0.357397577328263 0.56029394602897 NA
"KRT81" 0.409592238475273 1.70478713618525 2.47071885370351 0.689996408790033 0.490196445731619 NA NA
"KRT82" 0.0211066995266347 0 7.56235400568933 0 1 NA NA
"KRT83" 0.200974383725447 1.45890301347181 6.30333607802953 0.231449346094183 0.816965733027403 NA NA
"KRT84" 0 NA NA NA NA NA NA
"KRT85" 0.0889814940878787 0 7.56235400566015 0 1 NA NA
"KRT86" 1.45297116081154 0.7067448907144 1.03451414592297 0.683165999710773 0.494501954497076 0.68226748802613 NA
"KRT8P41" 0.182407660583934 0 7.55722154482337 0 1 NA NA
"KRT9" 0.148248290930166 0 7.56235400563268 0 1 NA NA
"KRTAP1-1" 0 NA NA NA NA NA NA
"KRTAP1-3" 0 NA NA NA NA NA NA
"KRTAP1-4" 0 NA NA NA NA NA NA
"KRTAP1-5" 0 NA NA NA NA NA NA
"KRTAP10-1" 0.0446505383904167 1.4134198367707 7.56115100367649 0.186931835653519 0.851714077896183 NA NA
"KRTAP10-10" 0.0397957407748116 0 7.56235400567876 0 1 NA NA
"KRTAP10-11" 0.0230140556043241 0 7.56235400568933 0 1 NA NA
"KRTAP10-12" 0.0718250784485034 0 7.56235400567981 0 1 NA NA
"KRTAP10-2" 0.0636571169267276 -0.377194869438284 7.56235400568933 -0.0498779704248852 0.960219632502768 NA NA
"KRTAP10-3" 0.0183495982015589 0 7.5623540056858 0 1 NA NA
"KRTAP10-4" 0.0645744643777647 0 7.56235400568933 0 1 NA NA
"KRTAP10-5" 0.0608262313889977 0 7.56235400568933 0 1 NA NA
"KRTAP10-6" 0.403237020938253 0.407437032802631 2.52808164467469 0.161164507349232 0.871963834674328 NA NA
"KRTAP10-7" 0.104999944859314 1.05280601022012 7.56114839165982 0.139238903363065 0.889261367471714 NA NA
"KRTAP10-8" 0 NA NA NA NA NA NA
"KRTAP10-9" 0 NA NA NA NA NA NA
"KRTAP11-1" 0 NA NA NA NA NA NA
"KRTAP12-1" 1.30601564969831 0.813654859119729 1.18503331221825 0.6866092714277 0.492328984382099 0.680532463007365 NA
"KRTAP12-2" 0.274765395024004 2.3902357114836 4.49820619461059 0.531375310084139 0.595158727308354 NA NA
"KRTAP12-3" 0 NA NA NA NA NA NA
"KRTAP12-4" 0.151026438336173 2.68634440937689 7.46910402948391 0.3596608641107 0.719100762052799 NA NA
"KRTAP13-1" 0 NA NA NA NA NA NA
"KRTAP13-2" 0.069643636876055 -0.377194869438285 7.56235400568933 -0.0498779704248852 0.960219632502768 NA NA
"KRTAP13-3" 0 NA NA NA NA NA NA
"KRTAP13-4" 5.58718389443438 0.219460056868989 0.70037150439617 0.313348066692403 0.754016235535726 0.868438576721021 NA
"KRTAP15-1" 0 NA NA NA NA NA NA
"KRTAP16-1" 0 NA NA NA NA NA NA
"KRTAP17-1" 0.0238852548467785 0 7.56235400568933 0 1 NA NA
"KRTAP19-1" 0 NA NA NA NA NA NA
"KRTAP19-2" 0 NA NA NA NA NA NA
"KRTAP19-3" 0 NA NA NA NA NA NA
"KRTAP19-4" 0 NA NA NA NA NA NA
"KRTAP19-5" 0 NA NA NA NA NA NA
"KRTAP19-6" 0 NA NA NA NA NA NA
"KRTAP19-7" 0 NA NA NA NA NA NA
"KRTAP19-8" 0.0412475450105406 0 7.56235400565361 0 1 NA NA
"KRTAP2-1" 0 NA NA NA NA NA NA
"KRTAP2-2" 0 NA NA NA NA NA NA
"KRTAP2-3" 0.143116329295931 -2.14968600204393 7.54950761276161 -0.284745192972602 0.775839364232982 NA NA
"KRTAP2-4" 0 NA NA NA NA NA NA
"KRTAP20-1" 0 NA NA NA NA NA NA
"KRTAP20-2" 0 NA NA NA NA NA NA
"KRTAP20-3" 0 NA NA NA NA NA NA
"KRTAP20-4" 0 NA NA NA NA NA NA
"KRTAP21-1" 0 NA NA NA NA NA NA
"KRTAP21-2" 0 NA NA NA NA NA NA
"KRTAP21-3" 0 NA NA NA NA NA NA
"KRTAP22-1" 0 NA NA NA NA NA NA
"KRTAP22-2" 0 NA NA NA NA NA NA
"KRTAP23-1" 0 NA NA NA NA NA NA
"KRTAP24-1" 0.0183495982015589 0 7.5623540056858 0 1 NA NA
"KRTAP25-1" 0 NA NA NA NA NA NA
"KRTAP26-1" 0.0620951364992201 0 7.56235400568933 0 1 NA NA
"KRTAP27-1" 0.0228828401878309 0 7.56235400568933 0 1 NA NA
"KRTAP29-1" 0.0197507330510781 0 7.56235400568933 0 1 NA NA
"KRTAP3-1" 0 NA NA NA NA NA NA
"KRTAP3-2" 0 NA NA NA NA NA NA
"KRTAP3-3" 0 NA NA NA NA NA NA
"KRTAP4-1" 0.71782107392036 -0.684142883714113 2.06583182509358 -0.331170657458102 0.740515582797761 NA NA
"KRTAP4-11" 0 NA NA NA NA NA NA
"KRTAP4-12" 0 NA NA NA NA NA NA
"KRTAP4-2" 0 NA NA NA NA NA NA
"KRTAP4-3" 0 NA NA NA NA NA NA
"KRTAP4-4" 0 NA NA NA NA NA NA
"KRTAP4-5" 0 NA NA NA NA NA NA
"KRTAP4-6" 0 NA NA NA NA NA NA
"KRTAP4-7" 0 NA NA NA NA NA NA
"KRTAP4-8" 0 NA NA NA NA NA NA
"KRTAP4-9" 0 NA NA NA NA NA NA
"KRTAP5-1" 0.0184888725645659 0 7.56235400568933 0 1 NA NA
"KRTAP5-10" 0.84213790524493 0.142857931232994 1.72840183866346 0.0826531932779377 0.93412730381376 NA NA
"KRTAP5-11" 0 NA NA NA NA NA NA
"KRTAP5-2" 0.330970198360844 -0.377286496490103 3.92107486094023 -0.0962201717310834 0.923345710420766 NA NA
"KRTAP5-3" 0 NA NA NA NA NA NA
"KRTAP5-4" 0 NA NA NA NA NA NA
"KRTAP5-5" 0.0456737899957675 0 7.56235400568578 0 1 NA NA
"KRTAP5-6" 0.570278551280623 -1.7588401203734 2.08523711468998 -0.843472479931806 0.39896425070348 NA NA
"KRTAP5-7" 0.0987764838745964 0 7.56235400568933 0 1 NA NA
"KRTAP5-8" 0.207878418022647 1.05337670894191 5.39388179124181 0.195291025964326 0.845165122061853 NA NA
"KRTAP5-9" 0.421662371570968 -1.09869326834047 2.76230711928702 -0.397744791181676 0.690818316935483 NA NA
"KRTAP6-1" 0 NA NA NA NA NA NA
"KRTAP6-2" 0 NA NA NA NA NA NA
"KRTAP6-3" 0 NA NA NA NA NA NA
"KRTAP7-1" 0 NA NA NA NA NA NA
"KRTAP8-1" 0.426441818066386 0.720262814706705 2.49235446283008 0.288988916082523 0.772589859544619 NA NA
"KRTAP9-1" 0.018689041248177 0 7.56235400568933 0 1 NA NA
"KRTAP9-2" 0 NA NA NA NA NA NA
"KRTAP9-3" 0 NA NA NA NA NA NA
"KRTAP9-4" 0 NA NA NA NA NA NA
"KRTAP9-6" 0 NA NA NA NA NA NA
"KRTAP9-7" 0 NA NA NA NA NA NA
"KRTAP9-8" 0.0750788555118301 0 7.56235400510977 0 1 NA NA
"KRTAP9-9" 0.105161921053219 2.61157107116408 7.47150907911992 0.3495372947431 0.726685977118257 NA NA
"KTI12" 0 NA NA NA NA NA NA
"KY" 1.52949128670812 1.37265737425627 1.02173936969099 1.34345158361806 0.179125793450004 0.361489029477777 NA
"KYNU" 7.12216573179928 1.01508545257973 0.561561377011188 1.80761265666515 0.0706668069832797 0.193817748854575 NA
"LACRT" 0 NA NA NA NA NA NA
"LACTBL1" 0.0991961192320205 -0.377161856612706 7.56235400568933 -0.0498736050083028 0.960223111271686 NA NA
"LAIR1" 7.69688923091303 -0.0223890195594386 0.539441060981377 -0.0415041070820739 0.966894018699106 0.986857848314143 NA
"LAIR2" 0.0461963763717748 1.45959774536734 7.55902198295536 0.193093464823697 0.846885770661635 NA NA
"LALBA" 0.0629999837872824 -0.377194869438284 7.56235400568933 -0.0498779704248852 0.960219632502768 NA NA
"LAMB4" 0.519689849997704 1.03980228262667 2.72186062940329 0.382018929034813 0.702447324218689 NA NA
"LAMP5-AS1" 0.69829227625624 -2.16811550569084 2.12903829956947 -1.0183543932156 0.308509567659131 NA NA
"LAPTM5" 5.66961064850054 1.81769498406186 0.540278137931674 3.36436893600855 0.000767189128946504 0.00657165345020873 NA
"LARGE-AS1" 0 NA NA NA NA NA NA
"LARS2-AS1" 1.27065029241631 1.4484883514381 1.17003293922313 1.23798937865788 0.21571999916383 0.40667365419881 NA
"LAX1" 0.831355841291662 1.13882778127921 1.36982393052224 0.83136799986042 0.405765770811183 NA NA
"LBX1" 0 NA NA NA NA NA NA
"LBX1-AS1" 0 NA NA NA NA NA NA
"LBX2" 3.27459967407927 0.463151151977249 0.741209638612295 0.624858512153685 0.532063923780452 0.711605828848135 NA
"LBX2-AS1" 7.61438700726446 1.49902624685774 0.460837430286281 3.25283092982814 0.00114261460162878 0.00895874034205595 NA
"LCE1A" 0 NA NA NA NA NA NA
"LCE1B" 0.100632926268667 0 7.562354005682 0 1 NA NA
"LCE1C" 0.0584044216956915 1.05275803840715 7.56115063703467 0.139232517502127 0.8892664135011 NA NA
"LCE1D" 0 NA NA NA NA NA NA
"LCE1E" 1.34239590594023 0.415175222556992 1.43148698679024 0.290030734745218 0.771792724731292 0.880154370732916 NA
"LCE1F" 0.0298753737717914 0 7.56235400568933 0 1 NA NA
"LCE2A" 0 NA NA NA NA NA NA
"LCE2B" 0 NA NA NA NA NA NA
"LCE2C" 0 NA NA NA NA NA NA
"LCE2D" 0 NA NA NA NA NA NA
"LCE3A" 0.169427529958435 0 7.56235400553464 0 1 NA NA
"LCE3B" 0.0212418777026691 0 7.56235400568933 0 1 NA NA
"LCE3C" 0 NA NA NA NA NA NA
"LCE3D" 0.059215443564121 -0.377194869438284 7.56235400568933 -0.0498779704248852 0.960219632502768 NA NA
"LCE3E" 0 NA NA NA NA NA NA
"LCE4A" 0 NA NA NA NA NA NA
"LCE5A" 0 NA NA NA NA NA NA
"LCE6A" 0 NA NA NA NA NA NA
"LCN1" 1.03114077139296 3.15673284275773 1.19018701065008 2.65229986087105 0.00799455076057139 0.040053408606561 NA
"LCN12" 8.97267052834283 -0.26960905380661 0.53082257422014 -0.507908041029919 0.611517835298075 0.770895414933812 NA
"LCN15" 7.27665994371681 0.762495463929154 0.556813020804328 1.3693923012571 0.170876679490379 0.350695332477713 NA
"LCN2" 9.21354010784959 1.40114476875792 0.534132601524234 2.623215218018 0.00871042304531108 0.0427791074375408 NA
"LCN6" 0.0292046056633099 -0.377260895089442 7.56235400568933 -0.0498867012580501 0.960212674967205 NA NA
"LCN8" 0.220229470647611 -0.737896161171793 5.33924104464442 -0.138202443943217 0.890080423646335 NA NA
"LCN9" 6.2116583391165 -1.4176288752325 0.699065926547057 -2.02789010506447 0.0425714652555024 0.135211089016762 NA
"LCNL1" 0.612489896552659 2.24150377522381 1.81659976993337 1.2339007261385 0.217239898926328 NA NA
"LCT" 5.76286584984053 -0.381863269912184 0.610055658625241 -0.625948246710328 0.531348887457113 0.711338217202266 NA
"LDHAL6A" 1.16743852694079 1.46150901507364 1.24489150219294 1.17400513418167 0.240392969161768 0.436391662417807 NA
"LDHAL6B" 0.228899380227976 -0.737774666864054 6.1289538905162 -0.120375300588518 0.904185856387111 NA NA
"LDHC" 10.780424479006 -0.194862029411932 0.451272324974204 -0.431805848991672 0.66588252811979 0.809939362385424 NA
"LDLRAD1" 0.492754147171849 0 2.52608582363427 0 1 NA NA
"LDLRAD4-AS1" 0 NA NA NA NA NA NA
"LECT2" 0.0931914012020204 0 7.56235400559731 0 1 NA NA
"LEF1-AS1" 0.483081319955848 -1.3106025437904 2.89892006991188 -0.452100269128922 0.651196749813368 NA NA
"LEKR1" 1.84532537391457 -0.845724107646809 1.03312636012068 -0.818606648995014 0.41301087224975 0.611717569994129 NA
"LELP1" 0.0409926107537472 0 7.56235400568933 0 1 NA NA
"LEMD1-AS1" 1.65447291116023 1.48407023780076 1.09114939128186 1.36009812190547 0.173798875330069 0.3547202068576 NA
"LENEP" 1.96396993450736 1.42479146923032 1.01959386462187 1.39741079136322 0.16229007587516 0.338517361299616 NA
"LEP" 0.964780608773503 0.370436393448864 1.59836779978834 0.231759169258739 0.816725071841843 0.906294593341627 NA
"LEUTX" 0 NA NA NA NA NA NA
"LGALS13" 0.0841040552893148 1.41346931644583 7.56114868762875 0.186938436848688 0.851708902132015 NA NA
"LGALS14" 0.12372806193388 1.45978011718122 7.55901370208856 0.193117802760151 0.846866710506102 NA NA
"LGALS16" 0.0840655437508949 0 7.56235400568933 0 1 NA NA
"LGALS17A" 0.0968530188936346 0 7.56235400567947 0 1 NA NA
"LGALS2" 0.292793150118477 -1.80237288680853 3.62750242443488 -0.496863316938876 0.619285441372287 NA NA
"LGALS4" 7.27923946020884 0.108468332068535 0.480806975390922 0.225596419395422 0.82151532597589 0.909377415306412 NA
"LGALS7" 1.91283357574706 -0.361701415148606 1.15283020626978 -0.313750813590291 0.753710304306606 0.868244264859085 NA
"LGALS7B" 3.59159674468473 0.446929662487021 0.704488209246856 0.634403325166816 0.52581764009654 0.706274444120615 NA
"LGALS8-AS1" 1.2879830882488 0.0152586095875292 1.37924431071773 0.0110630215901263 0.991173165931137 0.997161810245116 NA
"LGALS9B" 0.181385090304374 1.74080229755692 7.49167486835904 0.232364902127449 0.816254606959671 NA NA
"LGALS9C" 0.0535653142558642 0 7.56235400568933 0 1 NA NA
"LGI3" 0.295599060727842 2.1004204732345 4.39629806055805 0.477770261320244 0.632813729736251 NA NA
"LHB" 1.4004195245423 1.46680728833911 1.21641222938554 1.20584720615647 0.22787640994547 0.422327184997551 NA
"LHFPL3-AS1" 0 NA NA NA NA NA NA
"LHFPL3-AS2" 0.361811183767945 0.265652891907707 3.09355483759238 0.0858730185350317 0.931567360351879 NA NA
"LHFPL5" 1.12624753914384 0.776223035934658 1.25737778312461 0.617334779055605 0.537013931392757 0.715440654526762 NA
"LHX3" 1.31723501523279 1.92956480932953 1.25283525104375 1.54015845876143 0.123521733009051 0.28150912906445 NA
"LHX9" 1.45162574194769 0.405591829734581 1.37729365205726 0.294484643219511 0.768387596384428 0.878393377374778 NA
"LILRA1" 0 NA NA NA NA NA NA
"LILRA2" 0.10662229537858 0 7.56235400556243 0 1 NA NA
"LILRA3" 0.192572307683025 0 5.50212803199791 0 1 NA NA
"LILRA4" 0.0710370840878321 0 7.56235400568933 0 1 NA NA
"LILRA5" 0.593639425542017 1.36764937667946 1.92467261460904 0.710588058612382 0.477339545076911 NA NA
"LILRA6" 0.293168592945795 1.45522628913248 4.49119344727563 0.324017726293937 0.745924613952907 NA NA
"LILRB1" 0.515120565205314 -0.377388809418402 2.15910906734947 -0.174789136466221 0.861245324774788 NA NA
"LILRB2" 0.115156843586159 -0.377163434001606 7.56235400567788 -0.0498738135927554 0.960222945052226 NA NA
"LILRB3" 0.796656109742042 0.788750465526932 1.82168608505667 0.432978256790271 0.6650305660407 NA NA
"LILRB4" 0.218527913175076 1.41406097209381 5.33525083579657 0.265041141572248 0.790977768372454 NA NA
"LILRB5" 1.10522405629653 -0.579920370871329 1.35710879083212 -0.427320473339316 0.669145922773917 0.812027100504699 NA
"LILRP2" 0.0584092113266198 -0.73791401993373 7.56235400568933 -0.097577291327354 0.922267957333634 NA NA
"LIM2" 0.811204459716338 2.27866862059839 2.72174339744887 0.837209203018265 0.402474985358241 NA NA
"LIMS3" 0 NA NA NA NA NA NA
"LIMS3-LOC440895" 0.146092885059121 -1.09846509225664 7.56235400565565 -0.145254386588505 0.884510026922864 NA NA
"LIMS3L" 0 NA NA NA NA NA NA
"LINC00028" 2.12807645885946 -1.04783763543075 1.04243900076873 -1.00517884946557 0.314810737690626 0.517514282743869 NA
"LINC00029" 0.545809018320414 -0.377388432738978 2.15911814015641 -0.174788227526836 0.861246039009412 NA NA
"LINC00035" 1.02650477756244 1.55276478103393 1.41857910107109 1.0945916092106 0.273695593249412 0.473528731587902 NA
"LINC00051" 0.273799708733577 1.05404768106174 4.07057635852685 0.258943104912838 0.795679139184024 NA NA
"LINC00052" 4.16185501496119 0.369829121801856 0.689703206834044 0.536214879294949 0.591810051258543 0.756802728558243 NA
"LINC00092" 0.897806994510638 1.27099767353053 1.82777269146311 0.695380601464787 0.486816814113927 NA NA
"LINC00102" 0.314909437587757 0.729780223433532 3.57744212117249 0.203994977057616 0.838357424109221 NA NA
"LINC00111" 0.0453251771293204 1.45959774536734 7.55902198295536 0.193093464823697 0.846885770661635 NA NA
"LINC00112" 0 NA NA NA NA NA NA
"LINC00113" 0.200684971829769 0 5.45750254096798 0 1 NA NA
"LINC00114" 0.146177748692259 1.09914296842716 7.55901222727167 0.145408280259375 0.884388527445261 NA NA
"LINC00158" 1.38769429862048 -0.281972903637245 1.85385391010958 -0.15210092990584 0.879107330783319 0.940495708331678 NA
"LINC00159" 1.22971572916715 -1.49712693803538 1.67819056719639 -0.892107825714039 0.372335140720652 0.574793887537364 NA
"LINC00160" 0.0223111215249963 1.45953707304821 7.55902473809085 0.193085367969948 0.846892111699437 NA NA
"LINC00161" 0.0903834409168246 -0.737847994282572 7.56235400568933 -0.0975685604941891 0.922274890448666 NA NA
"LINC00162" 0.0247269883593738 0 7.5623540055973 0 1 NA NA
"LINC00163" 0.0383117521543314 -0.737914019933729 7.56235400568933 -0.0975772913273538 0.922267957333634 NA NA
"LINC00167" 1.19741053674621 1.55790900575473 1.05731591714241 1.47345649535407 0.140627986311885 0.307853815727389 NA
"LINC00184" 0.107151159099109 0 7.56235400559731 0 1 NA NA
"LINC00189" 0.799578559923958 2.04636580553741 1.50770168103848 1.35727500424879 0.174693846446167 NA NA
"LINC00200" 0.0684954045424371 0 7.56235400568933 0 1 NA NA
"LINC00202-2" 5.04822604646359 0.160622728701339 0.728024208875066 0.220628279586377 0.825381879685638 0.91206187217329 NA
"LINC00207" 0 NA NA NA NA NA NA
"LINC00208" 0 NA NA NA NA NA NA
"LINC00210" 0 NA NA NA NA NA NA
"LINC00211" 0.190762498861548 1.38007804751838 7.41735740779879 0.18606061049011 0.852397230762861 NA NA
"LINC00221" 0.131169702209053 1.66656740256678 7.49524442874755 0.22234997382804 0.824041452117845 NA NA
"LINC00222" 2.42430734702129 0.411778514674992 0.827999266431555 0.497317487308463 0.618965181874421 0.777011909420029 NA
"LINC00226" 0 NA NA NA NA NA NA
"LINC00229" 0.018796604754551 0 7.56235400567952 0 1 NA NA
"LINC00235" 3.52614160433421 0.110335550496849 0.665652771840558 0.165755413579615 0.868349435444323 0.935312318198045 NA
"LINC00238" 0 NA NA NA NA NA NA
"LINC00239" 0.690491514852989 0.933637130873496 1.86526433090369 0.500538779091521 0.61669575769119 NA NA
"LINC00244" 0 NA NA NA NA NA NA
"LINC00251" 0.0953589497610405 0 7.56235400555702 0 1 NA NA
"LINC00254" 0.0382098816524416 0 7.56235400568933 0 1 NA NA
"LINC00264" 0.018988796093888 -0.377260895089441 7.56235400568933 -0.04988670125805 0.960212674967205 NA NA
"LINC00266-3" 2.37467740001753 1.41268322672592 0.767906298673795 1.83965573555743 0.0658187960395918 0.1844278481635 NA
"LINC00269" 0.224222718861904 2.30162932521492 4.50857110693423 0.510500837321828 0.609700628125154 NA NA
"LINC00271" 0.586916144468366 0.335612555849374 2.42926181859084 0.13815413113604 0.890118605436783 NA NA
"LINC00272" 0.0458723869642237 -0.377227882263863 7.56235400568933 -0.0498823358414677 0.960216153734608 NA NA
"LINC00273" 0.0184888725645659 0 7.56235400568933 0 1 NA NA
"LINC00276" 1.95598934185305 -0.0563396339988126 1.34219591938622 -0.0419757154563371 0.966518057308467 0.986792478691336 NA
"LINC00278" 0.106827955108882 0.692144700768719 7.56114800215119 0.0915396313591269 0.927063817138902 NA NA
"LINC00280" 0 NA NA NA NA NA NA
"LINC00282" 3.54077850505785 0.80374006484846 0.864092087337652 0.930155566318005 0.352290544130221 0.556152620482357 NA
"LINC00284" 0.0761380562647455 0 7.56235400568933 0 1 NA NA
"LINC00290" 0.0242417270208448 0 7.56235400568933 0 1 NA NA
"LINC00293" 0.0789282798985885 0 7.56235400565363 0 1 NA NA
"LINC00297" 0 NA NA NA NA NA NA
"LINC00298" 0.282670122136678 1.30910200400225 3.91102839404679 0.334720659659468 0.737835815401615 NA NA
"LINC00299" 0.406509200924411 3.0199572224736 2.33630806169891 1.29261944175185 0.19614271206559 NA NA
"LINC00301" 0 NA NA NA NA NA NA
"LINC00303" 0.0581453389763705 0 7.56235400567529 0 1 NA NA
"LINC00305" 1.74193383467847 -1.57143558712753 1.30022571043552 -1.20858676652469 0.2268216430163 0.421202154934006 NA
"LINC00307" 0 NA NA NA NA NA NA
"LINC00308" 0.0197507330510781 0 7.56235400568933 0 1 NA NA
"LINC00310" 7.12770754664494 0.829859871051653 0.487243098439907 1.70317419314663 0.0885354746541435 0.225550983745129 NA
"LINC00311" 6.29020702485249 -0.136678251016258 0.589705288651902 -0.231773826089828 0.816713687290337 0.906294593341627 NA
"LINC00313" 0.318936874404355 -0.37732659248269 3.51824169589568 -0.107248627325085 0.914591738835985 NA NA
"LINC00314" 0.104834991263691 1.41349190609254 7.56114763031817 0.186941450584144 0.851706539170525 NA NA
"LINC00316" 0 NA NA NA NA NA NA
"LINC00317" 0.0240745068936018 0 7.56235400568933 0 1 NA NA
"LINC00319" 0.0537227513076949 -0.377227882263864 7.56235400568933 -0.0498823358414678 0.960216153734608 NA NA
"LINC00320" 0.429500505046576 0.913998379817056 2.3466886641789 0.389484294942407 0.696917926135544 NA NA
"LINC00322" 0.0402554227972295 0 7.56235400568225 0 1 NA NA
"LINC00323" 0.24746973977675 1.66962936017534 3.97804279793764 0.419711261286817 0.674696397432044 NA NA
"LINC00326" 0.0853504713650668 1.41351432014962 7.56114658123802 0.18694444089433 0.851704194577263 NA NA
"LINC00327" 5.35660748600262 0.479782633106723 0.574482132592341 0.83515675403465 0.403629455300374 0.603188027122634 NA
"LINC00330" 1.525955408558 0.9326169275333 1.18793459172952 0.785074307984832 0.432410002230743 0.629230693896243 NA
"LINC00331" 0.173348701853105 0 6.49921139597066 0 1 NA NA
"LINC00332" 0.0436489918134107 -0.377227882263863 7.56235400568933 -0.0498823358414676 0.960216153734608 NA NA
"LINC00333" 0.0799654488523891 1.41343896366342 7.5611501084104 0.18693438741432 0.851712077149836 NA NA
"LINC00336" 0.306850542784385 0.729869181183202 3.58773002109595 0.203434811675224 0.838795192867383 NA NA
"LINC00341" 1.07285346266719 1.54489326148698 1.19625399586102 1.29144250872492 0.196550278467809 0.384207663665353 NA
"LINC00343" 0.0470381098843701 1.45967983519215 7.55901825533177 0.193104419897725 0.846877191229067 NA NA
"LINC00346" 11.1513630197847 0.354737389057825 0.466127233175037 0.761031246000203 0.446638404534656 0.642036364625281 NA
"LINC00347" 0.0443386779336542 1.05273891072527 7.5611515323444 0.139229971284395 0.889268425492532 NA NA
"LINC00348" 0.722854660737326 2.17488565687741 1.66773330284608 1.30409679603198 0.19220058118558 NA NA
"LINC00351" 0.0710248013165649 1.45966098844363 7.55901911119831 0.193101904753913 0.84687916095461 NA NA
"LINC00353" 0.0305512586515401 0 7.56235400568933 0 1 NA NA
"LINC00354" 0.276410107109392 -0.737940300298763 4.08360962640701 -0.180707846197347 0.856596899809521 NA NA
"LINC00358" 0 NA NA NA NA NA NA
"LINC00359" 0.116134031439077 0 7.56235400567399 0 1 NA NA
"LINC00366" 0.0882142043089247 0 7.56235400568282 0 1 NA NA
"LINC00367" 0.136041603245327 -0.377065120707771 7.56235400564303 -0.049860813237043 0.960233304946095 NA NA
"LINC00368" 0.907012973024323 -1.50327092379489 2.03163131839864 -0.73993293477076 0.459340689083075 NA NA
"LINC00378" 0.100596544746262 -0.737807441740167 7.56235400559729 -0.0975631980721978 0.922279148726584 NA NA
"LINC00379" 0.269678838324659 1.263629684781 7.44522251956927 0.169723561849177 0.865227543230115 NA NA
"LINC00380" 0 NA NA NA NA NA NA
"LINC00381" 1.24610288239002 -0.220424051538752 1.46462946631737 -0.1504981680404 0.880371595969665 0.941370754545751 NA
"LINC00382" 0 NA NA NA NA NA NA
"LINC00392" 0 NA NA NA NA NA NA
"LINC00395" 0.0493175971789699 0 7.56235400568933 0 1 NA NA
"LINC00397" 0.0446222430499927 2.46194090746572 7.4916842735815 0.32862315302681 0.742440545607453 NA NA
"LINC00398" 0.0223242237389553 -0.377260895089441 7.56235400568933 -0.04988670125805 0.960212674967205 NA NA
"LINC00400" 5.53931860472943 -0.837852368002304 0.70552500729461 -1.1875587106616 0.235007313016119 0.430422131909873 NA
"LINC00403" 1.28336170179319 1.42415408076386 1.08461031763133 1.31305599588437 0.189164080207008 0.374869462859894 NA
"LINC00408" 0.452524966938111 -1.82071540159863 2.41004324754562 -0.755470012188721 0.449967018808936 NA NA
"LINC00410" 0.286752943629337 0 3.57912387943366 0 1 NA NA
"LINC00411" 0 NA NA NA NA NA NA
"LINC00412" 3.68209817942946 -0.185020525303396 0.90054306458382 -0.205454389223354 0.837217130030621 0.917820130652108 NA
"LINC00417" 0.021951671824122 0 7.56235400568933 0 1 NA NA
"LINC00421" 1.13681043548509 0.835020560764331 1.05655971024929 0.790320275005859 0.429340748966633 0.62605763837599 NA
"LINC00423" 0.180633056085883 -0.737906390056149 5.56694536205015 -0.132551397950922 0.894548171944082 NA NA
"LINC00424" 0 NA NA NA NA NA NA
"LINC00426" 2.12772987775251 -0.247066795388474 0.95718395099135 -0.258118405696824 0.796315527081042 0.894523691268336 NA
"LINC00433" 0.48676669986323 1.41770682459023 2.41161860502732 0.587865270915906 0.556622728807809 NA NA
"LINC00441" 4.09778022255729 0.572088946455378 0.707293292333922 0.808842601302782 0.418605688276568 0.616680195296786 NA
"LINC00442" 0 NA NA NA NA NA NA
"LINC00443" 0.798260711221471 1.9208139593447 1.6702855297149 1.14999137882285 0.250147422118009 NA NA
"LINC00446" 0.0223111215249963 1.45953707304821 7.55902473809085 0.193085367969948 0.846892111699437 NA NA
"LINC00448" 0.0223111215249963 1.45953707304821 7.55902473809085 0.193085367969948 0.846892111699437 NA NA
"LINC00452" 0.332231896046215 0.734059009964904 4.54127797867569 0.16164150563163 0.871588170322685 NA NA
"LINC00457" 0 NA NA NA NA NA NA
"LINC00460" 0.0701225239918874 1.05275803840715 7.56115063703467 0.139232517502127 0.8892664135011 NA NA
"LINC00462" 0.227027516953689 0.734410855356587 4.67752020802972 0.157008590598038 0.87523807775814 NA NA
"LINC00466" 8.664538531935 0.170057822907321 0.472715648235416 0.359746548569153 0.71903667856502 0.845281119249471 NA
"LINC00469" 0 NA NA NA NA NA NA
"LINC00470" 1.53435281389845 -0.323852688299653 1.09016949001764 -0.297066365611107 0.766415842212274 0.876995387612674 NA
"LINC00472" 8.08122401053592 0.380570917245736 0.505954589482247 0.752183941320072 0.451940449476689 0.646865752674296 NA
"LINC00473" 0.166553117444205 0.692155213525183 7.56114751007929 0.0915410276816469 0.927062707692847 NA NA
"LINC00474" 0 NA NA NA NA NA NA
"LINC00475" 1.23479819510048 -0.238870404596308 1.64045008721025 -0.145612723275556 0.884227123325648 0.943792792087002 NA
"LINC00477" 0.100393694424949 -0.377131345788447 7.56235400565359 -0.0498695704414929 0.960226326389485 NA NA
"LINC00478" 1.02114142401837 -0.31788956947622 1.93738287337189 -0.164081955015404 0.869666627090026 0.936063385352882 NA
"LINC00479" 2.07615149935364 -0.144073195399042 1.06042624775482 -0.135863475375191 0.89192921010761 0.948591962216434 NA
"LINC00482" 1.20873049052864 -0.723410961709745 1.44721052037029 -0.499865742770202 0.617169615255709 0.775626931929268 NA
"LINC00483" 0.253038253094162 2.10053873478243 4.51259838692226 0.465483199406775 0.641585465448081 NA NA
"LINC00485" 5.36440793686637 1.10102042973425 0.617238964680849 1.78378309331711 0.0744589178323526 0.200479316070031 NA
"LINC00486" 0.689762730161951 -0.738052300653422 2.08365778531865 -0.354209940736766 0.723181554296901 NA NA
"LINC00487" 0.656490786149126 3.03313222959576 1.90676682711466 1.59072005368665 0.111672591769586 NA NA
"LINC00488" 0.733352076425942 3.06549206013308 1.88876660326277 1.62301263419078 0.104586704087813 NA NA
"LINC00489" 0.0305512586515401 0 7.56235400568933 0 1 NA NA
"LINC00492" 0 NA NA NA NA NA NA
"LINC00494" 1.33003429422235 0.155623169272218 1.3777306758505 0.11295616189728 0.910065310441812 0.95767653429001 NA
"LINC00499" 0 NA NA NA NA NA NA
"LINC00501" 0.816212755745675 1.18878425842834 1.52351443329529 0.780290775360134 0.435219741279552 NA NA
"LINC00502" 0 NA NA NA NA NA NA
"LINC00507" 0.939461147023118 1.18431598713563 1.67479223069655 0.707142035548532 0.479478215641995 0.670203658135196 NA
"LINC00511" 0.917253047243511 1.80000736696804 1.28083312007903 1.4053410539985 0.159919885950387 NA NA
"LINC00514" 6.21538044892345 0.192827991182868 0.513630101476587 0.375421905041244 0.707346716406986 0.838055186906993 NA
"LINC00515" 6.92228490945653 0.664401874406388 0.470374352060171 1.41249596517413 0.157803977889029 0.332419832237215 NA
"LINC00518" 0.156655151596171 0.692349365228224 6.64270918475328 0.104226957100176 0.916989241799679 NA NA
"LINC00520" 0.258142538270808 -0.737974117055459 4.06577200653293 -0.181508976860894 0.855968087666455 NA NA
"LINC00521" 0.339107865160688 -0.377315731677097 3.55865152858634 -0.106027726695394 0.915560353454227 NA NA
"LINC00523" 0.0369409765422192 0 7.56235400568933 0 1 NA NA
"LINC00525" 0 NA NA NA NA NA NA
"LINC00528" 0.843543205883561 0.366919349981879 1.34315408063659 0.27317740776842 0.784716845709545 NA NA
"LINC00534" 0.0211671852774994 1.41339724736612 7.5611520610258 0.186928821951819 0.851716440835453 NA NA
"LINC00535" 2.9071941584294 -1.17085236657701 1.01737303820593 -1.15085845860603 0.249790470265646 0.447925250205604 NA
"LINC00536" 0.616142862518198 0.357913993500022 2.36530496419631 0.151318328468327 0.879724611729936 NA NA
"LINC00538" 0 NA NA NA NA NA NA
"LINC00539" 1.50581570451607 -0.303960481506471 1.22686564217576 -0.247753683090691 0.804324993298053 0.899369523019771 NA
"LINC00544" 0 NA NA NA NA NA NA
"LINC00547" 4.68083221843434 2.036818305428 0.774187248976007 2.63091171822067 0.00851561533604634 0.0419823929751988 NA
"LINC00548" 0.866841284625118 -2.86958966772346 1.9893971974898 -1.4424417966127 0.149177779952154 NA NA
"LINC00550" 0.273094944942762 -0.377140384584412 5.97038982621426 -0.063168468988155 0.949632352720185 NA NA
"LINC00551" 2.16583980614842 0.178879862420949 1.03333091823302 0.173109948869845 0.862565004948497 0.932096602751473 NA
"LINC00552" 0.286276037611305 2.42610295171531 4.45914538842252 0.544073525392177 0.58639087791305 NA NA
"LINC00554" 0.538784561874358 -0.304658327978314 2.01486842385204 -0.151205073428996 0.879813948294039 NA NA
"LINC00558" 0.113406787531939 1.45986898353337 7.55900966725647 0.193129662190686 0.846857422873976 NA NA
"LINC00559" 0.292738186226813 -0.125463030109575 4.0242407826448 -0.0311768198987134 0.975128525967472 NA NA
"LINC00563" 0 NA NA NA NA NA NA
"LINC00565" 4.87627703895976 0.316264967460349 0.646216278422218 0.489410400234008 0.624551174465681 0.780565604010242 NA
"LINC00568" 1.85034940095173 -0.663763750791301 1.22046405110409 -0.54386177961639 0.586536591742622 0.752624915129021 NA
"LINC00570" 0 NA NA NA NA NA NA
"LINC00571" 1.84493494429063 0.789517870854573 1.22696759276228 0.643470842679003 0.519918628298826 0.702376727803595 NA
"LINC00572" 0.0184888725645659 0 7.56235400568933 0 1 NA NA
"LINC00575" 0.110627872594254 -1.09853413195244 7.56235400568933 -0.145263515980076 0.88450281916723 NA NA
"LINC00578" 0.709068839336833 0.339011787258432 1.90743814458415 0.177731470989504 0.858933868443574 NA NA
"LINC00581" 0.221575789793049 0 6.191010738715 0 1 NA NA
"LINC00582" 0 NA NA NA NA NA NA
"LINC00583" 0 NA NA NA NA NA NA
"LINC00587" 0.0540346117644574 0 7.56235400568933 0 1 NA NA
"LINC00588" 0 NA NA NA NA NA NA
"LINC00589" 0.420881944025576 0.695875250278405 2.53555848704681 0.274446538635714 0.783741482742461 NA NA
"LINC00592" 0.314657281003737 -1.09863500708466 3.99978079801095 -0.274673804032211 0.783566858673896 NA NA
"LINC00593" 0 NA NA NA NA NA NA
"LINC00595" 0.290896563833702 -0.738003556719654 3.24299196128844 -0.227568728362326 0.819981533235827 NA NA
"LINC00597" 2.2554908040812 1.90298622142265 1.087301586234 1.75019170901229 0.0800852389971298 0.210730768982216 NA
"LINC00601" 0.0256996241872445 0 7.56235400568933 0 1 NA NA
"LINC00602" 0 NA NA NA NA NA NA
"LINC00603" 0 NA NA NA NA NA NA
"LINC00605" 10.6535256845854 1.23765799049317 0.616324153620614 2.00812832536663 0.0446296569863933 0.140093079926716 NA
"LINC00606" 0.0870349110577984 1.09901759563888 7.55901791978273 0.145391584899228 0.884401708346717 NA NA
"LINC00608" 0 NA NA NA NA NA NA
"LINC00609" 0.196453055864772 0 7.42262756233561 0 1 NA NA
"LINC00612" 0.744094398664231 0.689892251260792 1.65048409484431 0.417993880350523 0.675951591538155 NA NA
"LINC00613" 0.018796604754551 0 7.56235400567952 0 1 NA NA
"LINC00615" 0.633530498660866 2.10379557794235 3.05907638932535 0.6877224724703 0.491627565597765 NA NA
"LINC00616" 0.12213678877367 -0.377087167107625 7.5623540055892 -0.0498637285201045 0.960230981776531 NA NA
"LINC00618" 3.88330157634691 -0.498833563197042 0.875995403649892 -0.569447694723761 0.569052357339464 0.739293575520253 NA
"LINC00619" 0.0877879242986371 0 7.5623540056755 0 1 NA NA
"LINC00620" 0.837953153871576 -1.19981328576402 1.78322893723465 -0.672831884180071 0.501054250807232 NA NA
"LINC00622" 5.88014675135029 1.39603475941209 0.63768981980924 2.18920659550391 0.0285818274939651 0.101573045330456 NA
"LINC00623" 1.39702666505387 -4.19895116399358 1.77843525428078 -2.36103684623126 0.0182239198342795 0.073900116704613 NA
"LINC00626" 0.351158979667524 -0.494746589711139 3.60248021843565 -0.137334991370467 0.890766013347792 NA NA
"LINC00628" 0.534444818436927 0.666968030611279 1.95237309898633 0.341619145929417 0.732637526801641 NA NA
"LINC00629" 1.41470342796339 -0.193836735243104 1.34800322200195 -0.143795453956877 0.885661992785099 0.944686218647266 NA
"LINC00633" 0.0230140556043241 0 7.56235400568933 0 1 NA NA
"LINC00634" 3.91723925172889 -1.43591547398641 0.895647460969061 -1.60321503332661 0.108887187563779 0.258750199591344 NA
"LINC00635" 0.109293166994401 -0.737814981456995 7.56235400568933 -0.0975641950776068 0.922278357008396 NA NA
"LINC00636" 0.180381380676785 0 7.56235400502267 0 1 NA NA
"LINC00637" 0.523697875990411 2.95168535204788 2.14437016743613 1.37648126096484 0.168672684979042 NA NA
"LINC00640" 1.23159252949046 -3.11794230403069 1.78394702981709 -1.74777740141218 0.0805025799319186 0.211370901347884 NA
"LINC00642" 0.102310971706855 -0.377096086910298 7.56235400568581 -0.0498649080202772 0.960230041840832 NA NA
"LINC00643" 3.17199241264357 1.23528387135445 0.68229922282114 1.81047234122128 0.0702225697882109 0.19284791951965 NA
"LINC00644" 0 NA NA NA NA NA NA
"LINC00645" 0.347568046593088 1.31248458891862 2.79868469390677 0.468964793274544 0.639094801506644 NA NA
"LINC00656" 0.0242417270208448 0 7.56235400568933 0 1 NA NA
"LINC00658" 0.192346635091791 0.692443788910165 6.34511212442513 0.109130268359584 0.913099167576742 NA NA
"LINC00659" 1.84424974608102 0.160631505159181 1.20139513325674 0.133704141720419 0.893636529954622 0.949265070976174 NA
"LINC00661" 0.0661455822055291 -0.377227882263863 7.56235400568933 -0.0498823358414677 0.960216153734608 NA NA
"LINC00668" 1.67378623453227 -1.20997955441376 1.65992636069431 -0.728935682368256 0.466041006557354 0.658196499166419 NA
"LINC00670" 1.59999171121325 0.365638688284462 1.01527643419092 0.360137077914 0.718744626322012 0.845135407412346 NA
"LINC00671" 0.611336639055803 0.842548439145145 1.88043104926822 0.448061331189478 0.654108934389938 NA NA
"LINC00675" 0.0619194242189445 -0.377194869438284 7.56235400568933 -0.0498779704248852 0.960219632502768 NA NA
"LINC00676" 0 NA NA NA NA NA NA
"LINC00681" 0.0619901542813421 0 7.56235400567946 0 1 NA NA
"LINC00682" 0 NA NA NA NA NA NA
"LINC00683" 3.86627758992223 0.281138777932457 0.772602580517748 0.363885372663468 0.715943607886166 0.843417710214928 NA
"LINC00684" 0.0369409765422192 0 7.56235400568933 0 1 NA NA
"LINC00685" 0 NA NA NA NA NA NA
"LINC00687" 0 NA NA NA NA NA NA
"LINC00689" 0.36613793481946 1.37628793574791 3.02069607392199 0.455619467191538 0.648663641861771 NA NA
"LINC00690" 0.0346990906059733 0 7.56235400568933 0 1 NA NA
"LINC00691" 0.774731796360448 2.28223863789085 1.5550789948784 1.46760302557447 0.142212085687946 NA NA
"LINC00692" 0 NA NA NA NA NA NA
"LINC00696" 1.87448202897886 0.0176996937932469 1.0246989747125 0.0172730667542756 0.986218772014308 0.995342658994875 NA
"LINC00700" 0.301637869558005 2.39120387858706 3.87513749736737 0.617062976529623 0.537193187798155 NA NA
"LINC00701" 0.132201862644287 1.45978208427061 7.55901361278266 0.193118065272702 0.846866504920958 NA NA
"LINC00702" 0.018689041248177 0 7.56235400568933 0 1 NA NA
"LINC00703" 0.0869807723302417 0 7.56235400559044 0 1 NA NA
"LINC00704" 0.208916286163422 -1.61359683440545 7.55807465929773 -0.213493106001599 0.830942365789026 NA NA
"LINC00705" 0 NA NA NA NA NA NA
"LINC00706" 0.10565750865207 -0.377078602633294 7.56235400522803 -0.0498625960081491 0.96023188426769 NA NA
"LINC00708" 0 NA NA NA NA NA NA
"LINC00709" 0 NA NA NA NA NA NA
"LINC00710" 0 NA NA NA NA NA NA
"LINC00837" 0.226004127288701 -1.43049181668924 4.67013731622531 -0.30630615757685 0.759371551332042 NA NA
"LINC00838" 0.48312902329578 2.42612581071225 2.33714242585618 1.03807358245336 0.299235799315325 NA NA
"LINC00839" 5.81903127338636 5.85608168972766 0.876482217342005 6.68134683609058 2.36756142616932e-11 2.69108089769737e-09 NA
"LINC00840" 0.0625155217064802 0 7.56235400567276 0 1 NA NA
"LINC00841" 0 NA NA NA NA NA NA
"LINC00842" 9.04394397545527 1.33281951980649 0.520318469906193 2.56154566269151 0.0104207541550433 0.0486961246835236 NA
"LINC00844" 0 NA NA NA NA NA NA
"LINC00845" 0.0725301024154968 -0.377194869438285 7.56235400568933 -0.0498779704248853 0.960219632502768 NA NA
"LINC00850" 0.68274222376014 3.42609569640281 1.64449698947255 2.08337000209509 0.037217510426635 NA NA
"LINC00851" 0 NA NA NA NA NA NA
"LINC00853" 1.22963452229278 0.367409915970194 1.24956671190671 0.294029852483478 0.768735092111202 0.878393377374778 NA
"LINC00854" 0.357946821159973 -2.0213001755334 2.5136938958601 -0.804115480752194 0.421330284804738 NA NA
"LINC00856" 0.259610686811637 -0.377326635296739 3.63360645392548 -0.103843561508733 0.91729349623379 NA NA
"LINC00861" 0.449803242289215 0.33631791146041 2.27364191300089 0.147920351721753 0.882405626540546 NA NA
"LINC00864" 0.660686621585419 3.15654474123261 2.29208949535804 1.37714724823148 0.168466727348785 NA NA
"LINC00865" 1.05770372919203 4.12091561413273 1.20852907204955 3.40986055647305 0.000649961019481641 0.00580864410160099 NA
"LINC00866" 0.0670108819325015 -0.377194869438284 7.56235400568933 -0.0498779704248851 0.960219632502768 NA NA
"LINC00867" 1.96920306399111 0.00915058738437792 1.23086970901133 0.00743424532863671 0.994068385069196 0.998037117905506 NA
"LINC00870" 0.0807593161176906 -0.737846878445576 7.56235400567597 -0.0975684129428191 0.92227500761859 NA NA
"LINC00871" 3.09291449801353 1.08132585716304 0.794509702966369 1.36099767331452 0.173514424733097 0.354473582437637 NA
"LINC00879" 0 NA NA NA NA NA NA
"LINC00880" 0.558693776030659 0.285169151091229 2.26949792299132 0.125652968527665 0.900006632369216 NA NA
"LINC00881" 0.0827349542779093 0 7.56235400559044 0 1 NA NA
"LINC00882" 1.189083890322 1.9797413405436 1.18051688602907 1.67701230196114 0.0935400762631556 0.234245082800425 NA
"LINC00885" 0 NA NA NA NA NA NA
"LINC00887" 0.890108024371394 2.31202494828014 1.40056839058886 1.65077618759343 0.0987842841670376 NA NA
"LINC00891" 0 NA NA NA NA NA NA
"LINC00892" 0.516077459723821 0.356906542805325 2.29659594546974 0.15540676343584 0.876500652495008 NA NA
"LINC00895" 0 NA NA NA NA NA NA
"LINC00896" 0.568748412121465 0.334404413558263 2.81468791302708 0.11880692421016 0.90542832281596 NA NA
"LINC00898" 0 NA NA NA NA NA NA
"LINC00899" 7.64193860339166 -0.641729691118311 0.668100185920874 -0.960529131171823 0.336788976841589 0.539900640418474 NA
"LINC00900" 7.15384565813115 -0.994245523455595 0.604578725294524 -1.64452614995879 0.100067567293476 0.244495116792993 NA
"LINC00904" 0.221845880094195 0.373801402135879 4.70413174729527 0.0794623582451328 0.93666487067359 NA NA
"LINC00905" 0.0240745068936018 0 7.56235400568933 0 1 NA NA
"LINC00906" 0.465091899759021 0.336513939394915 2.23686421369826 0.150440038932246 0.880417454201042 NA NA
"LINC00907" 2.92605977056222 1.72272714838386 0.753767182770488 2.28548972117882 0.0222841284564852 0.0850689655747704 NA
"LINC00908" 1.24029554115438 2.28050692030785 1.16164437760396 1.96317131496964 0.0496262712473739 0.151016152331547 NA
"LINC00911" 0 NA NA NA NA NA NA
"LINC00917" 1.91437196668038 -0.0333315293971224 0.96716466306678 -0.0344631381500556 0.972507836370896 0.989639604403596 NA
"LINC00919" 0.024493115736245 0 7.56235400568933 0 1 NA NA
"LINC00920" 2.40075189113709 -1.08900277903235 1.2517394392425 -0.869991585222693 0.384305002806297 0.58593394082483 NA
"LINC00921" 0.845845941175745 1.34399582028632 1.91982354547892 0.700062161156092 0.48388848515976 NA NA
"LINC00922" 0.885042572894587 0.389049821253273 1.34906146084268 0.288385542501717 0.773051633278292 NA NA
"LINC00923" 4.66951185509473 0.210295716328236 0.683918676862019 0.307486435804214 0.758473145943009 0.871874855236795 NA
"LINC00924" 2.3545590427836 0.814846616575767 0.957203620809761 0.85127824306226 0.394614807865587 0.595340826808502 NA
"LINC00927" 0.432930295062728 -1.52793611256374 2.77351688314365 -0.550902041321595 0.58170082805409 NA NA
"LINC00928" 0.0683054590185594 -0.377194869438284 7.56235400568933 -0.0498779704248852 0.960219632502768 NA NA
"LINC00929" 0 NA NA NA NA NA NA
"LINC00930" 1.56166218157407 0.657980950158112 1.03861978608949 0.63351474617625 0.526397554287021 0.706753315566292 NA
"LINC00933" 2.30422503719141 -0.00722792578071387 1.24264625918393 -0.00581655940079086 0.995359083225995 0.998462512170154 NA
"LINC00934" 0.57434474352786 0.668099069202599 2.0476041041592 0.326283321978854 0.74421000550494 NA NA
"LINC00935" 0.0192958731864186 0 7.56235400565357 0 1 NA NA
"LINC00939" 0.510652466062239 -0.614678694260859 2.83959350165763 -0.216467143590108 0.828623633623744 NA NA
"LINC00940" 0.719099294834656 -0.496167018288349 2.02219538336555 -0.245360573152222 0.80617725412962 NA NA
"LINC00942" 3.85112275886936 -0.345338900102589 0.780286129969151 -0.442579826603149 0.658069679067622 0.805122697264686 NA
"LINC00943" 0.165387607761201 -0.377158857269569 6.56072740883841 -0.0574873537287148 0.954156979711807 NA NA
"LINC00944" 0.062384306289987 0 7.56235400567277 0 1 NA NA
"LINC00945" 0.0496353133192049 1.45959774536734 7.55902198295536 0.193093464823697 0.846885770661635 NA NA
"LINC00948" 2.01879163431916 0.747219517711723 0.925419601998642 0.80743861065612 0.419413829578603 0.617251768728566 NA
"LINC00951" 7.43676109515401 0.117714747646985 0.598238559440627 0.196768907301884 0.844008383778959 0.921562774028293 NA
"LINC00955" 0.0194253706914369 0 7.56235400568933 0 1 NA NA
"LINC00957" 4.84293682064818 0.676265138126792 0.640732398093072 1.05545644350039 0.291216620058135 0.491695081810432 NA
"LINC00958" 3.70562459122616 -0.330279854364627 0.832058752009496 -0.396942948520127 0.691409532061954 0.827511711071879 NA
"LINC00961" 1.72206987432112 0.825553951388002 1.11389209631916 0.741143557904787 0.458606401565332 0.652666570288884 NA
"LINC00964" 0.281409810383069 1.09073771651717 3.6249338828106 0.300898651335251 0.7634917787665 NA NA
"LINC00965" 1.41192780260809 -3.26658597246623 1.65567472479153 -1.97296360423545 0.0484997091193776 0.148367683884613 NA
"LINC00967" 0.694687415897036 -0.37392798444731 1.91421219987845 -0.195343016030853 0.84512442373632 NA NA
"LINC00968" 0.0510372642196262 -0.377227882263863 7.56235400568933 -0.0498823358414676 0.960216153734608 NA NA
"LINC00970" 1.38234904116767 1.67434350939026 1.31492476880672 1.27333787385396 0.202898172592354 0.391562943488009 NA
"LINC00971" 0.885843901894038 1.37709250129696 1.4367903581861 0.958450544612156 0.337835618253964 NA NA
"LINC00974" 0.139838676425493 0 7.56235400563636 0 1 NA NA
"LINC00977" 0.207153858526351 -0.737880812735275 5.4358704803564 -0.135742898106523 0.892024533779689 NA NA
"LINC00982" 0.895111414144319 0.325650096224494 2.04983409120995 0.158866562723753 0.873774005155876 NA NA
"LINC00989" 0.814425817234556 1.95303182730867 1.44864835108501 1.34817523234392 0.177602028713325 NA NA
"LINC00992" 13.1068233998577 2.60646920655117 0.730343038602268 3.56882871306535 0.000358580755291289 0.00364377938808311 NA
"LINC00993" 0.0273241917942086 0 7.56235400568933 0 1 NA NA
"LINC00994" 2.32958090247287 -1.11769979683112 1.08029445180376 -1.03462513851192 0.30084400935413 0.502607022140476 NA
"LINC00996" 1.32425556097743 0.704612070601834 1.20826986137897 0.583157863258857 0.559787034016565 0.732344067698949 NA
"LINC01005" 0.218881444336632 0.734497836513385 4.70407836554934 0.156140646357538 0.875922160094177 NA NA
"LINC01007" 0.104605885318005 -1.09846738447384 7.5623540056795 -0.145254689696999 0.884509787615201 NA NA
"LINC01010" 0.108489142829089 0 7.56235400568178 0 1 NA NA
"LINC01013" 2.75410015568928 -1.31094246773595 1.21126600493022 -1.08229114199525 0.279123180749857 0.47926876680179 NA
"LINC01014" 0.104321866077432 -0.377161856612707 7.56235400568933 -0.049873605008303 0.960223111271686 NA NA
"LINC01015" 0 NA NA NA NA NA NA
"LINC01016" 0.428736864319103 2.68412813522944 2.93433647800952 0.914730861762041 0.360332938481171 NA NA
"LINC01019" 0.0436670977122817 0 7.56235400568933 0 1 NA NA
"LINC01020" 0 NA NA NA NA NA NA
"LINC01023" 7.62008518387436 0.519209394172568 0.474392540222542 1.09447208830266 0.273747982424172 0.473528731587902 NA
"LINC01024" 6.98359222016909 0.388101689266633 0.592419534331189 0.655112917072831 0.512395056133971 0.696818179762749 NA
"LINC01028" 0.0594573244811063 1.4597486661015 7.55901512967597 0.193113605550367 0.84686999752741 NA NA
"LINC01029" 0.356676470030138 0.334654236347412 2.70969998455364 0.123502320646224 0.901709336750893 NA NA
"LINC01030" 0.943752999978851 0.527804712035336 1.678767260314 0.314400170001298 0.753217127048311 0.867891587046485 NA
"LINC01049" 0.0434465469573073 1.4134198367707 7.56115100367649 0.18693183565352 0.851714077896183 NA NA
"LINC01056" 0.28931790363476 1.05411264654841 3.99798134660175 0.263661221792441 0.792040978939033 NA NA
"LINC01060" 2.01396830320951 0.37145425472956 0.989586874384381 0.375362956345435 0.707390550698036 0.838055186906993 NA
"LINC01069" 0.101395057689472 -0.377131345788448 7.56235400565359 -0.0498695704414929 0.960226326389485 NA NA
"LINC01070" 0.0211066995266347 0 7.56235400568933 0 1 NA NA
"LINC01080" 0 NA NA NA NA NA NA
"LINC01081" 0.447975298661457 0.00796314023205543 2.60718431711561 0.00305430658652673 0.997563019719665 NA NA
"LINC01082" 0.2412231794699 0 6.13581031380579 0 1 NA NA
"LINC01085" 0.277408909661972 -0.37721520907858 5.14836785781597 -0.0732688921025548 0.941592145651516 NA NA
"LINC01087" 9.90070740097459 1.0254570575105 0.786175871541653 1.30436088746864 0.192110564269627 0.378753918878901 NA
"LINC01088" 1.11483173552848 0.049699264508188 1.50832633776546 0.0329499414442473 0.973714506882345 0.990054034864444 NA
"LINC01091" 6.07816369995338 0.187778683511825 0.541968003146626 0.346475589742561 0.728985326056796 0.851492182586308 NA
"LINC01093" 0 NA NA NA NA NA NA
"LINC01094" 2.40323063540887 0.0132779554500001 0.858596411254867 0.0154647227451067 0.987661428297177 0.995714698783055 NA
"LINC01095" 0.0600511233389051 -0.377194869438285 7.56235400568933 -0.0498779704248852 0.960219632502768 NA NA
"LINC01096" 1.23568938928809 0.733692871788115 1.01952333932918 0.719643036588906 0.471744807071999 0.663504736799102 NA
"LINC01097" 3.40344886817693 1.15498645485811 0.716018434992375 1.61306804184505 0.106729726055959 0.25522955994959 NA
"LINC01098" 0.418172963854625 3.50700936306379 2.78494753482241 1.25927304525952 0.207931725703071 NA NA
"LINC01099" 3.4838989678076 -0.590188278796065 0.910763664237448 -0.648014739685745 0.516975416937483 0.700010067259142 NA
"LINC01100" 0 NA NA NA NA NA NA
"LINC01101" 0.088298024112472 1.45969333752989 7.55901764229362 0.193106221814159 0.846875780065485 NA NA
"LINC01102" 1.46048139095006 -0.00895704280270133 1.27829049633728 -0.00700704795065457 0.994409230373344 0.998037117905506 NA
"LINC01103" 0.0733219207290986 1.41343896366342 7.5611501084104 0.18693438741432 0.851712077149836 NA NA
"LINC01104" 0.228314269312708 0.692726124174394 5.34626198640462 0.129572049767852 0.89690501784433 NA NA
"LINC01105" 1.27795533941976 0.502812943795151 1.12163809413537 0.448284474666269 0.653947903835115 0.80233742194147 NA
"LINC01107" 1.05496625409431 -3.33539972171151 1.72439491910334 -1.93424353363664 0.0530831921941642 0.158398962097699 NA
"LINC01111" 0.0228828401878309 0 7.56235400568933 0 1 NA NA
"LINC01114" 2.67613789311636 -0.783379201954172 0.945019825975747 -0.828955309107215 0.40712969640162 0.606556463157959 NA
"LINC01115" 0.0382989282210932 -0.377227882263863 7.56235400568933 -0.0498823358414676 0.960216153734608 NA NA
"LINC01116" 7.37536794207254 -0.650787316291753 0.698497631872161 -0.931695809114583 0.351493752932444 0.555356618791714 NA
"LINC01118" 1.00823365977108 -0.700513392687377 1.41167174904042 -0.496229660445887 0.619732386766017 0.777409474332047 NA
"LINC01119" 4.61561578388647 -0.034112018477442 0.626285072320293 -0.0544672386187684 0.956562909622779 0.982575685028202 NA
"LINC01120" 0.409880834844925 0.0165355833561422 2.7132211623924 0.00609444728846278 0.995137364703494 NA NA
"LINC01121" 0.190300394224696 0 6.35390540334109 0 1 NA NA
"LINC01124" 0.692119697641746 1.84790351890326 2.54171853481368 0.727029170851413 0.467208086099593 NA NA
"LINC01127" 0.665723734367066 -1.02822613710639 2.05262331853666 -0.500932698084824 0.616418489346687 NA NA
"LINC01132" 0.762975294561694 0.672898943124835 1.65491886972518 0.406605396454618 0.684297833109172 NA NA
"LINC01133" 0.380545188591748 -0.0411888513270003 3.28986380310915 -0.0125199259884479 0.990010805317396 NA NA
"LINC01135" 0.252643423473848 -1.38404101191822 4.62158038372507 -0.299473534376277 0.764578762465832 NA NA
"LINC01136" 1.28899726161081 1.71902235829956 1.53581731008344 1.11928830793434 0.263017162205562 0.461112297350456 NA
"LINC01139" 6.86715466386601 1.4483755810278 0.620543829288319 2.3340423555398 0.0195935041982872 0.0777595435274697 NA
"LINC01141" 0.765020886167244 -1.78154612880053 1.99822893042338 -0.891562574075564 0.372627437906077 NA NA
"LINC01142" 0.118330761264445 0 7.56235400566492 0 1 NA NA
"LINC01146" 0.134080219378061 1.09914248720291 7.5590122491068 0.145408216177026 0.884388578037887 NA NA
"LINC01150" 1.20147309960246 3.29790262588479 1.29486731826551 2.54690390232596 0.0108683357670575 0.0502564554275971 NA
"LINC01158" 1.15101648857602 -0.380061927491763 1.55329645950642 -0.244680868977538 0.806703542196592 0.900494037581856 NA
"LINC01159" 0.818045372520362 2.68527833308311 1.94448334545517 1.38097265752334 0.167287367858374 NA NA
"LINC01164" 1.10407798613537 0.304794841193749 1.341545567697 0.227196785955607 0.820270726790821 0.908635558820225 NA
"LINC01168" 0.301970496220927 -0.73798757887401 3.55256652415638 -0.207733640976437 0.835436948918999 NA NA
"LINC01169" 0.655236319602791 -1.28905387887918 2.40126996804185 -0.536821721853439 0.591390765757777 NA NA
"LINC01176" 5.42821978125533 -3.38485000270372 1.52850426077956 -2.21448516013779 0.0267954224359652 0.0971410826355026 NA
"LINC01180" 0.522287525893714 -0.446877672188442 2.5525582546757 -0.175070508721932 0.861024230991829 NA NA
"LINC01185" 0.0920757350289036 -0.37715961772523 7.56235400567033 -0.0498733089514762 0.960223347197259 NA NA
"LINC01186" 3.01644156191593 0.77935290958864 0.814066548873511 0.957357737726839 0.338386722100626 0.541726976378012 NA
"LINC01187" 0.0192958731864186 0 7.56235400565357 0 1 NA NA
"LINC01189" 0 NA NA NA NA NA NA
"LINC01191" 0.040463058463918 1.41344071525407 7.56115002638913 0.186934621098779 0.851711893926077 NA NA
"LINC01192" 0.33190693717564 2.99918581792994 3.71715553243588 0.806849697775372 0.419753082551474 NA NA
"LINC01193" 0.0240745068936018 0 7.56235400568933 0 1 NA NA
"LINC01194" 6.01441961631418 2.29487066815093 0.555197184368526 4.13343354894908 3.57383658329591e-05 0.000549300129749983 NA
"LINC01197" 0.220759999863421 -0.737765883457002 6.24265115521379 -0.118181500954259 0.905923847328101 NA NA
"LINC01203" 0 NA NA NA NA NA NA
"LINC01204" 1.75035055476789 0.83051524573529 1.36229744944149 0.609643104063492 0.542098251644711 0.719267010478693 NA
"LINC01205" 2.02519522530152 0.97835192243145 0.976741404957136 1.0016488678233 0.316513210240499 0.5191440211514 NA
"LINC01206" 4.81491087678157 0.634525287715199 0.609461108940908 1.04112514876929 0.297817469116713 0.499220346059118 NA
"LINC01207" 1.48317635361706 0.360162648991013 1.4692749674845 0.245129507383928 0.80635615618181 0.900473735536128 NA
"LINC01208" 1.21802513718849 1.94961585209146 1.3584545514109 1.43517193863172 0.151238107881698 0.323106557547595 NA
"LINC01209" 0.935754150410865 0.91669228985203 1.40893159179953 0.650629381289691 0.515285759265145 0.698853549755 NA
"LINC01210" 0.29898503138192 0.334046789531948 2.96772761418078 0.112559787473676 0.910379567321348 NA NA
"LINC01212" 0.730790590553434 1.63067500893974 1.49508260755597 1.09069224716982 0.275408323164324 NA NA
"LINC01213" 0.27311175526767 -1.09867441979147 3.65093043215075 -0.300929979414658 0.763467889034679 NA NA
"LINC01214" 0.0969633085780302 0 7.56235400568933 0 1 NA NA
"LINC01215" 0.236934821059063 0.732480745248948 4.12314335773155 0.177651049623446 0.85899703035442 NA NA
"LINC01216" 0 NA NA NA NA NA NA
"LINC01220" 2.07484480060309 0.858961423601268 0.930520963892901 0.9230973367948 0.355956482389585 0.559224879308817 NA
"LINC01222" 0 NA NA NA NA NA NA
"LINC01225" 0.344489978430886 1.31242211386539 2.81112411789193 0.466867366514423 0.640594774369213 NA NA
"LINC01226" 1.42558458640821 -0.0332988883963215 1.3874240708343 -0.02400051224158 0.980852200115985 0.993525496204815 NA
"LINC01227" 0.0642651683364278 0 7.56235400568933 0 1 NA NA
"LINC01230" 0.136078828052245 0 7.56235400554061 0 1 NA NA
"LINC01233" 0 NA NA NA NA NA NA
"LINC01239" 10.5602753326168 1.07787093261979 0.473164328859404 2.27800547690921 0.0227262512856511 0.0863608084680719 NA
"LINC01242" 0 NA NA NA NA NA NA
"LINC01245" 0.0434783068024958 2.42533002176072 7.49342219818975 0.323661200131847 0.746194548703887 NA NA
"LINC01247" 0.629394395455694 0.715495789510222 2.16242059968836 0.330877253765218 0.74073720400852 NA NA
"LINC01248" 5.81245007927286 -1.31704934174874 0.81649557753786 -1.61305140894982 0.106733339315133 0.25522955994959 NA
"LINC01249" 2.50011646815742 0.973450957148152 0.80706546679249 1.20616108259089 0.227755386409526 0.422192650861877 NA
"LINC01250" 0.526084029477378 0.974283718647524 1.7000203233221 0.573101218427568 0.566576162307911 NA NA
"LINC01251" 0.121690272761902 -0.377158414416632 7.56235400565266 -0.0498731498333344 0.960223473997372 NA NA
"LINC01254" 0.069970869392314 -0.377194869438285 7.56235400568933 -0.0498779704248853 0.960219632502768 NA NA
"LINC01255" 0 NA NA NA NA NA NA
"LINC01257" 1.43550979210662 -1.52137187626525 1.89933232621228 -0.801003518588676 0.423129608872522 0.620507280254806 NA
"LINC01258" 0.557731495467752 1.07827582821258 2.29737907813382 0.469350416949247 0.638819183417852 NA NA
"LINC01260" 1.09340771281572 0.466331929685335 1.47522845273187 0.316108280600043 0.751920321757644 0.867234873472086 NA
"LINC01265" 0.0439924600719229 0 7.56235400568933 0 1 NA NA
"LINC01266" 1.67320045104868 -0.354399499976437 1.5059270782946 -0.235336428359984 0.813947623206936 0.904676701202861 NA
"LINC01267" 0.168254389138351 -0.377072296299806 7.56235400556019 -0.049861762094523 0.960232548807882 NA NA
"LINC01268" 0.597706361240696 0.357275810294666 2.32143104208412 0.153903262176555 0.877686011907097 NA NA
"LINC01271" 0.0687898138461729 0 7.56235400567608 0 1 NA NA
"LINC01272" 0.356368582710942 1.08830462824694 3.2455049357867 0.335326751855065 0.737378615688469 NA NA
"LINC01273" 6.50887161278812 -0.927946441740117 0.683243687834894 -1.35814857606757 0.174416544112751 0.355309598663688 NA
"LINC01276" 0.045723277334128 -0.377227882263863 7.56235400568933 -0.0498823358414676 0.960216153734608 NA NA
"LINC01277" 3.27350837708856 -0.207900811079439 0.891238434631394 -0.233271819303242 0.815550339956806 0.905544873127915 NA
"LINC01280" 0.556128175244518 -0.999845962359284 2.55593830519268 -0.391185483752868 0.695660137422951 NA NA
"LINC01281" 0.043228230141501 0 7.56235400568933 0 1 NA NA
"LINC01282" 0 NA NA NA NA NA NA
"LINC01284" 0.949693346144161 0.559471566410679 1.52598892880522 0.366628850216313 0.713895885196858 0.841949157676717 NA
"LINC01285" 1.55932522310806 0.407595329445525 1.06046252147936 0.38435618533404 0.700714470113527 0.834044404826907 NA
"LINC01289" 1.02410069523454 2.28788896356746 1.30567979557456 1.75225883966496 0.0797293101650019 0.21005159827232 NA
"LINC01299" 0.693795886239432 3.0811638031948 2.03860899788914 1.51140498564716 0.130685299886703 NA NA
"LINC01300" 0.388379585351095 -0.377258410275437 4.34476302063705 -0.0868306069821321 0.930806158642247 NA NA
"LINC01301" 5.75784504573911 0.69260970952238 0.691609771364067 1.00144581265291 0.316611325001818 0.519260080454857 NA
"LINC01304" 0 NA NA NA NA NA NA
"LINC01305" 2.38030146845834 1.8076033670592 0.803673399097116 2.24917655491639 0.0245012654778651 0.0913001612290609 NA
"LINC01310" 3.78160566083051 1.65493352613555 0.751896196698104 2.20101329598829 0.0277350825877804 0.0994272592410287 NA
"LINC01312" 0.197850501474745 2.06527204694958 5.3450174879248 0.386392009308733 0.699206367156145 NA NA
"LINC01314" 0.388417244925578 0.727810072492685 3.26682171521036 0.222788427389224 0.82370017527027 NA NA
"LINC01330" 0.135224240311602 -0.737814981456995 7.56235400568933 -0.0975641950776068 0.922278357008396 NA NA
"LINC01333" 0 NA NA NA NA NA NA
"LINC01335" 0.0262979066426911 -0.377260895089441 7.56235400568933 -0.04988670125805 0.960212674967205 NA NA
"LINC01338" 0.263948878928053 -0.115836441301608 4.66719323722639 -0.0248192940411542 0.980199101378939 NA NA
"LINC01340" 1.06975983826053 -1.6785841470262 2.08945807397595 -0.803358616252147 0.421767487210427 0.619193415784872 NA
"LINC01342" 1.60705710334165 -0.817806842654435 1.33610509327758 -0.612082722211834 0.540483028248303 0.717745126781117 NA
"LINC01343" 0.133741261545873 1.0990847347174 7.55901487127762 0.145400525522664 0.884394649766257 NA NA
"LINC01344" 0 NA NA NA NA NA NA
"LINC01346" 0 NA NA NA NA NA NA
"LINC01349" 0.0228828401878309 0 7.56235400568933 0 1 NA NA
"LINC01350" 0 NA NA NA NA NA NA
"LINC01352" 1.48644555205989 0.921204073803279 0.931982409761832 0.988435043574151 0.322939632063629 0.525162866740565 NA
"LINC01353" 0.102836107017433 0 7.56235400559731 0 1 NA NA
"LINC01354" 0.210200623159151 0.33179812269807 6.26098515883595 0.0529945550549362 0.957736246055817 NA NA
"LINC01358" 0 NA NA NA NA NA NA
"LINC01359" 0.716836596455881 -1.58317511046864 1.91134992630752 -0.828302075239107 0.407499447878672 NA NA
"LINC01360" 0.302103333366422 -0.377331428661512 3.27846109818889 -0.115094069247904 0.908370560720375 NA NA
"LINC01361" 3.89756790924588 0.922315625467188 0.773515722261279 1.19236829830803 0.23311686503247 0.428532346249911 NA
"LINC01363" 0.161626704575416 -0.377024828733454 7.56235400530571 -0.0498554852720377 0.960237550766628 NA NA
"LINC01364" 0 NA NA NA NA NA NA
"LINC01365" 0.393138594538461 -1.42095905225957 3.60223484077904 -0.394465967674741 0.693237048377048 NA NA
"LINC01366" 0.441404042868482 2.32794715949698 2.18008341063678 1.06782481263733 0.285599543274696 NA NA
"LINC01370" 0.0721270822564541 -0.377154316895912 7.5623540055973 -0.0498726080023177 0.960223905778655 NA NA
"LINGO3" 2.08366053014652 0.938197533975103 0.930883483832051 1.00785710593225 0.313523066327562 0.5162917363607 NA
"LINGO4" 0.637249104373927 -0.00548962971556384 2.04234896995718 -0.00268789996044551 0.997855368703002 NA NA
"LIPC" 0.021951671824122 0 7.56235400568933 0 1 NA NA
"LIPF" 0.0898521406437476 0 7.56235400553071 0 1 NA NA
"LIPI" 0.895455921477226 0.739563468133655 2.02295172359131 0.365586316029689 0.714673787524164 NA NA
"LIPJ" 2.08013063533132 -0.5710521658294 1.09746771341102 -0.520336187435095 0.602829277970529 0.764666555572935 NA
"LIPK" 0.0621970070011099 -0.737881007108151 7.56235400568933 -0.0975729259107715 0.922271423890412 NA NA
"LIPM" 0.0432158609239397 0 7.56235400559724 0 1 NA NA
"LIPN" 2.73146221813463 -2.36562261201739 1.59381425047594 -1.48425239096148 0.137741975503911 0.303742818194149 NA
"LKAAEAR1" 1.5169603840566 -1.16596186336039 1.38879581801093 -0.839548800651135 0.4011614163492 0.601196198396448 NA
"LL22NC01-81G9.3" 0.469501187937045 -0.0808524492035226 2.64130862194856 -0.0306107542797766 0.975579965494958 NA NA
"LMAN1L" 0.872119867913909 -0.0204142996038803 2.01444618805869 -0.0101339513186765 0.991914415097314 NA NA
"LMF1-AS1" 0.138226039763077 2.46210265673892 7.49167669185628 0.328645076130328 0.742423973027947 NA NA
"LMO1" 3.63946804070851 -0.0253343135753297 0.854677380201251 -0.0296419610044719 0.976352599961638 0.99123522770882 NA
"LMO7-AS1" 1.96713918197712 2.23744559435334 0.822996123284672 2.71865872882054 0.00655471977334507 0.0344753922797551 NA
"LMO7DN" 0.497488228137867 1.62183937528859 2.24284326305487 0.723117572237107 0.469607654267532 NA NA
"LMOD2" 1.60222251166615 -2.1397590029602 1.78929052020517 -1.19587008302868 0.231747261503659 0.427297379102715 NA
"LMOD3" 2.20740447001369 0.87368964213168 0.821845636123841 1.06308241320396 0.287744579178472 0.488591788350099 NA
"LMX1A" 1.89331614619168 -1.06895957145086 1.19472021047345 -0.894736325777265 0.3709280553501 0.573414475662155 NA
"LNX1-AS1" 0 NA NA NA NA NA NA
"LNX1-AS2" 5.99722120726695 -0.129909047194637 0.663045810070149 -0.195927710003767 0.844666748142294 0.921980494265333 NA
"LOC100093631" 4.01075149153883 -2.82424782723546 1.63214190857453 -1.73039354752069 0.0835599858945364 0.216419109325977 NA
"LOC100101148" 0 NA NA NA NA NA NA
"LOC100127888" 0.0455937798291097 -0.377197371439567 7.5623540056536 -0.0498783012746527 0.960219368851011 NA NA
"LOC100128006" 1.08875223037697 1.97280794039969 1.24430036452549 1.58547565896761 0.112858303042278 0.264584354547616 NA
"LOC100128127" 0.138167123398861 -0.377059082116915 7.56235400564579 -0.0498600147302568 0.960233941270869 NA NA
"LOC100128164" 7.28169097866476 -0.234441428333896 0.527248905526708 -0.444650384052851 0.656572430413243 0.804016377917823 NA
"LOC100128176" 0.35551239316396 0.514323554689193 3.09299546032866 0.166286553370674 0.867931447580143 NA NA
"LOC100128233" 1.16011325589146 1.63602064812205 1.55948540425735 1.04907724282366 0.294142569075234 0.495027417872692 NA
"LOC100128239" 6.22436185694504 0.693874563742479 0.618170844308242 1.12246407304918 0.26166517485397 0.459752678626033 NA
"LOC100128494" 7.04632491301689 -0.0744948889313253 0.603980637937318 -0.123339862658075 0.901837975965135 0.953428964755829 NA
"LOC100128505" 0 NA NA NA NA NA NA
"LOC100128531" 0.931363112296729 0.279176090553686 1.52181857812392 0.18344899619891 0.85444573469332 NA NA
"LOC100128554" 0.0784258827290776 1.45966193244638 7.55901906831034 0.193102030733818 0.846879062293893 NA NA
"LOC100128568" 6.23749949378138 -0.351657002815409 0.59559960009948 -0.59042518288574 0.554905631435538 0.727834348805237 NA
"LOC100128573" 2.12669807709096 -1.01442646097435 1.24797811842588 -0.812855967582095 0.416300642590327 0.614666287340621 NA
"LOC100128593" 0.560497606736227 2.06532124272914 1.89688717216392 1.08879498635287 0.276244303047828 NA NA
"LOC100128682" 0.875717406636052 1.34393630315183 1.78018550736972 0.754941716797559 0.450283953672074 NA NA
"LOC100128714" 0.496455817690716 1.05578834601397 2.79840875130943 0.377281676781473 0.705964287612384 NA NA
"LOC100128770" 1.47605353816149 -0.0938064861399072 1.05957570746138 -0.0885321223196566 0.929453754647273 0.967316803043727 NA
"LOC100128993" 0 NA NA NA NA NA NA
"LOC100129027" 0.0432897204907961 0 7.56235400567952 0 1 NA NA
"LOC100129046" 1.40395891827311 0.783759311822146 1.18969648414424 0.658789298167852 0.51003108043804 0.694954415969771 NA
"LOC100129055" 0.435337339510691 -1.49110539857539 3.10596188800387 -0.480078459537598 0.631171604247453 NA NA
"LOC100129138" 0.26838793505759 -0.377313644754373 3.65614594277846 -0.103199831368776 0.917804373746546 NA NA
"LOC100129148" 6.63059423906735 -1.20503309937923 0.736956865348065 -1.63514739605566 0.102018152483098 0.247688540411221 NA
"LOC100129175" 0.106400371407438 -0.737847994282574 7.56235400568933 -0.0975685604941893 0.922274890448666 NA NA
"LOC100129213" 0.368488563576023 -0.737981333240983 3.56067321485304 -0.207258933552947 0.835807644039623 NA NA
"LOC100129216" 0.0231714926561548 -0.377260895089441 7.56235400568933 -0.04988670125805 0.960212674967205 NA NA
"LOC100129316" 4.89450290282105 0.615674876946815 0.739278654727762 0.832804887588071 0.404954777789639 0.604454792168195 NA
"LOC100129345" 0.708016698110709 0.338186399361582 1.99492861563066 0.169523057974017 0.865385237189086 NA NA
"LOC100129427" 0 NA NA NA NA NA NA
"LOC100129520" 15.3633747633005 0.00533258724250375 0.545673469152254 0.0097724876578448 0.992202807084656 0.997201133339771 NA
"LOC100129617" 5.85225795727347 -1.09738261900791 0.678039594142953 -1.61846391934531 0.105562656463141 0.253644347466247 NA
"LOC100129620" 0.231540104386622 -0.377241071537769 4.6542436134678 -0.0810531426516141 0.93539968976673 NA NA
"LOC100129636" 0.978484314225588 -2.35792078296934 2.05643720846765 -1.14660480429953 0.251544989989862 0.449642004588409 NA
"LOC100129697" 0.0642616006148646 0 7.56235400565363 0 1 NA NA
"LOC100129722" 10.4912559928336 1.41318358736089 0.549124208938459 2.5735226463477 0.0100669058470849 0.0474757780843143 NA
"LOC100129924" 7.47420622649742 -0.420169645537451 0.645237973320105 -0.651185551549991 0.514926716018314 0.698516324123465 NA
"LOC100129931" 2.02692107215449 -1.61519561321199 1.67408487484348 -0.964823013148009 0.33463346718655 0.537502666551753 NA
"LOC100129935" 0.203349076854708 0 5.4545931798093 0 1 NA NA
"LOC100129940" 2.07089713188571 1.33823875204537 0.897371713408962 1.49128697957464 0.135886165903977 0.301041459802192 NA
"LOC100130075" 0.13972844821665 0 7.56235400566174 0 1 NA NA
"LOC100130264" 0.685975067521015 2.34406915191348 1.62261419901893 1.44462507066114 0.148563226836908 NA NA
"LOC100130298" 0.0616710295489879 0 7.56235400568249 0 1 NA NA
"LOC100130301" 0.380655746832906 -1.74105837602059 2.97329297187816 -0.58556569853283 0.55816740477458 NA NA
"LOC100130331" 0.159118388687081 1.09919554050437 7.55900984039512 0.145415281063706 0.884383000355567 NA NA
"LOC100130370" 0.06383221238271 1.09902248649604 7.55901769770283 0.145392236193604 0.884401194152538 NA NA
"LOC100130417" 1.44108867526489 2.17452925638181 1.52276817104862 1.42801070952538 0.153288776016296 0.326038181036523 NA
"LOC100130451" 4.27496443982793 -0.41118769845642 0.801567831799577 -0.512979291513325 0.607965806553391 0.768694260973587 NA
"LOC100130452" 0.0438252399446799 0 7.56235400568933 0 1 NA NA
"LOC100130476" 2.7848464570072 -0.00830349780575196 0.85062943521757 -0.00976159237145153 0.992211499850821 0.997201133339771 NA
"LOC100130539" 1.29025545784357 -0.00425629836609566 1.27411679756 -0.00334058727916207 0.997334601943372 0.999089404509092 NA
"LOC100130587" 3.03314708073895 -0.31963531720309 0.965134670484501 -0.331182089896979 0.740506947790244 0.859870488955429 NA
"LOC100130700" 0 NA NA NA NA NA NA
"LOC100130849" 0.0234833531129172 0 7.56235400568933 0 1 NA NA
"LOC100130872" 1.20871770853148 1.91914585778454 1.20216318431393 1.59641043980214 0.110397186826014 0.261265651441467 NA
"LOC100130880" 0.0606908346123895 0.692077113204142 7.56115116566038 0.0915306542669414 0.927070949878 NA NA
"LOC100130954" 0.596367524384758 1.36193693095346 1.65238494242578 0.824224970819497 0.409811741076027 NA NA
"LOC100130964" 0 NA NA NA NA NA NA
"LOC100130992" 2.72050953410012 -1.2257001939535 0.952404064531859 -1.28695397216304 0.198110331580659 0.386369633564774 NA
"LOC100131047" 0.063574065369208 -0.377164358614005 7.56235400565359 -0.0498739358580726 0.96022284761987 NA NA
"LOC100131094" 1.1265689408129 -1.09873761472621 1.77695954704829 -0.618324495091251 0.536361458260845 0.714947794905295 NA
"LOC100131303" 0.0721492585759255 1.41343896366342 7.5611501084104 0.18693438741432 0.851712077149836 NA NA
"LOC100131315" 0.169506381429467 -2.17790532623046 7.54908906452876 -0.288499090103981 0.772964726909863 NA NA
"LOC100131496" 2.33471029726557 1.77946217533519 0.786632421705082 2.26212666327441 0.0236895786740436 0.0890446697803359 NA
"LOC100131626" 0.225180862663648 2.06536712289339 4.54819912625677 0.454106573955837 0.649752121892291 NA NA
"LOC100131635" 0 NA NA NA NA NA NA
"LOC100131655" 2.05177875646485 -0.470980928887598 1.01273152904995 -0.465060003937496 0.641888487016074 0.79362222152432 NA
"LOC100132057" 0.979161136427393 0.419085919619725 1.17635712278386 0.356257391146622 0.721647815622719 0.846804191050529 NA
"LOC100132062" 0 NA NA NA NA NA NA
"LOC100132078" 0.21211433662211 1.34376697365573 6.1623311897963 0.218061466069978 0.82738122053748 NA NA
"LOC100132146" 9.51334827967003 -0.209579135768959 0.601814857825189 -0.348245200403205 0.727656044694319 0.850515211846525 NA
"LOC100132174" 0 NA NA NA NA NA NA
"LOC100132215" 8.99499307263901 -0.0131073530230911 0.634791050680517 -0.0206482952288624 0.983526214643794 0.994355645778947 NA
"LOC100132287" 0 NA NA NA NA NA NA
"LOC100132304" 0 NA NA NA NA NA NA
"LOC100132354" 3.56256128349824 -0.211251898041807 0.872921000882117 -0.242005746027796 0.808775710867563 0.901937553860254 NA
"LOC100132356" 4.30950110829121 -0.447441926388042 0.719377227567339 -0.621985113291842 0.53395165682201 0.713112667965623 NA
"LOC100132529" 5.08650059895619 -0.248336588720939 0.743891922557228 -0.333834232084747 0.738504650364228 0.858490738760106 NA
"LOC100132735" 0.0223242237389553 -0.377260895089441 7.56235400568933 -0.04988670125805 0.960212674967205 NA NA
"LOC100132741" 0 NA NA NA NA NA NA
"LOC100132781" 1.46316455479234 0.278747077082444 1.24577718553761 0.223753557472762 0.822949069458534 0.910435441021017 NA
"LOC100132831" 0.315804049979987 -1.45752443959107 2.9704469428156 -0.490675129921536 0.62365623924772 NA NA
"LOC100133050" 4.12124145903419 -0.457231895492747 0.842355989619577 -0.542801263512403 0.587266643186213 0.753162289123313 NA
"LOC100133267" 0 NA NA NA NA NA NA
"LOC100133286" 3.00597397052458 0.406915100475049 0.842642229034401 0.482903759690919 0.62916407215003 0.783877368752473 NA
"LOC100133445" 0.0395190933539696 0 7.56235400568933 0 1 NA NA
"LOC100133461" 0.0184888725645659 0 7.56235400568933 0 1 NA NA
"LOC100133669" 1.25938873845555 -0.586807251536943 1.45623452103821 -0.402962052512383 0.686976140912632 0.824649409144601 NA
"LOC100133920" 0.0915172049966129 -0.377161856612707 7.56235400568933 -0.0498736050083029 0.960223111271686 NA NA
"LOC100134317" 1.01011939009186 -0.811730169394237 1.46274384782633 -0.554936649093062 0.578937992945601 0.746917758587195 NA
"LOC100134391" 0.0346990906059733 0 7.56235400568933 0 1 NA NA
"LOC100144595" 0.75436454463317 2.66032718717042 1.58351697997135 1.68001178441329 0.0929550229212007 NA NA
"LOC100190940" 0.354867830894782 0.914011781311117 7.45609092367046 0.122585922123006 0.902435002874397 NA NA
"LOC100192426" 1.10714016827374 1.10392898334677 1.19519543860152 0.923638885903435 0.355674360823528 0.559027217916587 NA
"LOC100233156" 0 NA NA NA NA NA NA
"LOC100240728" 0 NA NA NA NA NA NA
"LOC100240734" 0 NA NA NA NA NA NA
"LOC100240735" 2.79118554327514 -0.549958810098907 0.844300203289216 -0.651378275116343 0.514802331036925 0.698466508806103 NA
"LOC100268168" 7.70244107841967 0.674837923703124 0.49812958744008 1.3547437066952 0.175499227482511 0.356749446998611 NA
"LOC100270679" 1.29169914245065 -0.445181880629389 1.30409283066402 -0.341372845675956 0.732822914671059 0.854449911934032 NA
"LOC100271832" 0.324632392235295 1.05600803416684 2.70821188817655 0.389928143649742 0.696589682236457 NA NA
"LOC100286922" 0 NA NA NA NA NA NA
"LOC100287010" 0 NA NA NA NA NA NA
"LOC100287036" 1.48314921589622 0.378695460372021 1.23644020110138 0.306278831790401 0.759392355054107 0.87256571934849 NA
"LOC100287072" 1.03787262481328 -0.405770761561096 1.5628188679367 -0.259640301180144 0.795141246270623 0.89399699996025 NA
"LOC100287098" 1.3259598264813 0.266358026371977 1.0724813517744 0.248356790475931 0.803858362576497 0.899112570763483 NA
"LOC100287225" 7.71995466004872 0.664102279814955 0.480190807231174 1.38299665427631 0.166665891771194 0.344924984474576 NA
"LOC100287592" 0.31846090314908 1.67080901924674 3.44260525760333 0.485332733271292 0.627440339656453 NA NA
"LOC100287632" 0 NA NA NA NA NA NA
"LOC100287704" 0 NA NA NA NA NA NA
"LOC100287728" 2.26423608129547 0.0781215451409697 0.916010671002028 0.0852845361020873 0.93203518514173 0.968561199037294 NA
"LOC100287792" 0.479347175963445 -0.0989096273355248 2.33457524297275 -0.042367290423922 0.966205903385709 NA NA
"LOC100287834" 0 NA NA NA NA NA NA
"LOC100287846" 4.80022269556671 2.2158950248213 0.584971449331584 3.78803961689633 0.000151840641855188 0.00179243722866615 NA
"LOC100287944" 3.71763208231379 0.0581054381766929 0.791557566955875 0.0734064591159824 0.941482677833354 0.973944154892084 NA
"LOC100288123" 0.36814125116984 -1.85722560104764 3.23526091414853 -0.574057440908574 0.565928931734089 NA NA
"LOC100288162" 0.657561885111681 -0.954002989407667 2.46823078127776 -0.386512880660939 0.699116865003597 NA NA
"LOC100288181" 1.44015568088432 -0.432563952104813 1.37719769306894 -0.314089948220063 0.753452723674167 0.868052901237135 NA
"LOC100288570" 0 NA NA NA NA NA NA
"LOC100288814" 1.76505008516784 0.952273917096493 0.935330708148633 1.01811467195533 0.308623463539232 0.511417809131068 NA
"LOC100288866" 0.462816506707152 -1.42355889182129 2.54613668815979 -0.559105447261026 0.576089757362248 NA NA
"LOC100288966" 0 NA NA NA NA NA NA
"LOC100288974" 6.20296833289545 -1.27223677551783 0.698104468081996 -1.82241603325249 0.0683918836276911 0.189271721099407 NA
"LOC100289333" 5.9538501957433 2.57948463511062 0.506343914254227 5.09433324366076 3.49970715672037e-07 1.19912348824668e-05 NA
"LOC100289473" 4.06388096391936 -0.578144844378218 0.76555893873998 -0.755193121159 0.450133115449736 0.645057134037965 NA
"LOC100289511" 4.47812236602514 0.998570870318837 0.599393941742093 1.66596757287297 0.0957198732959163 0.237510409791253 NA
"LOC100289580" 2.25901855058112 0.486037195341824 0.839611414290752 0.578883501425949 0.562667783330699 0.734766088551412 NA
"LOC100289650" 0.550146679363584 -2.4338818082053 2.26463878662568 -1.07473289894138 0.282494329998416 NA NA
"LOC100289656" 1.29375855328774 -2.16210186405486 1.66747956549013 -1.29662870166529 0.194758972006934 0.382110057533398 NA
"LOC100289673" 0.407039076040364 -1.09867694049847 3.01143545327402 -0.364834962444236 0.715234605047318 NA NA
"LOC100294362" 6.03231456863259 0.616702427432288 0.508356492548123 1.21312983402864 0.225080185210038 0.419099637520674 NA
"LOC100303749" 1.11921782073139 0.17821391992627 1.610086686059 0.110685916149324 0.911865414633595 0.958309997410807 NA
"LOC100422212" 0 NA NA NA NA NA NA
"LOC100422737" 0.34057942225813 -1.76230194550333 2.69832640216301 -0.653109254718277 0.513685846320552 NA NA
"LOC100499194" 0.125242437764023 -0.737814160706826 7.56235400568236 -0.0975640865466536 0.922278443192408 NA NA
"LOC100500773" 0.145245898395242 -0.737781968631416 7.56235400568933 -0.0975598296610244 0.922281823569603 NA NA
"LOC100505474" 0.061702471014763 -0.737881007108151 7.56235400568933 -0.0975729259107715 0.922271423890412 NA NA
"LOC100505478" 0.0212418777026691 0 7.56235400568933 0 1 NA NA
"LOC100505515" 0.024493115736245 0 7.56235400568933 0 1 NA NA
"LOC100505540" 0 NA NA NA NA NA NA
"LOC100505622" 2.35339805145488 -1.43095626129965 1.042251162001 -1.37294762862378 0.169768628375527 0.349025030198664 NA
"LOC100505625" 0.121654928417171 1.41350501292559 7.56114701691503 0.186943199194969 0.851705168148331 NA NA
"LOC100505658" 0.183386692788473 -0.377139147192421 6.41157938727692 -0.0588215671072891 0.953094230133506 NA NA
"LOC100505683" 4.61560239390835 1.25602767930951 0.623460754765798 2.01460584280295 0.0439459647957726 0.138384589209249 NA
"LOC100505716" 0 NA NA NA NA NA NA
"LOC100505718" 1.02426437208439 0.35786915399314 1.59677138658413 0.224120470218787 0.822663564664838 0.910276874641094 NA
"LOC100505736" 0 NA NA NA NA NA NA
"LOC100505739" 0.0473759559240759 0 7.56235400568933 0 1 NA NA
"LOC100505776" 0.509161251383156 -0.738038212266349 2.54570580867486 -0.289914965724388 0.771881292103138 NA NA
"LOC100505782" 0.0453251771293204 1.45959774536734 7.55902198295536 0.193093464823697 0.846885770661635 NA NA
"LOC100505795" 0.0250758701581251 0 7.56235400568933 0 1 NA NA
"LOC100505811" 3.07941856826666 0.997685300313924 0.830126113933317 1.20184786813497 0.229422475501963 0.424495314356005 NA
"LOC100505835" 0.431273117994147 1.27451606409054 2.08544025226813 0.611149642241907 0.541100517929234 NA NA
"LOC100505841" 0.127221082734103 -0.377055811675375 7.56235400524378 -0.0498595822694788 0.960234285896011 NA NA
"LOC100505878" 0.131149047321972 2.46207407923639 7.4916780312971 0.328641202805416 0.742426901025556 NA NA
"LOC100505887" 0 NA NA NA NA NA NA
"LOC100505918" 0.0803902244400533 0 7.56235400559729 0 1 NA NA
"LOC100505921" 4.19839319461475 0.0655219882952505 0.697595302738667 0.0939255009860586 0.925168336523784 0.965344402148993 NA
"LOC100505942" 0.788982219566489 1.921410625971 1.85034868901334 1.03840461929127 0.299081719909094 NA NA
"LOC100505978" 8.10295271834561 -0.513797554878108 0.556244639371306 -0.92368989921202 0.355647792564235 0.559027217916587 NA
"LOC100505984" 3.52297874454788 1.26667605276801 0.960317613604904 1.3190178278758 0.187163152413794 0.371974762759779 NA
"LOC100506022" 3.18865315065782 0.79881455905271 0.67544848321089 1.1826432050826 0.236950581861954 0.432480379317655 NA
"LOC100506071" 0.862680700071127 2.80158925947452 1.24078776802135 2.25791173291636 0.0239511629859518 NA NA
"LOC100506076" 0.744574063692824 -2.03480377536995 2.15590027434795 -0.943830194550803 0.345256428100517 NA NA
"LOC100506082" 5.54453517735127 -0.00443430336936331 0.735526153141779 -0.00602875010007776 0.995189782512783 0.99841552377225 NA
"LOC100506085" 0.58875294169792 2.27990279010743 2.05934396648452 1.1071014979588 0.268250047978467 NA NA
"LOC100506122" 0.704159921111002 1.26417767945016 1.75229487877195 0.721441176804741 0.470638119885438 NA NA
"LOC100506125" 4.04026273325868 -0.202764557665292 0.714703249454774 -0.283704541458256 0.776636814100312 0.882973167540256 NA
"LOC100506142" 0.280775431147674 0.3715687934489 4.06373339324818 0.0914353274420647 0.927146692067296 NA NA
"LOC100506159" 0 NA NA NA NA NA NA
"LOC100506172" 0 NA NA NA NA NA NA
"LOC100506175" 0.085621923301949 2.02718861628162 7.49524681677701 0.270463223671842 0.78680390620061 NA NA
"LOC100506178" 4.84578280305108 2.62335475790175 0.77767443758127 3.37333288986704 0.000742641095504666 0.00640764239766798 NA
"LOC100506188" 0 NA NA NA NA NA NA
"LOC100506258" 9.33142584933475 0.0215995101602632 0.573116874989194 0.0376877930189552 0.969936608843048 0.988528145452819 NA
"LOC100506271" 0.636501688574602 0.938104242477648 1.88836703180917 0.496780671699658 0.619343726666664 NA NA
"LOC100506272" 0.0228828401878309 0 7.56235400568933 0 1 NA NA
"LOC100506274" 2.54945479526131 0.919676453139938 0.730399892743634 1.25914100245184 0.207979406734454 0.397529463159139 NA
"LOC100506281" 0.0197507330510781 0 7.56235400568933 0 1 NA NA
"LOC100506299" 2.70059934426821 1.72590543582508 0.728155902951626 2.37024163208595 0.0177764633916884 0.0726130467185343 NA
"LOC100506321" 1.24965564616583 -0.590720757322801 1.39312101148922 -0.424026880975208 0.671546209286859 0.813847292644011 NA
"LOC100506325" 11.8078042870434 0.180064391352932 0.476105046217135 0.378203072585814 0.705279743104468 0.836987813917412 NA
"LOC100506368" 7.46828115208929 0.806712151894451 0.474348369691086 1.70067444823266 0.0890041357587091 0.226228776777158 NA
"LOC100506371" 0.190397081888527 -1.74240431950879 6.39178915995446 -0.272600405912201 0.785160399881299 NA NA
"LOC100506384" 0 NA NA NA NA NA NA
"LOC100506388" 0 NA NA NA NA NA NA
"LOC100506393" 0.308755189601205 -0.377329467293954 3.4857166385539 -0.108250183942231 0.913797237772375 NA NA
"LOC100506403" 0.156738405735905 -0.737751259222264 7.56235400568397 -0.0975557688343814 0.922285048258388 NA NA
"LOC100506406" 0 NA NA NA NA NA NA
"LOC100506422" 0.166390237967647 3.02254126314673 7.46987758926493 0.404630628417588 0.685749041333242 NA NA
"LOC100506457" 0.554060356094661 -0.304829064772415 1.99449680553624 -0.152835072949871 0.878528338429183 NA NA
"LOC100506470" 0 NA NA NA NA NA NA
"LOC100506474" 1.04956390138935 2.45084341849656 1.24761309472633 1.96442585354088 0.0494807270930733 0.150685841114136 NA
"LOC100506476" 2.3324523072401 1.04182186136482 0.908474507504972 1.14678161330699 0.251471890156566 0.449642004588409 NA
"LOC100506499" 0.600105334117432 0.558815911972091 1.6151844986491 0.345976519982374 0.729360360655019 NA NA
"LOC100506526" 0 NA NA NA NA NA NA
"LOC100506551" 2.26328921288074 -0.191928188695209 0.919576692413724 -0.208713629084521 0.834671799981082 0.9169120549481 NA
"LOC100506585" 0 NA NA NA NA NA NA
"LOC100506655" 0.481273089847174 3.21524593465656 2.67322578198298 1.2027588377782 0.229069657778047 NA NA
"LOC100506675" 0.417272597388981 0.722568023367313 2.68713482920331 0.268899057655973 0.788007362153935 NA NA
"LOC100506682" 0.21032749441942 1.05365706620501 4.72491640867882 0.223000149647015 0.82353539003451 NA NA
"LOC100506700" 0.923839945581558 -0.601939374220058 1.77619027560274 -0.338893519736107 0.734689946391837 NA NA
"LOC100506725" 0.0394562977281936 0 7.56235400568578 0 1 NA NA
"LOC100506747" 1.15068836788015 -0.563816101902413 1.72759838952153 -0.326358316447937 0.744153271125072 0.862153161163093 NA
"LOC100506787" 1.30189686419647 -0.919298668426801 1.59724897074548 -0.575551266749442 0.564918528927205 0.736189769144102 NA
"LOC100506790" 0.890291436802135 -3.16968140667238 1.91499163058494 -1.65519334708747 0.0978852843281511 NA NA
"LOC100506801" 0.748659081655978 0.972263970832318 1.618019983233 0.600897381310222 0.547908337496115 NA NA
"LOC100506834" 0.770873859503997 0.959304444430983 1.59688807396483 0.600733677000404 0.548017384695259 NA NA
"LOC100506858" 0.018689041248177 0 7.56235400568933 0 1 NA NA
"LOC100506860" 0.189491684388848 -0.73769073772511 7.50698287404618 -0.098267273297708 0.921720064500225 NA NA
"LOC100506895" 1.03445352306578 0.174686329289821 1.4813257603541 0.11792566764522 0.906126555307068 0.955779062146749 NA
"LOC100506985" 0.0998272726406704 1.09915085326195 7.5590118692734 0.145409330249881 0.884387698484196 NA NA
"LOC100507065" 0.0444900906280132 0 7.56235400568933 0 1 NA NA
"LOC100507073" 0.468670484934749 1.34407059401123 2.19181715988219 0.613222041789049 0.539729532297585 NA NA
"LOC100507091" 0 NA NA NA NA NA NA
"LOC100507140" 0.802706069147289 -0.315249452328369 1.91605031217453 -0.164530884353758 0.869313235826221 NA NA
"LOC100507144" 0.140888603507006 -0.737707681344985 7.5623540055875 -0.0975500063604434 0.922289624221762 NA NA
"LOC100507156" 0.878291865576897 3.00451117332006 1.44619214376538 2.07753249543824 0.0377524392598915 NA NA
"LOC100507175" 1.21737006329949 2.85276821634536 1.10270372707529 2.587066812508 0.00967968211714055 0.0462238304270596 NA
"LOC100507195" 0.113160177604029 1.09905528784621 7.55901620829648 0.145396604208882 0.88439774562405 NA NA
"LOC100507201" 0 NA NA NA NA NA NA
"LOC100507205" 0.0273241917942086 0 7.56235400568933 0 1 NA NA
"LOC100507346" 0.370703784557704 1.54375481552919 2.75470925219185 0.560405717699924 0.575202732514946 NA NA
"LOC100507377" 2.84149796893559 0.563849612595293 0.947197460666363 0.595282014585026 0.551654976070571 0.725337416031508 NA
"LOC100507384" 0.0197507330510781 0 7.56235400568933 0 1 NA NA
"LOC100507389" 0.0240745068936018 0 7.56235400568933 0 1 NA NA
"LOC100507391" 0.748379371379717 -0.377377937717905 1.97662175626247 -0.190920663764966 0.848587750607127 NA NA
"LOC100507412" 0 NA NA NA NA NA NA
"LOC100507443" 0.131741563499696 -0.737747745105831 7.56235400566805 -0.0975553041490629 0.922285417263519 NA NA
"LOC100507468" 0.4363361859769 -1.78708040300124 2.56872159293213 -0.695708093830961 0.486611655702235 NA NA
"LOC100507472" 0.260714395683173 -0.737931403065552 4.5807988394511 -0.161092296110077 0.87202070781396 NA NA
"LOC100507534" 1.38874196095673 0.591014081862348 1.13238724168726 0.52191870422501 0.601726934712474 0.764063193170926 NA
"LOC100507540" 0.517522933525698 0.336098667082147 2.31804138956611 0.144992521960558 0.8847167760101 NA NA
"LOC100507557" 8.26594702781868 -0.740453556757922 0.628789195460541 -1.17758632321218 0.238961564947275 0.434562983888596 NA
"LOC100507564" 6.27018441397295 0.61967335128814 0.571852914899105 1.08362366465767 0.278531693897956 0.478746901092454 NA
"LOC100507600" 0.0730565018049884 0 7.56235400565363 0 1 NA NA
"LOC100507651" 0.716270273415745 0.173565837804434 1.7253411273573 0.100597983234936 0.919869597731425 NA NA
"LOC100507661" 1.0360910865073 0.990774687630147 1.28949772930086 0.768341552774445 0.442284294139955 0.638387991131064 NA
"LOC100508046" 0.0908138518100546 0 7.56235400566586 0 1 NA NA
"LOC100652770" 1.26926141427111 0.827630638362036 1.27312448668812 0.650078328565512 0.515641626976504 0.699085876687669 NA
"LOC100652824" 0.304552375642944 0.485888614167845 5.09993656157039 0.0952734623856241 0.924097620700951 NA NA
"LOC100652931" 0 NA NA NA NA NA NA
"LOC100652999" 1.21257362538772 0.753433194888207 1.4214011599813 0.530063725921063 0.596067748096227 0.760080477923053 NA
"LOC100996249" 0.168983987052742 0 7.56235400566583 0 1 NA NA
"LOC100996255" 0.623143617993305 -1.35796166571875 2.25886706558417 -0.601169358927088 0.547727190676353 NA NA
"LOC100996266" 0.0183495982015589 0 7.5623540056858 0 1 NA NA
"LOC100996291" 2.83061911201205 1.03607822273363 0.827520800477365 1.25202680359933 0.210560097288469 0.400446024118797 NA
"LOC100996324" 0.391634367898153 -1.3901137229016 3.18052494292948 -0.437070530131173 0.662060198741639 NA NA
"LOC100996325" 1.18263159394929 -0.921759420876271 1.40602694464483 -0.655577351761998 0.512096101760876 0.696667971305451 NA
"LOC100996342" 10.0282614438583 0.185806200374219 0.457846407069812 0.405826490074187 0.684870093312834 0.823475271505937 NA
"LOC100996349" 0 NA NA NA NA NA NA
"LOC100996351" 0.151280948184206 0.692165750292107 7.56114701690294 0.0915424271932249 0.927061595713074 NA NA
"LOC100996385" 0.0828842879835664 1.41346259244983 7.56114900243495 0.186937539783259 0.851709605488984 NA NA
"LOC100996447" 0.390067696947389 0.694642445768326 3.01761799518643 0.230195620146881 0.817939765098674 NA NA
"LOC100996455" 1.14642192804939 0.971482921027166 1.18056215645437 0.82289857905056 0.410565670833636 0.609522725149701 NA
"LOC100996590" 0.463085650207345 0.696129017223669 2.46761794762958 0.282105671136158 0.777862484832909 NA NA
"LOC100996609" 0.92454720090329 -0.877087095231184 1.86533075744331 -0.470204596011353 0.638208850840558 NA NA
"LOC100996635" 2.7077350007458 1.86111399866439 0.868973491323962 2.14173851935208 0.0322145292199163 0.111019643001534 NA
"LOC100996654" 0.440653496758424 -0.0342245987122633 2.59559049290477 -0.0131856696215442 0.989479662633617 NA NA
"LOC100996669" 0.326645213203382 1.70480977183606 3.08858807921701 0.551970585947559 0.580968505950652 NA NA
"LOC100996671" 0 NA NA NA NA NA NA
"LOC100996679" 0 NA NA NA NA NA NA
"LOC100996693" 6.47396100875443 1.71076454540643 0.558023509351005 3.06575711728721 0.00217119608648995 0.0148410673798171 NA
"LOC100996758" 0 NA NA NA NA NA NA
"LOC100996876" 0.0670234509507594 0 7.56235400567595 0 1 NA NA
"LOC101054525" 0.109322342517999 -0.377126605038825 7.56235400567038 -0.0498689435532969 0.96022682595232 NA NA
"LOC101059948" 1.32988078342871 -0.697791431158156 1.31079678076312 -0.532341428815468 0.594489543553178 0.758985775876139 NA
"LOC101060004" 0 NA NA NA NA NA NA
"LOC101060019" 0.0645169837732141 0 7.56235400568638 0 1 NA NA
"LOC101060091" 3.08388029170008 0.228112492968967 0.912440563587304 0.250002577781211 0.802585355143182 0.897879835984335 NA
"LOC101060211" 0.0639840940510525 0 7.56235400554258 0 1 NA NA
"LOC101060321" 0 NA NA NA NA NA NA
"LOC101060351" 0 NA NA NA NA NA NA
"LOC101060376" 0 NA NA NA NA NA NA
"LOC101060385" 0.359956409413831 2.03674933646292 2.35064458002964 0.866464183384643 0.386235659627556 NA NA
"LOC101060389" 0 NA NA NA NA NA NA
"LOC101060524" 0 NA NA NA NA NA NA
"LOC101060542" 0.944959624709946 -0.286372271487648 1.67750820093341 -0.17071288911035 0.8644495275615 0.933123737968291 NA
"LOC101060553" 3.46335727337808 0.563159862211128 0.75363023805649 0.747262827011082 0.454904926458485 0.649605082998806 NA
"LOC101241902" 0.160190282228418 -1.0984350934757 7.56235400568933 -0.145250419730328 0.884513158804254 NA NA
"LOC101243545" 10.3273208800481 0.300482656419709 0.491348541076296 0.611546857881176 0.540837607182908 0.718065290588652 NA
"LOC101409256" 2.89748250695785 -1.07035931063786 0.946770412843371 -1.13053734687729 0.258249870772464 0.45596201460512 NA
"LOC101448202" 0.291986175211089 -1.09871276311092 2.96111531971867 -0.371046934847273 0.710602573972022 NA NA
"LOC101559451" 7.64197863843957 0.314757677359737 0.603809766414253 0.521286164728565 0.602167437489237 0.764417996283066 NA
"LOC101593348" 4.21566998306317 0.441929338194892 0.661896816989768 0.66767104305583 0.504343597918567 0.690765612777578 NA
"LOC101805491" 0.0345565365540448 0 7.56235400568933 0 1 NA NA
"LOC101926892" 4.18919139148776 0.765819534573042 0.792085241890087 0.966839797122884 0.333624126193828 0.536409720770052 NA
"LOC101926896" 1.06028842041811 -0.581962771837677 1.88614431920636 -0.308546258052274 0.757666707109701 0.871215739905278 NA
"LOC101926897" 0.553300583124369 0 2.58714757558938 0 1 NA NA
"LOC101926905" 7.43314769233202 -0.152053654409971 0.524018025053575 -0.290168748287666 0.771687143404012 0.880086839467373 NA
"LOC101926908" 0.154499638720515 1.45984570478675 7.55901072422652 0.193126555583255 0.846859855790338 NA NA
"LOC101926911" 9.20854815138072 -0.366051414932304 0.520742078692729 -0.702941878350295 0.482091971335101 0.672263803902881 NA
"LOC101926913" 4.60759966600582 0.51729468066618 0.558875184715501 0.925599659483024 0.354654070412735 0.558258857664362 NA
"LOC101926924" 0 NA NA NA NA NA NA
"LOC101926928" 0.696363465218946 1.90102059234362 1.90581307326999 0.997485335265255 0.318528988468126 NA NA
"LOC101926933" 0.609639599443094 0.352671741883844 2.03573825083931 0.173240219727875 0.862462610791746 NA NA
"LOC101926940" 0.11681842265324 -1.76709727548879 7.55574937398012 -0.233874522304059 0.815082392995283 NA NA
"LOC101926943" 4.04842104686164 0.194308942028435 0.803885351873968 0.241712256076658 0.80900313214754 0.902049897463852 NA
"LOC101926944" 2.29450956584647 -0.0339791563185519 1.01527775083278 -0.0334678429530054 0.973301509065202 0.990054034864444 NA
"LOC101926950" 0.124206372872902 -1.39425380131748 7.56091576276827 -0.184402768799926 0.853697497878719 NA NA
"LOC101926955" 0.459927342778186 0.334641449673536 2.71646067965677 0.12319024242818 0.901956452129153 NA NA
"LOC101926960" 0.552428010462848 -0.0736965753940999 2.43216042911495 -0.0303008693472239 0.975827103253582 NA NA
"LOC101926962" 0.0867151076230656 0 7.56235400566853 0 1 NA NA
"LOC101926963" 0.0807203328516161 0.738258483199247 7.55902198292246 0.0976658732924894 0.922197615130802 NA NA
"LOC101926964" 1.29060116494479 -1.52413754349036 1.78317947495225 -0.854730308922591 0.392700467289564 0.593537723552074 NA
"LOC101926966" 0.0322295063573028 0 7.56235400568933 0 1 NA NA
"LOC101927015" 0 NA NA NA NA NA NA
"LOC101927018" 0.353239246668284 2.99944737374839 3.31410014909876 0.905056346762502 0.365435536875582 NA NA
"LOC101927023" 0.798667234728387 0.458034103826312 1.60875225364176 0.284713884806968 0.775863352195398 NA NA
"LOC101927040" 0.775341469978848 1.41520902281778 1.35754757279726 1.04247471777487 0.297191641056809 NA NA
"LOC101927048" 0.0305512586515401 0 7.56235400568933 0 1 NA NA
"LOC101927051" 5.64002446249272 1.16893210305243 0.552734126476699 2.11481804191026 0.0344454585553623 0.116115022961799 NA
"LOC101927053" 0 NA NA NA NA NA NA
"LOC101927058" 0 NA NA NA NA NA NA
"LOC101927062" 0 NA NA NA NA NA NA
"LOC101927069" 0.392058811050895 -2.32149530986448 3.60179467952673 -0.644538491619273 0.519226305809724 NA NA
"LOC101927079" 0.0223111215249963 1.45953707304821 7.55902473809085 0.193085367969948 0.846892111699437 NA NA
"LOC101927081" 0 NA NA NA NA NA NA
"LOC101927087" 0.322158168452248 -0.738006859609263 3.21616082438891 -0.229468269749691 0.818504979767219 NA NA
"LOC101927100" 0.166004306029899 -0.737794092353487 6.58606160990629 -0.112023563709721 0.910804723027541 NA NA
"LOC101927102" 0.302811879450993 1.09041862759141 3.56687019526494 0.305707403941685 0.759827435508769 NA NA
"LOC101927112" 0.022732689749712 0 7.56235400568933 0 1 NA NA
"LOC101927117" 9.73467475875525 0.371178852195442 0.544153536252312 0.682121547443798 0.495162096681545 0.682781266831983 NA
"LOC101927120" 0.108329224175592 1.45975650035694 7.55901477436069 0.19311465104001 0.846869178757809 NA NA
"LOC101927123" 0.73586874576504 -1.0987289535028 2.03133341275355 -0.540890504042578 0.588583056497887 NA NA
"LOC101927124" 2.26278790568821 -0.806175144363126 1.26354405217095 -0.638026939367885 0.523456143898698 0.704448388761792 NA
"LOC101927129" 0.0948241670474944 0 7.56235400568584 0 1 NA NA
"LOC101927131" 0.790953034297542 1.53595147646965 1.66983463655617 0.919822503884195 0.357665521409086 NA NA
"LOC101927132" 0.85463903195791 1.98206214074044 1.51438542659222 1.30882277783181 0.190594389369746 NA NA
"LOC101927134" 1.09105305469659 -3.42193803378305 1.78280617554837 -1.91941113998581 0.0549323222144018 0.162241378601801 NA
"LOC101927136" 0.903512989748212 1.6377036054033 1.50163392697424 1.09061441406245 0.275442584353031 NA NA
"LOC101927142" 0 NA NA NA NA NA NA
"LOC101927143" 0.625921444136169 1.68501902445554 1.7187994641255 0.98034649162103 0.326915112853024 NA NA
"LOC101927150" 0.847575589343176 2.73349454899876 1.75805497936602 1.55484019617208 0.119984133267274 NA NA
"LOC101927153" 0 NA NA NA NA NA NA
"LOC101927159" 0 NA NA NA NA NA NA
"LOC101927164" 1.25377591171147 0.540666754340578 1.24245536371963 0.435159902020097 0.663446365660089 0.808729701577177 NA
"LOC101927166" 3.82333196701966 0.154936428427807 0.892255158578974 0.173645875776793 0.862143776015535 0.931906677087118 NA
"LOC101927178" 2.875724560787 -4.25205251379777 1.56111251227546 -2.7237322616805 0.00645488108913108 0.0341014619632302 NA
"LOC101927190" 0.131980292796353 1.09911845072405 7.55901334042071 0.14540501534065 0.884391105079381 NA NA
"LOC101927196" 2.651992021398 1.77329427077123 0.942662107736348 1.8811557781075 0.0599507312819582 0.172736002002752 NA
"LOC101927207" 0.0883311380055771 1.05278062633945 7.56114957977542 0.139235524338182 0.889264037535384 NA NA
"LOC101927211" 0.814421480582716 1.73257934071396 1.22016399311027 1.41995612925564 0.155620453464397 NA NA
"LOC101927217" 8.27248988113135 -0.215135043004877 0.595906731548187 -0.361021333734472 0.718083499062126 0.844840769753147 NA
"LOC101927229" 0.0549042298505544 -0.377227882263864 7.56235400568933 -0.0498823358414677 0.960216153734608 NA NA
"LOC101927237" 1.46026384361359 -2.75655246703074 1.65297204758545 -1.66763404805141 0.0953883949833204 0.237121858770742 NA
"LOC101927239" 0.110467275606173 1.09907886689004 7.5590151377174 0.145399744128827 0.884395266672678 NA NA
"LOC101927242" 0.0208300521057926 0 7.56235400568933 0 1 NA NA
"LOC101927243" 0.0693318034651182 0 7.56235400568203 0 1 NA NA
"LOC101927257" 0.637410934464692 1.70471353541524 2.06293490542923 0.826353527165972 0.408603577630167 NA NA
"LOC101927267" 0.326009014735188 -0.377350744074565 2.98410165516148 -0.126453716287405 0.899372783918409 NA NA
"LOC101927269" 0 NA NA NA NA NA NA
"LOC101927272" 0.945927428334661 2.15874822717349 1.17884727865225 1.8312365530856 0.0670652430335753 0.186552233772469 NA
"LOC101927273" 0.0881897805046224 0 7.56235400554916 0 1 NA NA
"LOC101927274" 1.2800130962592 2.46763230726247 1.20229496755662 2.052435029548 0.0401274031228972 0.129906597026549 NA
"LOC101927280" 0.317645579783257 0.731903691903022 2.80224009186639 0.261185218935166 0.793949676196173 NA NA
"LOC101927282" 5.60088047204624 1.006473662987 0.74787417053819 1.34577941401923 0.178373666320824 0.360507765555992 NA
"LOC101927284" 0.857142981486676 0.702481240232566 1.52113186249065 0.46181482194604 0.644214120846628 NA NA
"LOC101927285" 0.201138709114459 -1.09863018226914 4.76642087975033 -0.230493741527644 0.817708126120883 NA NA
"LOC101927286" 0.0645744643777647 0 7.56235400568933 0 1 NA NA
"LOC101927292" 0.111819092772006 0 7.56235400556327 0 1 NA NA
"LOC101927310" 0.0410822879512709 0 7.56235400568578 0 1 NA NA
"LOC101927311" 0.172209882902572 0 6.49468026771682 0 1 NA NA
"LOC101927314" 2.87829868621312 0.0172646707041511 0.715785544289095 0.0241198929510347 0.980756975657502 0.993525496204815 NA
"LOC101927318" 0.474869991590338 0.0789318498001101 2.60920416215463 0.0302513122372646 0.975866625988248 NA NA
"LOC101927323" 0.603338982994308 -0.638276467268016 2.24871310620458 -0.28384077342143 0.776532406316474 NA NA
"LOC101927332" 0.742045269488547 1.05669060389531 2.49742271491403 0.423112434104566 0.672213230841298 NA NA
"LOC101927334" 0.0598659150801248 0 7.56235400568224 0 1 NA NA
"LOC101927347" 0.022732689749712 0 7.56235400568933 0 1 NA NA
"LOC101927348" 0.140560388947359 -0.737741416399265 7.56235400559729 -0.0975544672800591 0.92228608181857 NA NA
"LOC101927354" 2.29240173056163 -2.62770385387391 1.62259735333181 -1.6194429557513 0.105351990782623 0.253330566130702 NA
"LOC101927356" 1.18807665130463 1.1268718081447 1.37318954859949 0.820623641720831 0.411860676953256 0.610967440600712 NA
"LOC101927364" 0.396779546551328 0.362428128063693 2.7368301057385 0.13242624279226 0.894647158717544 NA NA
"LOC101927378" 0.118658073009805 0 7.56235400508086 0 1 NA NA
"LOC101927379" 0.018988796093888 -0.377260895089441 7.56235400568933 -0.04988670125805 0.960212674967205 NA NA
"LOC101927394" 4.40503322625549 0.0873349960592227 0.781728369405814 0.111720387128339 0.911045113936764 0.958088949161679 NA
"LOC101927406" 0.0974204321520759 0 7.56235400565004 0 1 NA NA
"LOC101927410" 0.0212418777026691 0 7.56235400568933 0 1 NA NA
"LOC101927411" 0.309504381004141 1.30910593503536 3.9089774583789 0.334897284257623 0.737702570781452 NA NA
"LOC101927418" 0.322349602852695 1.70481324494268 3.35442921476766 0.508227521223983 0.611293792411696 NA NA
"LOC101927421" 0.0962574059566081 -0.377161856612706 7.56235400568933 -0.0498736050083028 0.960223111271686 NA NA
"LOC101927431" 0 NA NA NA NA NA NA
"LOC101927437" 0.29699464898351 1.41515120412764 3.59099287855863 0.394083545132415 0.693519359145367 NA NA
"LOC101927438" 1.16237642456283 -1.31249040761093 1.75670391754509 -0.747132396360263 0.454983646531931 0.649605082998806 NA
"LOC101927446" 1.15446444934218 1.33108954273515 1.33789307988015 0.994914737771417 0.319777734344345 0.522229348428517 NA
"LOC101927450" 0 NA NA NA NA NA NA
"LOC101927457" 0.365981384931922 -1.09869681739187 2.99252495495374 -0.367147086133106 0.713509306360037 NA NA
"LOC101927460" 0.0681085670015662 -0.377161134550324 7.56235400567951 -0.049873509527201 0.960223187359894 NA NA
"LOC101927464" 0 NA NA NA NA NA NA
"LOC101927476" 1.98487508269573 -0.47119458597235 1.08439786176813 -0.434521869311009 0.663909517471088 0.808959047717263 NA
"LOC101927478" 1.15641776132804 -0.343114259322275 1.41819839912456 -0.241936713180663 0.808829202008269 0.901937553860254 NA
"LOC101927482" 0.15107239110404 4.03448343663579 7.44665792889363 0.541784445473407 0.587967007962008 NA NA
"LOC101927488" 0 NA NA NA NA NA NA
"LOC101927492" 6.72663434392516 -0.429655128148542 0.610779001107476 -0.703454322053448 0.481772663475271 0.67208118601364 NA
"LOC101927495" 1.24563048131737 1.42583744187055 1.33651288033481 1.06683404466208 0.28604678220585 0.486726181283918 NA
"LOC101927501" 6.28223762495504 0.653155010966056 0.630069119378002 1.03664025243904 0.299903546518935 0.50138886031552 NA
"LOC101927502" 1.99481314940323 0.612534981325379 0.955632636204179 0.640973275837878 0.52154004601883 0.703353866979053 NA
"LOC101927526" 0 NA NA NA NA NA NA
"LOC101927539" 0.0546483835884172 0 7.56235400566052 0 1 NA NA
"LOC101927557" 0 NA NA NA NA NA NA
"LOC101927560" 0.156352541392881 1.41352275809652 7.56114618627582 0.186945566620864 0.851703311936443 NA NA
"LOC101927571" 1.02172231073844 0.561590667658324 1.60603255008279 0.349675769416613 0.726582040244764 0.849855023274045 NA
"LOC101927575" 1.14669004761326 2.24372230373782 1.4130050374937 1.58790821278146 0.112307096103281 0.263774064701043 NA
"LOC101927577" 0.0183495982015589 0 7.5623540056858 0 1 NA NA
"LOC101927580" 1.00811642817168 2.77225062760421 1.26279761439163 2.19532456825219 0.0281403237665192 0.100481494683233 NA
"LOC101927583" 0.598420010561391 0.882831354792732 2.23688633373233 0.394669743151272 0.693086635273538 NA NA
"LOC101927587" 0.504755608016035 0.696729557505818 2.32723048755449 0.299381415477226 0.764649040575394 NA NA
"LOC101927592" 0.571917641271123 1.05503145467962 3.1784770365105 0.331929865328804 0.739942218405395 NA NA
"LOC101927616" 0 NA NA NA NA NA NA
"LOC101927619" 0.495087342369403 2.68852832630947 2.21465849582151 1.21396970746597 0.224759292012812 NA NA
"LOC101927620" 0.638438593571298 -1.45506280154319 2.01230411217908 -0.723082953881922 0.469628921248703 NA NA
"LOC101927623" 2.53274031649785 2.36342824967998 0.823755930474992 2.86908799347543 0.00411657257434691 0.0243505081353235 NA
"LOC101927630" 0.0848596705962712 0 7.56235400564414 0 1 NA NA
"LOC101927637" 0 NA NA NA NA NA NA
"LOC101927641" 0.222741344290971 -0.737960870268552 4.14870244251737 -0.177877512425492 0.858819171678837 NA NA
"LOC101927642" 0.0247393575769351 0 7.56235400568933 0 1 NA NA
"LOC101927650" 2.37233162516393 1.59135187296947 0.723710001263367 2.19888058779272 0.0278864142710644 0.0998400891587702 NA
"LOC101927651" 0 NA NA NA NA NA NA
"LOC101927653" 0.232075900140205 -0.737899448898402 5.31821922342905 -0.138749347835764 0.88964822127269 NA NA
"LOC101927661" 0 NA NA NA NA NA NA
"LOC101927666" 3.94501535578722 1.10151581375603 0.660555440696297 1.66755997436781 0.0954031094196331 0.237127382873311 NA
"LOC101927678" 0.463563759058461 0.334649828751709 2.71678205183359 0.12317875426402 0.901965549075027 NA NA
"LOC101927683" 0.737008383658959 0.337558630470326 2.07440264311998 0.162725703994777 0.87073440787062 NA NA
"LOC101927688" 1.04373569160457 0.0404866190291985 1.41538553431109 0.0286046579166888 0.977179897125634 0.99166614061608 NA
"LOC101927691" 1.76592961298986 0.615408258523329 0.900281695244722 0.683572999177822 0.494244839464256 0.682096101156991 NA
"LOC101927694" 0.15987751259769 0 7.56235400552651 0 1 NA NA
"LOC101927697" 0 NA NA NA NA NA NA
"LOC101927698" 1.49496208114012 -0.431931480848121 1.33371085854342 -0.323856912524388 0.746046366165804 0.863661165003311 NA
"LOC101927700" 0.380404616667968 -0.554695865499097 2.98681279759079 -0.185714975490437 0.852668283881324 NA NA
"LOC101927701" 0 NA NA NA NA NA NA
"LOC101927709" 0.103360760753838 -0.37716701600877 7.5623540055426 -0.0498742872566316 0.960222567592875 NA NA
"LOC101927718" 0.233549925030888 -0.377286387300586 4.13737366734197 -0.0911898265990975 0.927341758471 NA NA
"LOC101927722" 0 NA NA NA NA NA NA
"LOC101927728" 0 NA NA NA NA NA NA
"LOC101927730" 0.522775335318699 1.75159970614526 2.32695215431293 0.75274418638077 0.451603651978425 NA NA
"LOC101927735" 0 NA NA NA NA NA NA
"LOC101927740" 0.755785457219563 0.951178375409319 1.42287748902308 0.668489299147165 0.503821310298677 NA NA
"LOC101927750" 0.582989999611071 0.00933319519929471 2.27443420563494 0.00410352393407186 0.996725870796915 NA NA
"LOC101927755" 4.79686026506626 0.179192343207465 0.623516909102402 0.287389709230862 0.773813939859053 0.881453204897056 NA
"LOC101927766" 0.0410132649871322 -0.377227882263863 7.56235400568933 -0.0498823358414676 0.960216153734608 NA NA
"LOC101927769" 0 NA NA NA NA NA NA
"LOC101927770" 1.79875995961484 2.82351341408077 1.31381023409317 2.14910292278978 0.0316262421283766 0.109609152470485 NA
"LOC101927780" 0.732414875819895 0.385429580864578 1.32766056210363 0.290307320911814 0.771581138629196 NA NA
"LOC101927795" 2.76226843321256 -0.0495350933868575 0.80181095607335 -0.0617790178740411 0.950738812875433 0.979161420758584 NA
"LOC101927796" 0.98907637175871 1.68900136099676 1.26536251857052 1.3347964209536 0.181942985210917 0.365271469621749 NA
"LOC101927814" 1.73807035924849 -0.0824035264283678 1.13888445983435 -0.0723545972699931 0.94231971617292 0.974455919175984 NA
"LOC101927817" 0 NA NA NA NA NA NA
"LOC101927821" 0 NA NA NA NA NA NA
"LOC101927829" 0.795861581133761 2.91810754550037 1.94731150914027 1.49853145313597 0.133995227008755 NA NA
"LOC101927830" 0 NA NA NA NA NA NA
"LOC101927835" 0 NA NA NA NA NA NA
"LOC101927839" 0 NA NA NA NA NA NA
"LOC101927843" 0.043425468359684 0 7.56235400568578 0 1 NA NA
"LOC101927844" 0.333921877082106 -1.09866566958374 3.9018823797574 -0.2815732414907 0.778270760525997 NA NA
"LOC101927847" 0.0305512586515401 0 7.56235400568933 0 1 NA NA
"LOC101927865" 3.18594322852364 -0.427516800397049 0.940187860159924 -0.454714231605086 0.649314840951099 0.798787706476589 NA
"LOC101927869" 0 NA NA NA NA NA NA
"LOC101927870" 1.35073847269424 0.866813015668222 1.13919063893069 0.760902509242758 0.446715299702073 0.642049656920174 NA
"LOC101927873" 3.2467387137679 2.95953490497654 0.65138240837566 4.54346765728088 5.53362990213526e-06 0.000121013090786096 NA
"LOC101927884" 0.374981010739495 -0.738021101924418 3.17572762690068 -0.232394332458757 0.816231750487489 NA NA
"LOC101927900" 0 NA NA NA NA NA NA
"LOC101927901" 1.18045637809479 4.89276360654382 1.21887368153108 4.01416789998928 5.96558719485768e-05 0.000848150015656491 NA
"LOC101927907" 0.216821206398603 0.692997939017239 4.713453304003 0.147025523394641 0.883111874481968 NA NA
"LOC101927911" 0.712721521424942 -1.28944547747361 1.9459432623 -0.662632617535595 0.507565874799048 NA NA
"LOC101927914" 1.9227233869506 -1.32162515783657 1.11322540319788 -1.18720355647655 0.235147338395939 0.430513770971423 NA
"LOC101927917" 0.07877359155768 -0.377194869438285 7.56235400568933 -0.0498779704248853 0.960219632502768 NA NA
"LOC101927921" 0.0469573470814327 0 7.56235400568933 0 1 NA NA
"LOC101927922" 0.0618279050040547 2.42539426403589 7.49341911016603 0.323669906671235 0.746187956396979 NA NA
"LOC101927924" 0.384252163950283 2.42615633107026 2.78656126891381 0.870663192708471 0.383938081341737 NA NA
"LOC101927926" 0.0463856284185982 1.45959774536734 7.55902198295536 0.193093464823697 0.846885770661635 NA NA
"LOC101927931" 3.25924137216617 1.85387122081187 0.741980487752392 2.49854443804529 0.0124704506421584 0.0559079107438478 NA
"LOC101927934" 0.538876501392015 1.70473222381554 2.15399341807822 0.791428706099062 0.428693864142629 NA NA
"LOC101927948" 0 NA NA NA NA NA NA
"LOC101927950" 0.0273241917942086 0 7.56235400568933 0 1 NA NA
"LOC101927967" 0.0867217304866961 1.05281097992599 7.56114815896671 0.1392395649168 0.889260844720283 NA NA
"LOC101927987" 1.40839594330837 -1.46902548549364 1.67022442444926 -0.879537781863075 0.37910975695685 0.581328169202272 NA
"LOC101927990" 0 NA NA NA NA NA NA
"LOC101928001" 0.0570233143449286 -0.377227882263862 7.56235400568933 -0.0498823358414675 0.960216153734608 NA NA
"LOC101928002" 0.36976266347124 -0.377363598352129 2.66521689159052 -0.141588326091889 0.887405188458183 NA NA
"LOC101928008" 0.137103838008814 0 7.56235400554414 0 1 NA NA
"LOC101928009" 0.0305512586515401 0 7.56235400568933 0 1 NA NA
"LOC101928012" 0.140909996888821 2.38796946823593 7.49524133113834 0.318598076130693 0.750031312506158 NA NA
"LOC101928030" 0.281751285682836 1.37769258539731 3.50452536282636 0.393118166588534 0.694232207060957 NA NA
"LOC101928035" 0.322447990072402 -1.76849736693538 3.63660419688167 -0.486304604843122 0.626751214850263 NA NA
"LOC101928036" 0.0503717909408094 1.05273891072527 7.5611515323444 0.139229971284395 0.889268425492532 NA NA
"LOC101928043" 1.26852789404481 -2.9200979582307 1.70921480344656 -1.70844410681586 0.0875539690837783 0.223982404467423 NA
"LOC101928048" 0 NA NA NA NA NA NA
"LOC101928075" 3.54202573860803 1.04290312221643 0.668717072257081 1.5595580933748 0.118864346172794 0.273887232222867 NA
"LOC101928093" 0 NA NA NA NA NA NA
"LOC101928100" 6.74259174691499 1.06014379684955 0.481139075281226 2.20340407028861 0.0275662815737154 0.0990278495140547 NA
"LOC101928104" 0.627198855473478 1.59160005217608 2.00445971301312 0.794029454342872 0.427178284398695 NA NA
"LOC101928107" 0.0753048131327178 0 7.56235400567946 0 1 NA NA
"LOC101928113" 0.412466269944918 -1.55799811813832 3.56926153395727 -0.436504331026412 0.662470857582266 NA NA
"LOC101928122" 0.351235151379217 0.362376646902162 2.73177650892463 0.132652376839133 0.894468307680848 NA NA
"LOC101928128" 0 NA NA NA NA NA NA
"LOC101928134" 0.0912482945568128 1.09901869451994 7.55901786987469 0.145391731232692 0.884401592817057 NA NA
"LOC101928135" 0 NA NA NA NA NA NA
"LOC101928138" 0 NA NA NA NA NA NA
"LOC101928154" 0 NA NA NA NA NA NA
"LOC101928158" 0.133819575925918 -0.737781968631416 7.56235400568933 -0.0975598296610244 0.922281823569603 NA NA
"LOC101928161" 7.06891481105185 -0.599611664511942 0.613747406255112 -0.976968144224964 0.328584923455259 0.531368122084489 NA
"LOC101928162" 0 NA NA NA NA NA NA
"LOC101928163" 0.439076997659639 1.34407833917432 2.28769354131139 0.587525520749536 0.556850815605419 NA NA
"LOC101928167" 0 NA NA NA NA NA NA
"LOC101928168" 0.022732689749712 0 7.56235400568933 0 1 NA NA
"LOC101928174" 0.831050092779705 1.93637820686585 1.56626600773654 1.23630226111091 0.216346230956673 NA NA
"LOC101928200" 2.24002466624038 -0.295289784728565 0.996458657009913 -0.296339223560609 0.766971034325752 0.877396744022866 NA
"LOC101928201" 0.0827908094879064 0 7.5623540055606 0 1 NA NA
"LOC101928203" 0.040463058463918 1.41344071525407 7.56115002638913 0.186934621098779 0.851711893926077 NA NA
"LOC101928205" 0.0829854906646154 -0.377162836168098 7.56235400568249 -0.0498737345388341 0.960223008049731 NA NA
"LOC101928211" 0 NA NA NA NA NA NA
"LOC101928222" 6.59220218374768 0.553147130958416 0.571105650518486 0.968554820734542 0.332767354290569 0.535440359340813 NA
"LOC101928227" 0.0203677732577244 -0.377260895089441 7.56235400568933 -0.04988670125805 0.960212674967205 NA NA
"LOC101928241" 0.159710909649928 -0.377060273324299 7.56235400566578 -0.0498601722481918 0.960233815745867 NA NA
"LOC101928244" 0.154581271805616 1.41370046093968 6.65875819593655 0.212306922603433 0.831867595078062 NA NA
"LOC101928248" 0.250980864376026 1.70477182912052 3.96790883314527 0.429639868456652 0.667457630950625 NA NA
"LOC101928259" 0.0223111215249963 1.45953707304821 7.55902473809085 0.193085367969948 0.846892111699437 NA NA
"LOC101928266" 0.694498594476831 1.70458398861262 1.74294481584558 0.977990796447367 0.328078876056897 NA NA
"LOC101928269" 0.846606329743714 0.700100602365674 1.87008318122389 0.374368696213548 0.708130029260586 NA NA
"LOC101928273" 0.0554009990134576 -0.377227882263863 7.56235400568933 -0.0498823358414676 0.960216153734608 NA NA
"LOC101928283" 8.73671974871884 2.70854555031065 0.511686701766336 5.29336709545272 1.20084522828267e-07 4.90203099424981e-06 NA
"LOC101928290" 0.606138908929083 -0.354696975312567 2.15634312444521 -0.1644900439506 0.869345383775601 NA NA
"LOC101928292" 0.198655721794036 -0.377208087315799 5.45078728923193 -0.0692024963184633 0.944828436098759 NA NA
"LOC101928295" 0.285644023764288 -0.737986015833366 3.95938459902845 -0.186389070668824 0.852139662597119 NA NA
"LOC101928333" 0.116907948730762 -0.377127691900984 7.56235400567552 -0.0498690872733478 0.960226711422811 NA NA
"LOC101928340" 1.56243711281125 -0.80561612354975 1.29741393848697 -0.620939932624165 0.53463914581752 0.713779734555364 NA
"LOC101928363" 0.108054577621937 1.45975888358798 7.55901466613725 0.193114969088152 0.846868929680147 NA NA
"LOC101928370" 0.614596964221898 -0.91290071713153 1.98324203158897 -0.460307265876226 0.64529568661043 NA NA
"LOC101928372" 7.36603355567244 1.34923013097051 0.620474494189181 2.17451344673506 0.029666596658735 0.104554648677332 NA
"LOC101928386" 0.0185481951700151 -0.377260895089441 7.56235400568933 -0.04988670125805 0.960212674967205 NA NA
"LOC101928388" 2.5127986525521 -0.0755816183239044 0.852012804783475 -0.0887094864062661 0.929312793200064 0.967316803043727 NA
"LOC101928398" 0 NA NA NA NA NA NA
"LOC101928401" 0.831137109131686 1.95206438564391 1.59982160750022 1.22017628496348 0.222398054864284 NA NA
"LOC101928404" 2.06501794341418 1.12623186019255 1.06571974785199 1.05678051144546 0.290611770604704 0.491044385759167 NA
"LOC101928414" 8.91873692922297 0.936810050454399 0.508015259243086 1.84405888092848 0.0651745595815251 0.183280517033557 NA
"LOC101928416" 0.0679352803121088 1.41343896366342 7.5611501084104 0.18693438741432 0.851712077149836 NA NA
"LOC101928417" 0 NA NA NA NA NA NA
"LOC101928418" 0.10984035424408 0 7.56235400557832 0 1 NA NA
"LOC101928420" 0.0230140556043241 0 7.56235400568933 0 1 NA NA
"LOC101928435" 0.261308862613879 -0.737995023061014 3.65791320747811 -0.201753016324248 0.840109813683709 NA NA
"LOC101928436" 0.44145263516972 3.08277641235176 2.82782025746507 1.09015995773198 0.275642688580435 NA NA
"LOC101928438" 4.9490408823563 0.494526593467381 0.621295494499279 0.795960372875286 0.426055068457231 0.622968518676256 NA
"LOC101928440" 0.0686672090512648 -1.09856714477802 7.56235400568933 -0.145267881396658 0.884499372625927 NA NA
"LOC101928442" 0 NA NA NA NA NA NA
"LOC101928443" 0 NA NA NA NA NA NA
"LOC101928445" 6.94663821580297 0.771198660251208 0.554387719436822 1.39108178845418 0.164200626660422 0.341424994587926 NA
"LOC101928446" 0.931762258726816 1.48753975255674 1.33396947700011 1.11512278069659 0.264797810606101 NA NA
"LOC101928448" 0.197548123283352 -0.37717425198434 5.43472821497973 -0.0694007569586893 0.944670626408057 NA NA
"LOC101928449" 0.0442530281045028 -0.377227882263863 7.56235400568933 -0.0498823358414676 0.960216153734608 NA NA
"LOC101928455" 0.0292046056633099 -0.377260895089442 7.56235400568933 -0.0498867012580501 0.960212674967205 NA NA
"LOC101928460" 0.0882542579535997 -0.377194869438286 7.56235400568933 -0.0498779704248854 0.960219632502768 NA NA
"LOC101928471" 0.0212418777026691 0 7.56235400568933 0 1 NA NA
"LOC101928489" 6.16368221068285 -0.0765960967005144 0.589154418731139 -0.130010221879485 0.896558339443256 0.950618957460932 NA
"LOC101928491" 0 NA NA NA NA NA NA
"LOC101928495" 2.49848495619156 1.68680656070447 0.856935131508931 1.96841802685142 0.0490199594082041 0.149621622364774 NA
"LOC101928505" 1.34788169732772 1.09199333519627 1.14560896762861 0.95319901122691 0.340489247294374 0.544175035121816 NA
"LOC101928516" 0.0582846133393776 0 7.56235400554639 0 1 NA NA
"LOC101928517" 3.29952189714828 -1.82231176389546 1.20665487799139 -1.51021787350572 0.130987839432735 0.294145412056333 NA
"LOC101928519" 0.466038498059476 0.984050008810168 2.36194283010345 0.416627361284213 0.676950992902331 NA NA
"LOC101928523" 0 NA NA NA NA NA NA
"LOC101928530" 5.82717655734492 0.308159964370768 0.553156706354057 0.55709342548136 0.577463599256977 0.745595542881784 NA
"LOC101928535" 1.45792242993146 3.52225882894575 1.14125869141493 3.0862931037825 0.00202668934551203 0.0140763326588033 NA
"LOC101928536" 0 NA NA NA NA NA NA
"LOC101928537" 0.0723619190104153 0 7.56235400567946 0 1 NA NA
"LOC101928539" 0.709902595730459 2.06522236551438 1.68510357831525 1.22557591835344 0.220358304704365 NA NA
"LOC101928559" 2.0128780303321 2.12633515168642 0.987804495765977 2.15258703599804 0.0313511482954965 0.108934193107288 NA
"LOC101928564" 0.086770134239602 1.45968803483619 7.55901788303578 0.193105514158403 0.846876334263175 NA NA
"LOC101928567" 0.444346291926714 -0.0667317139799777 2.79315618233001 -0.0238911502343242 0.980939433359589 NA NA
"LOC101928569" 0.0472459995497566 -0.377227882263863 7.56235400568933 -0.0498823358414676 0.960216153734608 NA NA
"LOC101928571" 2.07010016090966 0.417797581646713 1.08917695453102 0.383590177802291 0.701282221104653 0.834225676568811 NA
"LOC101928580" 0.646776263951616 2.34411225088384 1.76999348056618 1.32436208190666 0.185382821348864 NA NA
"LOC101928597" 0.382032076123986 -0.0265364625450598 3.01744583795163 -0.00879434593698419 0.992983217601571 NA NA
"LOC101928604" 0.0816989056561487 -0.737881007108151 7.56235400568933 -0.0975729259107716 0.922271423890412 NA NA
"LOC101928611" 0.124903235519095 0 7.56235400523555 0 1 NA NA
"LOC101928618" 0.0191558760771657 -0.377260895089441 7.56235400568933 -0.04988670125805 0.960212674967205 NA NA
"LOC101928651" 0.0256996241872445 0 7.56235400568933 0 1 NA NA
"LOC101928663" 0.371356663911884 1.02660438148034 2.58347590072934 0.397373314452254 0.691092190967897 NA NA
"LOC101928682" 0.370781843421294 -1.09869434276738 2.94825891490329 -0.372658702807118 0.70940247625676 NA NA
"LOC101928694" 0.326417848958974 -0.377299467780325 3.95698330574515 -0.0953502804099586 0.924036606552739 NA NA
"LOC101928700" 2.46898895673874 0.729923777377587 0.98456574631055 0.741366211563646 0.458471425602536 0.652621267400625 NA
"LOC101928708" 0.0273241917942086 0 7.56235400568933 0 1 NA NA
"LOC101928710" 0.412801311044811 1.70479206052364 2.54193919427012 0.670665948409182 0.502433359935706 NA NA
"LOC101928730" 0.158894656246193 -0.737662418443254 7.56235400520705 -0.0975440210727159 0.922294377123625 NA NA
"LOC101928731" 0.294793815647421 3.02245181151996 2.97759777389194 1.01506383367871 0.310075400069495 NA NA
"LOC101928737" 4.27646894038752 -0.406402591532983 0.717216534163032 -0.566638626098102 0.570959726494982 0.740660163461435 NA
"LOC101928738" 0.779624206800408 1.51281347028458 1.90341320064449 0.794789838471407 0.426735762906505 NA NA
"LOC101928744" 0.204385142138051 1.41380583269659 6.31306891581391 0.223949057352293 0.822796942761747 NA NA
"LOC101928748" 1.92571743413989 0.0729900325968281 1.01293051427691 0.0720582819532622 0.942555526057206 0.974540497609777 NA
"LOC101928766" 3.90560972674351 0.998511760590469 0.68382311227606 1.46019013201673 0.144237826616685 0.313041310465737 NA
"LOC101928769" 0 NA NA NA NA NA NA
"LOC101928773" 0.342812859229772 0.791525128042403 7.29412562406078 0.108515423072978 0.913586846914728 NA NA
"LOC101928775" 2.52005730683756 2.50808632310545 0.807603335479057 3.10559183317104 0.00189898643965574 0.0133650798762604 NA
"LOC101928778" 0 NA NA NA NA NA NA
"LOC101928782" 0.80626630853415 1.05307389309597 1.74331707142219 0.604063317200744 0.5458015467682 NA NA
"LOC101928790" 0 NA NA NA NA NA NA
"LOC101928791" 0 NA NA NA NA NA NA
"LOC101928794" 5.74680338116025 0.408525753509103 0.560168073980898 0.729291390360519 0.465823437671219 0.658004204038926 NA
"LOC101928795" 0.383093008896952 -0.964932834571499 3.96758346180163 -0.243204167942906 0.807847238232622 NA NA
"LOC101928797" 0.0655452076889916 1.45966098844363 7.55901911119831 0.193101904753913 0.84687916095461 NA NA
"LOC101928804" 0 NA NA NA NA NA NA
"LOC101928823" 0.683493563466228 1.03981017943387 1.46763787819074 0.708492329671755 0.478639573786871 NA NA
"LOC101928844" 13.7590333196234 1.73965137790343 0.490030858237864 3.55008536433638 0.000385106254094368 0.00385553107342789 NA
"LOC101928847" 2.53514536151104 -0.373310635227742 0.806245267791314 -0.463023660592038 0.643347407579953 0.794794695130666 NA
"LOC101928855" 0.501625451830989 1.67958167450363 2.02470443213474 0.829544128933807 0.406796576885012 NA NA
"LOC101928861" 0.0262979066426911 -0.377260895089441 7.56235400568933 -0.04988670125805 0.960212674967205 NA NA
"LOC101928869" 0 NA NA NA NA NA NA
"LOC101928880" 0.17559688121682 2.66214133452145 6.35395857697297 0.418973668504729 0.675235376353704 NA NA
"LOC101928882" 1.64683465286954 1.373354233481 0.975206193714032 1.40827062249332 0.159050951158805 0.33426762122414 NA
"LOC101928886" 0.494037358099883 0.696482824850831 2.37979576346587 0.292664957028284 0.769778257843047 NA NA
"LOC101928891" 2.86180239873882 0.43656120700336 0.900569562412722 0.48476122803192 0.62784572861641 0.782879039650311 NA
"LOC101928894" 1.51079746532827 -0.786333051598826 1.29376845074959 -0.607784995176872 0.543330082302516 0.720238659069959 NA
"LOC101928896" 0.0709700437949983 1.41346931644583 7.56114868762875 0.186938436848688 0.851708902132015 NA NA
"LOC101928909" 0.302708633652397 0.734115245467048 4.56048854827119 0.160972939126301 0.872114714110169 NA NA
"LOC101928911" 0 NA NA NA NA NA NA
"LOC101928922" 0.0211671852774994 1.41339724736612 7.5611520610258 0.186928821951819 0.851716440835453 NA NA
"LOC101928937" 0 NA NA NA NA NA NA
"LOC101928940" 0.886787404957809 0.553588897046204 1.42183148856121 0.389349160923701 0.697017874427306 NA NA
"LOC101928943" 0.0446353452639516 1.09889649278454 7.55902341886034 0.145375458163381 0.884414440352575 NA NA
"LOC101928961" 0.454974533047509 2.45582577059488 2.51633414908775 0.975953758559927 0.329087379972169 NA NA
"LOC101928988" 0.022732689749712 0 7.56235400568933 0 1 NA NA
"LOC101928992" 0.865960370473504 3.03207741404658 1.49033497122406 2.03449390411623 0.0419018225976299 NA NA
"LOC101929010" 0.893443881134978 1.53430217765954 1.6994976296679 0.902797480193813 0.366633388746675 NA NA
"LOC101929034" 0 NA NA NA NA NA NA
"LOC101929059" 41.8531394536634 2.45110312040639 0.776913356794678 3.15492467592389 0.00160539546960715 0.011743204934136 NA
"LOC101929064" 0 NA NA NA NA NA NA
"LOC101929076" 0.468787770674798 0.335126110160619 2.55876535509924 0.130971802276736 0.895797613751409 NA NA
"LOC101929080" 0 NA NA NA NA NA NA
"LOC101929084" 0.018689041248177 0 7.56235400568933 0 1 NA NA
"LOC101929086" 12.2091365988846 0.697120783818234 0.655269224402835 1.06386925840068 0.287387931017382 0.48829195368528 NA
"LOC101929099" 5.68133737072974 -0.0489373973315941 0.628473957865039 -0.0778670249087761 0.937933830052404 0.972156748997343 NA
"LOC101929106" 0.18104350346205 0.736345389166062 5.54731369617292 0.132739093099073 0.894399724592639 NA NA
"LOC101929124" 0.614553806219785 0.245144061862202 2.13680515059528 0.114724574579909 0.908663434835526 NA NA
"LOC101929125" 0.971545836977886 -1.77967812538042 1.76343355080748 -1.00921190059331 0.312873020472464 0.515444859799368 NA
"LOC101929144" 2.40996812578583 1.90906563394927 0.990308460669881 1.9277484842025 0.0538864182518136 0.160224309407257 NA
"LOC101929148" 0.167174135916316 0 7.5623540054395 0 1 NA NA
"LOC101929153" 0 NA NA NA NA NA NA
"LOC101929154" 0 NA NA NA NA NA NA
"LOC101929162" 0.554909693749239 -0.774510822029863 2.06865597544807 -0.374402912433085 0.708104576452629 NA NA
"LOC101929164" 0.420994057568807 0.722058208164699 2.64154030982043 0.27334741229589 0.784586172771822 NA NA
"LOC101929172" 0 NA NA NA NA NA NA
"LOC101929173" 0.196024800953602 1.45756992185449 5.46394255876212 0.266761574848017 0.789652741248395 NA NA
"LOC101929181" 3.98825194554444 1.59437310575409 0.733873369551662 2.172545253588 0.0298145601476928 0.104861956776636 NA
"LOC101929196" 0.444033897662313 -0.377359946246749 2.6401386253541 -0.142931868282536 0.886343989715841 NA NA
"LOC101929207" 0.0208300521057926 0 7.56235400568933 0 1 NA NA
"LOC101929217" 0 NA NA NA NA NA NA
"LOC101929224" 0.84550564708469 0.650635762023164 1.56774425710795 0.415013966132081 0.678131679219631 NA NA
"LOC101929225" 0.357381965950585 -1.09871461052598 2.73259603107817 -0.402077218158175 0.687627198467806 NA NA
"LOC101929231" 7.69680425749826 -1.27987847259518 0.661287308745118 -1.93543480370722 0.052936961889448 0.158197639001615 NA
"LOC101929234" 0.482381771099736 -0.0604822103661508 2.31244904884945 -0.0261550456198131 0.979133672001883 NA NA
"LOC101929239" 0 NA NA NA NA NA NA
"LOC101929241" 1.09625857589209 1.30552700463655 1.40837711159268 0.926972608323763 0.353940756367628 0.557537348392685 NA
"LOC101929259" 1.82370852720058 0.268390892681015 1.06528589017807 0.251942596025703 0.80108543441605 0.897450876282007 NA
"LOC101929260" 0.431898777569555 0.695227784491167 2.75297121492822 0.252537251650593 0.800625824279789 NA NA
"LOC101929265" 0 NA NA NA NA NA NA
"LOC101929268" 0.0470275419822471 0 7.56235400568933 0 1 NA NA
"LOC101929282" 0 NA NA NA NA NA NA
"LOC101929284" 0.235917278675261 -0.377263005772745 4.634278025948 -0.0814070721826343 0.93511822499205 NA NA
"LOC101929295" 1.52981013571307 1.01041475789765 1.20167445203893 0.840839011084273 0.400438129177614 0.600688838948117 NA
"LOC101929312" 0 NA NA NA NA NA NA
"LOC101929319" 1.24018826307602 -0.217818000509539 1.29044155162267 -0.16879338722133 0.86595915992587 0.933903572167085 NA
"LOC101929335" 0.0860969435679831 0 7.56235400555314 0 1 NA NA
"LOC101929344" 0.433263555202022 2.13852788877395 3.60624175351849 0.593007356394634 0.553176229088792 NA NA
"LOC101929369" 0.059220338222027 0 7.56235400568933 0 1 NA NA
"LOC101929371" 0.0440352307633536 0 7.56235400565361 0 1 NA NA
"LOC101929372" 3.81867674414529 0.104854498836581 0.772432871024552 0.135745775160374 0.892022259275279 0.948591962216434 NA
"LOC101929374" 0.443675953227723 1.95905768377114 2.07809986643746 0.94271585086505 0.345826263491807 NA NA
"LOC101929380" 0.856666931590298 -1.20410091597868 1.98971099942584 -0.605163722935711 0.545070217274648 NA NA
"LOC101929384" 1.15519754558112 -1.35642793286353 1.90968045795648 -0.710290523847653 0.477523994948278 0.668709736046345 NA
"LOC101929395" 0.398560782521468 0.362312476373002 2.72671869946445 0.132874900679767 0.89429231721923 NA NA
"LOC101929406" 0.154347473521115 1.09854735490313 6.66636890642401 0.16478946339806 0.869109697649865 NA NA
"LOC101929412" 0.216579605688221 -0.737913055441755 5.36151527065206 -0.137631437791654 0.890531708198067 NA NA
"LOC101929413" 0 NA NA NA NA NA NA
"LOC101929420" 0.2264108886998 -0.737948055711889 4.65248824381758 -0.158613631467528 0.87397328840454 NA NA
"LOC101929427" 0.852782225437491 0.193061752732425 1.47028647316384 0.131308936221786 0.895530922918336 NA NA
"LOC101929439" 0.595964309802537 0.382804850698816 1.77606865196076 0.215534940204143 0.829350273794326 NA NA
"LOC101929452" 0 NA NA NA NA NA NA
"LOC101929454" 0 NA NA NA NA NA NA
"LOC101929478" 0.0692964174716918 0 7.56235400568933 0 1 NA NA
"LOC101929486" 2.7254284196181 -0.0157426417718188 0.937493678504318 -0.0167922644523157 0.986602341101172 0.99550002452407 NA
"LOC101929505" 2.7745908487414 0.189039981901597 0.838986336559642 0.225319500049043 0.821730730828752 0.909509780326028 NA
"LOC101929512" 1.17948004412059 -2.19638871037664 1.87261347226352 -1.17290019692198 0.240835830591392 0.436924948512453 NA
"LOC101929524" 0.556841170828959 1.5684230598663 1.73682379945076 0.903040976501061 0.36650414774938 NA NA
"LOC101929526" 0 NA NA NA NA NA NA
"LOC101929528" 0.0247393575769351 0 7.56235400568933 0 1 NA NA
"LOC101929532" 0 NA NA NA NA NA NA
"LOC101929539" 1.67080399148736 -2.28821334750035 1.67116609775614 -1.36923155069548 0.170926906600833 0.350760490929408 NA
"LOC101929549" 4.91625314388184 0.709116657080225 0.605097626485115 1.17190454241134 0.241235383153055 0.437273686307419 NA
"LOC101929551" 2.43892781381151 -1.89693771684767 1.19392484726477 -1.58882505979624 0.112099893921307 0.263560350993472 NA
"LOC101929555" 7.03783393964598 -0.113052339821219 0.566404343900179 -0.199596526825266 0.841796144319579 0.92076607188396 NA
"LOC101929570" 0.0322295063573028 0 7.56235400568933 0 1 NA NA
"LOC101929572" 0 NA NA NA NA NA NA
"LOC101929584" 1.03430127992366 -1.76879365781758 1.72988632512424 -1.02249126554055 0.306548444544741 0.509090338963104 NA
"LOC101929586" 0.708220628909159 0.357344561961732 2.32559288930783 0.153657402206836 0.87787987391271 NA NA
"LOC101929591" 0.224263028503951 0.737367520642336 6.15403644567262 0.119818517025657 0.904626913153323 NA NA
"LOC101929596" 0.0420719298084617 0 7.56235400568933 0 1 NA NA
"LOC101929607" 1.16820513764613 1.00195628841277 1.56224574736385 0.641356387177548 0.521291161720233 0.703130024285758 NA
"LOC101929608" 0.187243934477118 1.05333946737189 5.52212809106683 0.19074882907477 0.848722380921099 NA NA
"LOC101929625" 0.316569779308484 -0.377323354305762 3.58946298223686 -0.105119722970544 0.916280809341601 NA NA
"LOC101929631" 0.770676290398108 1.18385862039519 1.54058337722138 0.768448263105639 0.44222091649106 NA NA
"LOC101929633" 0.244714616327329 0 4.10273831511275 0 1 NA NA
"LOC101929645" 1.29113535463144 1.48385054469704 1.20990858558301 1.22641541879961 0.220042386611423 0.412609363099678 NA
"LOC101929653" 0.132387682147485 0 7.56235400567561 0 1 NA NA
"LOC101929657" 1.26729615171292 0.143030592245888 1.22900402078941 0.116379271203699 0.907351962935206 0.956109412703236 NA
"LOC101929663" 0 NA NA NA NA NA NA
"LOC101929680" 1.34528769397288 1.17420954258106 1.1922980480725 0.984828872679373 0.324708135792244 0.526986065538138 NA
"LOC101929681" 0 NA NA NA NA NA NA
"LOC101929685" 0.0247269883593738 0 7.5623540055973 0 1 NA NA
"LOC101929690" 0.40916886218451 -0.0357974536720527 2.8019195716006 -0.0127760461202687 0.989806467363847 NA NA
"LOC101929694" 0.784233971187148 -0.738050338239744 2.18132296700512 -0.338349868132118 0.735099547966659 NA NA
"LOC101929696" 0.0681170010820692 -0.377194869438284 7.56235400568933 -0.0498779704248852 0.960219632502768 NA NA
"LOC101929698" 1.01298693754354 0.740222509340767 1.61451565470133 0.458479611012319 0.646607907479668 0.796865452650373 NA
"LOC101929701" 0 NA NA NA NA NA NA
"LOC101929717" 0.45212244306506 1.96010402185712 2.28198923225855 0.85894534213781 0.390370672029255 NA NA
"LOC101929718" 1.61263454001388 1.41000798825177 0.986127262649582 1.42984383624409 0.15276184449739 0.32540964339013 NA
"LOC101929723" 0.631636320543485 0.698722515001983 2.01210604682442 0.347259288895201 0.728396532674854 NA NA
"LOC101929733" 0.146505962382496 1.45985084197487 7.55901049095683 0.193127241154296 0.846859318890382 NA NA
"LOC101929736" 4.56355104899513 -0.815463863135103 0.760999461915546 -1.07156956600529 0.283913409077094 0.48425234352605 NA
"LOC101929743" 0.595703531941241 2.29845176034068 1.78025360273128 1.29108108912931 0.19667556078553 NA NA
"LOC101929746" 0.157945547867168 1.09916653994716 7.55901115685946 0.145411419184071 0.88438604928384 NA NA
"LOC101929753" 0.0477705096935569 0 7.56235400567665 0 1 NA NA
"LOC101929760" 0.202333029055106 -1.71449601098928 5.4707455968157 -0.313393481866022 0.75398173570919 NA NA
"LOC101929765" 0.499649976584935 0.270751441274905 2.20363320967271 0.122865928906162 0.902213265951721 NA NA
"LOC101929829" 0 NA NA NA NA NA NA
"LOC102031319" 0.0231714926561548 -0.377260895089441 7.56235400568933 -0.04988670125805 0.960212674967205 NA NA
"LOC102060414" 0.481244341949318 0.358640867716082 2.41971582733412 0.148216110199687 0.882172218139919 NA NA
"LOC102467073" 6.33431878770801 -0.439554678568419 0.632361831208597 -0.695099952076999 0.486992664804226 0.676232243110009 NA
"LOC102467074" 0.588494565957067 1.31580861318183 2.30588758073628 0.570629992621622 0.568250483200775 NA NA
"LOC102467075" 0 NA NA NA NA NA NA
"LOC102467079" 0 NA NA NA NA NA NA
"LOC102467080" 0.174359240658188 0 7.56235400504815 0 1 NA NA
"LOC102467081" 0.856009032883238 -2.14810033599325 2.08495262870478 -1.0302873582925 0.302875131646617 NA NA
"LOC102467146" 3.29661442979626 0.86568564263693 0.816482832142846 1.06026190454606 0.289025465205224 0.48967996374198 NA
"LOC102467147" 0.537189130445972 -2.80379072388949 2.40752944817115 -1.16459249377795 0.24418398363633 NA NA
"LOC102467212" 0.266794767368938 2.06539127956389 4.42093938190961 0.467183804422975 0.640368379827685 NA NA
"LOC102467214" 0.191486459124064 1.45900590301894 6.37092262394259 0.229010143293193 0.818861032406853 NA NA
"LOC102467216" 0 NA NA NA NA NA NA
"LOC102467217" 0.0399637900320505 1.41344697303825 7.56114973351174 0.186935455962962 0.851711239338523 NA NA
"LOC102467223" 0.142662881490903 -1.09843759547705 7.56235400565359 -0.145250750580555 0.884512897594022 NA NA
"LOC102467224" 0 NA NA NA NA NA NA
"LOC102467225" 0 NA NA NA NA NA NA
"LOC102467226" 0.0463177478607942 0 7.56235400568202 0 1 NA NA
"LOC102467655" 0.0943653083454265 1.45971884587931 7.55901648409838 0.19310962596127 0.846873114122757 NA NA
"LOC102477328" 0.109604523415046 1.41350655186555 7.56114694491824 0.186943404507639 0.851705007170157 NA NA
"LOC102503427" 0.0645077882951327 -0.377227882263863 7.56235400568933 -0.0498823358414676 0.960216153734608 NA NA
"LOC102546226" 0.0228828401878309 0 7.56235400568933 0 1 NA NA
"LOC102546228" 0 NA NA NA NA NA NA
"LOC102546229" 1.84773232696686 -1.03923389443121 1.72682600684356 -0.601817374948394 0.547295708190274 0.722821447857636 NA
"LOC102546298" 0.793585743426434 -1.30583605358262 1.92574298330155 -0.6780946704237 0.497711669713923 NA NA
"LOC102546299" 0.398580902230914 -0.377841566454977 3.03763259163323 -0.12438685557157 0.901008980256162 NA NA
"LOC102577424" 5.45020359039504 0.252004550233295 0.594985675250814 0.423547256204217 0.671896027969563 0.814014810755593 NA
"LOC102577426" 0 NA NA NA NA NA NA
"LOC102606466" 0.0211671852774994 1.41339724736612 7.5611520610258 0.186928821951819 0.851716440835453 NA NA
"LOC102659288" 0.0674848978748647 -0.377194869438285 7.56235400568933 -0.0498779704248852 0.960219632502768 NA NA
"LOC102723318" 0 NA NA NA NA NA NA
"LOC102723320" 0.460267736660052 -0.270691785586209 2.06422114860412 -0.131135070372308 0.895668458555222 NA NA
"LOC102723344" 0.339702601195996 0.330116597885324 3.83135881638781 0.0861617545381865 0.931337833061386 NA NA
"LOC102723354" 1.00213691397513 0.506520101668412 1.43542177788628 0.352871963816993 0.724184430115538 0.848390350703767 NA
"LOC102723362" 0 NA NA NA NA NA NA
"LOC102723376" 0.0604266324233315 0 7.56235400568933 0 1 NA NA
"LOC102723385" 3.91126203578193 0.0610072133371143 0.651485822657639 0.0936431940886211 0.925392596426697 0.965472258182453 NA
"LOC102723426" 0.0828475193966537 1.41343896366342 7.5611501084104 0.18693438741432 0.851712077149836 NA NA
"LOC102723427" 0 NA NA NA NA NA NA
"LOC102723448" 0 NA NA NA NA NA NA
"LOC102723483" 1.52660428700082 -0.82112933760787 1.67597021801777 -0.489942678443921 0.624174461555684 0.780202867977446 NA
"LOC102723487" 0.20811331910669 1.09673327381564 5.3844121569901 0.203686724165765 0.838598317294561 NA NA
"LOC102723505" 0.313478254051454 0.333142671688718 3.57891641070568 0.0930847869741193 0.925836203193366 NA NA
"LOC102723513" 1.2180477169516 -0.73281908217035 1.90197608624545 -0.385293531012239 0.700019953790771 0.833455357389225 NA
"LOC102723517" 0.131855015580198 -0.377117308802956 7.56235400561936 -0.0498677142755723 0.960227805555217 NA NA
"LOC102723544" 0.133900395622055 -0.737782995440851 7.56235400568204 -0.0975599654401938 0.922281715747843 NA NA
"LOC102723562" 0.20467791533305 1.45976216338945 7.33255583182802 0.199079583827121 0.84220049131946 NA NA
"LOC102723578" 0 NA NA NA NA NA NA
"LOC102723590" 0.271075944865534 -1.39652164693458 5.24734179109593 -0.266138876126631 0.790132255482673 NA NA
"LOC102723605" 0.0298753737717914 0 7.56235400568933 0 1 NA NA
"LOC102723617" 1.90390263096019 0.409752741145391 1.08688243372336 0.376998218419716 0.706174928897192 0.837295266708942 NA
"LOC102723631" 5.59694529436713 -4.62116492403036 1.54731368000594 -2.98657278336259 0.00282123672316284 0.0181473112433335 NA
"LOC102723641" 0.12159342701602 2.42546637132098 7.49341564416462 0.323679679134011 0.746180557029866 NA NA
"LOC102723680" 0 NA NA NA NA NA NA
"LOC102723737" 0 NA NA NA NA NA NA
"LOC102723742" 0.0461646165265863 0 7.56235400568933 0 1 NA NA
"LOC102723769" 14.5261405015205 1.70749457533301 0.958272625989934 1.78184634416442 0.0747742923820616 0.200901007501245 NA
"LOC102723809" 0.700621350561963 -1.73751975954782 2.00179427744968 -0.867981180244677 0.38540463540497 NA NA
"LOC102723824" 1.53377982265778 0.796142596170106 0.965550616546679 0.824547758063201 0.409628391308793 0.608797848717782 NA
"LOC102723854" 0.421540627584674 3.65047701121324 2.50834283177211 1.45533416125348 0.145576773701731 NA NA
"LOC102723859" 0 NA NA NA NA NA NA
"LOC102723885" 1.03376062409596 2.80125963512128 1.31434264516361 2.13130087913459 0.0330643626954378 0.113208465491486 NA
"LOC102724020" 0 NA NA NA NA NA NA
"LOC102724034" 0.018796604754551 0 7.56235400567952 0 1 NA NA
"LOC102724050" 0.966533598585051 1.53788146596449 1.37798754444493 1.11603437357916 0.264407421338003 0.46266423966058 NA
"LOC102724058" 0.0416200969253738 -0.377197371439566 7.5623540056536 -0.0498783012746525 0.960219368851011 NA NA
"LOC102724084" 0.561997881130387 -0.00387430444622053 2.03173424126651 -0.00190689528557899 0.99847851861465 NA NA
"LOC102724153" 0.203384030009174 -0.73781902333933 6.26449129264492 -0.117777962945786 0.906243591020091 NA NA
"LOC102724163" 0.613717538277296 -1.43148423609802 2.38040882785028 -0.601360665172284 0.547599791616831 NA NA
"LOC102724188" 0 NA NA NA NA NA NA
"LOC102724224" 0.256912403565836 -0.37733383151902 3.64249934696662 -0.103592010753071 0.917493128047026 NA NA
"LOC102724246" 0.49616967188028 1.07985411892835 2.40854549345199 0.448342836730345 0.653905789753231 NA NA
"LOC102724321" 0 NA NA NA NA NA NA
"LOC102724386" 6.91989876359963 0.962591033512892 0.651974486295635 1.47642439044219 0.13982999901414 0.306756415510197 NA
"LOC102724421" 0.0230140556043241 0 7.56235400568933 0 1 NA NA
"LOC102724467" 5.87592500927708 -0.196591340454259 0.585531709636574 -0.335748409896158 0.737060596868581 0.857337107038385 NA
"LOC102724484" 0.418891068345234 -2.43460507037352 2.88525399664914 -0.843809617177903 0.398775800529584 NA NA
"LOC102724508" 1.31470719179039 -1.95701035388345 1.706937792032 -1.14650361777611 0.251586831166777 0.449642004588409 NA
"LOC102724550" 0.118159819712164 -0.377161856612707 7.56235400568933 -0.0498736050083029 0.960223111271686 NA NA
"LOC102724555" 0 NA NA NA NA NA NA
"LOC102724558" 0 NA NA NA NA NA NA
"LOC102724596" 3.28066736063464 -1.53478861348093 0.991615012262526 -1.5477666175899 0.121678496448343 0.278713795050374 NA
"LOC102724631" 0 NA NA NA NA NA NA
"LOC102724651" 0.0322295063573028 0 7.56235400568933 0 1 NA NA
"LOC102724663" 0.232889969520331 -0.377170370420889 5.31018349379488 -0.0710277471318317 0.943375672237021 NA NA
"LOC102724678" 0.111632144724054 -0.737847994282574 7.56235400568933 -0.0975685604941893 0.922274890448666 NA NA
"LOC102724820" 0.133415425110699 2.42549861564972 7.49341409436094 0.323684049100529 0.746177248251592 NA NA
"LOC102724849" 0.0369409765422192 0 7.56235400568933 0 1 NA NA
"LOC102724862" 0 NA NA NA NA NA NA
"LOC102724890" 2.69358670862633 1.97521017448768 0.825028277259628 2.39411209158605 0.0166606562714922 0.0693636042653525 NA
"LOC102724927" 5.54361142015204 -0.221429501786784 0.691901974933169 -0.320030162955051 0.748945465302267 0.86511792261715 NA
"LOC102724933" 0.0453484265474795 0 7.56235400568933 0 1 NA NA
"LOC102724958" 0.0454537827198568 -0.737914019933729 7.56235400568933 -0.0975772913273539 0.922267957333634 NA NA
"LOC102800310" 0.10227060734061 -0.737847994282574 7.56235400568933 -0.0975685604941893 0.922274890448666 NA NA
"LOC102800315" 0.251266666388372 -0.73797609057036 4.06902909445381 -0.181364171511145 0.856081739474191 NA NA
"LOC102800447" 0.14778036759495 1.09919267542808 7.55900997034103 0.14541489953591 0.884383301569146 NA NA
"LOC103021295" 0 NA NA NA NA NA NA
"LOC103171574" 0.123011847945394 1.05282408735751 7.56114754553102 0.139241309737406 0.889259465985239 NA NA
"LOC103191607" 0.479259139693196 1.37374336075215 2.50681943323681 0.548002517667723 0.583690174101432 NA NA
"LOC103312105" 0 NA NA NA NA NA NA
"LOC113230" 8.73570454867025 1.44018666574974 0.529237242064824 2.72124966136329 0.00650356232137984 0.0342632861461094 NA
"LOC115110" 0.0250758701581251 0 7.56235400568933 0 1 NA NA
"LOC145474" 0.35671380069698 1.37841164553268 3.87230381884295 0.355966812011294 0.721865419575419 NA NA
"LOC145837" 3.00472962332534 0.4715529365942 0.792965457202997 0.594670212063832 0.552063937113613 0.725460550660477 NA
"LOC145845" 0.0637611422173547 -0.377227882263864 7.56235400568933 -0.0498823358414678 0.960216153734608 NA NA
"LOC146481" 0 NA NA NA NA NA NA
"LOC146513" 0.370769689831047 1.08809696236813 3.21560925845527 0.338379720579247 0.735077054383004 NA NA
"LOC148696" 0.0476221977647659 0 7.56235400568933 0 1 NA NA
"LOC149373" 0 NA NA NA NA NA NA
"LOC149684" 0 NA NA NA NA NA NA
"LOC149950" 0.041466997602162 1.09889649278454 7.55902341886034 0.14537545816338 0.884414440352575 NA NA
"LOC150381" 0.882665125382888 -0.324510133498385 1.49413899105337 -0.217188719015762 0.828061275789173 NA NA
"LOC150935" 0.255787529336285 -1.86922767778515 4.61799738552987 -0.404770189702192 0.68564644304415 NA NA
"LOC151475" 1.98957672658974 0.225232833021969 1.11744763808932 0.20156007793536 0.840260657786818 0.919549331806459 NA
"LOC151484" 0.164525921405309 -1.09846810630128 7.56235400568933 -0.145254785146911 0.884509712256394 NA NA
"LOC152225" 0.228237369841264 1.05340189210584 5.35684573093173 0.196645926542786 0.844104628069837 NA NA
"LOC152578" 1.00292989504709 -2.77622870310126 1.77747476607737 -1.56189486122945 0.118312759270663 0.273246477244887 NA
"LOC152586" 0 NA NA NA NA NA NA
"LOC153684" 0.297200869389974 3.86926407331625 6.49146570637273 0.596053995866876 0.551139155616073 NA NA
"LOC153910" 1.79737844935488 0.414469166525712 1.16349747094119 0.356226959557063 0.721670603657381 0.846804191050529 NA
"LOC154449" 0.0192958731864186 0 7.56235400565357 0 1 NA NA
"LOC154761" 2.65611983715286 1.09930428732881 0.81597702717375 1.34722455500543 0.177907921874596 0.359949709339542 NA
"LOC154872" 0.188554011439882 -0.737667489790929 7.56235400522248 -0.0975446916768911 0.922293844598405 NA NA
"LOC157273" 0.687652993416389 0.324853362352486 1.95273600218457 0.166358054539408 0.867875181555208 NA NA
"LOC158434" 0.140186013513925 1.05282855381822 7.56114733649556 0.139241904298903 0.889258996170385 NA NA
"LOC158435" 1.21460282908111 0.602308701970514 1.28091160429408 0.470218787893996 0.638198712449772 0.791111340672733 NA
"LOC1720" 0 NA NA NA NA NA NA
"LOC200726" 0.272621982276917 -0.737877765041291 5.17344634689043 -0.142627895519744 0.886584065273544 NA NA
"LOC200772" 1.04970798623133 -1.2045052722987 1.83168160182966 -0.657595332668913 0.510798194459883 0.695536195924473 NA
"LOC221122" 0.0345565365540448 0 7.56235400568933 0 1 NA NA
"LOC253044" 0.763735655949454 -1.74937234830133 1.8684104853177 -0.936289087461354 0.349124365168563 NA NA
"LOC253573" 0 NA NA NA NA NA NA
"LOC255654" 0.336600709065969 0.371184766827956 3.97101591131696 0.0934735027805152 0.925527399232879 NA NA
"LOC256880" 8.2630670638899 -0.0273593772615235 0.498555072978281 -0.0548773420318107 0.956236183111003 0.982424508974511 NA
"LOC283038" 0.0298753737717914 0 7.56235400568933 0 1 NA NA
"LOC283045" 1.4138862667961 2.34593490599217 1.28044617152023 1.83212301943699 0.0669330945094426 0.186321161457433 NA
"LOC283214" 0.0436359878978565 0 7.56235400568933 0 1 NA NA
"LOC283299" 11.7731192127104 2.42996257046792 0.434031068377126 5.59859131640904 2.16100564385272e-08 1.15763662788687e-06 NA
"LOC283332" 0.0947025081096955 -0.377121304070269 7.56235400559731 -0.0498682425857268 0.96022738454851 NA NA
"LOC283352" 0.0765076985400923 -0.377194869438285 7.56235400568933 -0.0498779704248853 0.960219632502768 NA NA
"LOC283440" 0.61617250909006 -0.859904038798285 2.21098875978218 -0.388922845036535 0.697333222120233 NA NA
"LOC283575" 0.714450877698934 -0.692122404289437 1.93050261592925 -0.358519278129174 0.719954743566542 NA NA
"LOC283585" 0.411123917703823 -0.738052147505622 2.543315058778 -0.290192968802001 0.771668614976854 NA NA
"LOC283692" 1.6949865246881 -0.453533065100999 1.32645567786885 -0.341913471115497 0.732416011477507 0.854080398689399 NA
"LOC283693" 7.98863200271716 0.459374854767596 0.51203691065693 0.897151836531139 0.369637901521623 0.572097257391609 NA
"LOC283710" 0.250549553209519 -1.09862315261583 4.15751063177726 -0.26425023287221 0.791587105987909 NA NA
"LOC283731" 7.66149162942812 0.202419204945369 0.49123081782175 0.412065362354403 0.680291515845588 0.82046467715744 NA
"LOC283788" 0 NA NA NA NA NA NA
"LOC283856" 8.17377680601195 0.163435288867096 0.520464968156798 0.314017847245118 0.753507483744682 0.86806330378355 NA
"LOC283914" 0.256838806019848 -0.377314601787255 4.04798692662609 -0.0932104299313383 0.92573638857793 NA NA
"LOC284080" 1.24280457697779 1.80694556846926 1.17106845659864 1.54298884773783 0.122833481820254 0.2803107900832 NA
"LOC284294" 0.320191533841657 1.0904389209621 3.57070304731549 0.305384935827107 0.760072993632139 NA NA
"LOC284344" 0.749439041338941 -1.09872372818583 2.11206752283287 -0.520212406236018 0.602915539304733 NA NA
"LOC284379" 1.20660402043325 0.518413442766939 1.03916645700748 0.498874303795207 0.617867937597884 0.776045073213991 NA
"LOC284395" 0.375615019401375 -0.0403583972482827 2.75326835686013 -0.0146583594540374 0.988304740128303 NA NA
"LOC284578" 1.99884877688709 0.661197396834989 1.14319522301959 0.578376626774671 0.563009870642307 0.734984252762667 NA
"LOC284632" 0.386296944283128 2.25524905716859 3.02007176614121 0.746753465415215 0.455212389910858 NA NA
"LOC284648" 5.09226442734951 1.07467523108131 0.584649169426275 1.83815403712265 0.066039710444198 0.184864442361269 NA
"LOC284661" 0.0223242237389553 -0.377260895089441 7.56235400568933 -0.04988670125805 0.960212674967205 NA NA
"LOC284757" 0.324060200356278 -0.737997966492347 3.53802658871455 -0.208590282743036 0.834768096966121 NA NA
"LOC284788" 0 NA NA NA NA NA NA
"LOC284798" 0.130418803153753 0 7.56235400507857 0 1 NA NA
"LOC284801" 1.41385185893064 -0.601749378866217 1.53321868512069 -0.392474592637024 0.694707580687024 0.830202675434468 NA
"LOC284837" 0.324693402542179 1.09036313749782 3.55686743001622 0.306551525731969 0.759184754963698 NA NA
"LOC284865" 1.13679872839019 4.07194891035778 1.2253757297792 3.32302069593912 0.000890483075382078 0.00741691519828987 NA
"LOC284933" 0.0346990906059733 0 7.56235400568933 0 1 NA NA
"LOC284950" 1.34598312169424 1.1613601984903 1.43541741612157 0.809074897271517 0.418472066425519 0.616678578129742 NA
"LOC285000" 0 NA NA NA NA NA NA
"LOC285593" 0.13736978612215 1.09914715144432 7.55901203734927 0.145408837294267 0.884388087669615 NA NA
"LOC285626" 1.03627413008135 -1.49362167120335 1.87979598416645 -0.79456583788036 0.42686609697394 0.623625971889427 NA
"LOC285627" 0.0231714926561548 -0.377260895089441 7.56235400568933 -0.04988670125805 0.960212674967205 NA NA
"LOC285629" 0.0192958731864186 0 7.56235400565357 0 1 NA NA
"LOC285692" 1.44413469867383 -0.0152282831062545 1.21710398088318 -0.0125118998421189 0.990017208754072 0.996651124018852 NA
"LOC285740" 0.0469744167705568 0 7.56235400568933 0 1 NA NA
"LOC285762" 0.0429222257072329 -0.377227882263863 7.56235400568933 -0.0498823358414676 0.960216153734608 NA NA
"LOC285768" 0.0478984810155286 -0.377187329571258 7.56235400559728 -0.0498769733990346 0.960220427025395 NA NA
"LOC285819" 0.365243014161822 0.362140032322336 2.71039619162439 0.133611474750965 0.893709810014294 NA NA
"LOC285847" 0.515038379964335 1.34409028854612 2.26096074050604 0.594477499969899 0.552192786856943 NA NA
"LOC285889" 3.95608324496977 1.3351680249504 0.573311362886619 2.32887068246448 0.0198659174900189 0.0784812740920467 NA
"LOC286083" 0.0661955206114451 0 7.56235400568933 0 1 NA NA
"LOC286094" 0 NA NA NA NA NA NA
"LOC286114" 0.308593002755252 -0.738002761103488 3.29783268034627 -0.223784173618535 0.822925245305387 NA NA
"LOC286177" 0.181420375438415 0 7.56235400560293 0 1 NA NA
"LOC286190" 1.48164237833077 0.564529614873405 1.32438199240921 0.426258902725231 0.669919200828197 0.812601844854038 NA
"LOC286238" 0 NA NA NA NA NA NA
"LOC286297" 0.0203677732577244 -0.377260895089441 7.56235400568933 -0.04988670125805 0.960212674967205 NA NA
"LOC286359" 0.363445747685155 1.7371850230964 3.08000875605538 0.564019507957907 0.572740855880358 NA NA
"LOC286370" 0.156202385094643 2.06483405020667 7.49341385092126 0.27555318460795 0.782891271183407 NA NA
"LOC338694" 0.086133958225842 0 7.56235400549498 0 1 NA NA
"LOC338797" 0.837484097236883 1.93587471369598 1.5096822712502 1.28230605244694 0.199735305628419 NA NA
"LOC338963" 0.766762583471945 1.01517578438224 1.87379934129765 0.54177401070021 0.587974197235244 NA NA
"LOC339059" 0.545836284912523 2.39735330675011 2.36028472447875 1.0157051316254 0.309769823620832 NA NA
"LOC339166" 2.78505444806671 0.378145370420509 0.916990734471021 0.412376435448552 0.680063532285097 0.820318363998878 NA
"LOC339240" 0.800628808683461 1.97043142010364 1.45168145348638 1.35734421306508 0.174671865143391 NA NA
"LOC339298" 0.039730750267235 0 7.56235400568933 0 1 NA NA
"LOC339529" 0.189255808268796 -0.377207680368199 5.51212051633717 -0.068432408045181 0.945441424399684 NA NA
"LOC339539" 3.59421011155827 0.381654878643883 0.771324454308431 0.494804587760769 0.620738065622831 0.777990168967212 NA
"LOC339568" 0.0223111215249963 1.45953707304821 7.55902473809085 0.193085367969948 0.846892111699437 NA NA
"LOC339593" 0.511632489469768 -1.50022365683947 2.75533561762604 -0.544479462771234 0.586111577179189 NA NA
"LOC339622" 0.220964675356135 0.377652770264117 7.2274900717697 0.0522522710531578 0.958327683508533 NA NA
"LOC339666" 0.0185481951700151 -0.377260895089441 7.56235400568933 -0.04988670125805 0.960212674967205 NA NA
"LOC339807" 0.0185481951700151 -0.377260895089441 7.56235400568933 -0.04988670125805 0.960212674967205 NA NA
"LOC339975" 0.131968408990821 -0.377049291619012 7.56235400525212 -0.0498587200965662 0.960234972955943 NA NA
"LOC340017" 0.126635988148974 0 7.56235400552906 0 1 NA NA
"LOC340074" 0.0192958731864186 0 7.56235400565357 0 1 NA NA
"LOC340107" 0.0656552480614929 -0.377197172801764 7.56235400568403 -0.0498782750077892 0.960219389782882 NA NA
"LOC340113" 0.162997976874248 -0.377030912266235 7.56235400563481 -0.0498562897194848 0.960236909707636 NA NA
"LOC340357" 0 NA NA NA NA NA NA
"LOC340515" 1.73591555638683 2.26641534360852 1.14722835248736 1.97555729745921 0.0482049391197977 0.147656310210102 NA
"LOC341056" 0.187971118923579 0 6.3966467995615 0 1 NA NA
"LOC344887" 0.386099114161155 -2.17965354106945 2.97748964184063 -0.732044038185814 0.464141688979735 NA NA
"LOC344967" 0.988123077868249 -1.00944812694959 1.74539585402211 -0.578349103226873 0.563028449026549 0.734984252762667 NA
"LOC349160" 1.51849325855066 3.3020093904282 1.29010982314774 2.55947930260047 0.010482909789776 0.0488550438569919 NA
"LOC387810" 0.12216761818227 -0.737814981456995 7.56235400568933 -0.0975641950776068 0.922278357008396 NA NA
"LOC388242" 0 NA NA NA NA NA NA
"LOC388282" 0.127421498028725 1.09908083397779 7.55901504840972 0.145400006077381 0.884395059865632 NA NA
"LOC388436" 0 NA NA NA NA NA NA
"LOC388553" 5.44571249734901 0.440375654236272 0.669937085815241 0.657338821152709 0.510963079866665 0.695625129601164 NA
"LOC388692" 7.80703700815533 0.0376025718239333 0.615650021905703 0.0610778372224159 0.951297219525501 0.979417682976247 NA
"LOC388780" 6.0496984904951 -0.0503528323162497 0.573490507196069 -0.0878006378212547 0.930035130816487 0.967656591381197 NA
"LOC388849" 0.151050867721589 -1.09846823880335 7.5623540056798 -0.145254802668366 0.884509698423003 NA NA
"LOC388882" 0.0208300521057926 0 7.56235400568933 0 1 NA NA
"LOC388942" 0 NA NA NA NA NA NA
"LOC389033" 1.34198070710533 0.245393431554911 1.16247760296496 0.211095190934452 0.832812992760632 0.915977423123456 NA
"LOC389247" 5.0404710896726 -0.400908742605549 0.719343303587493 -0.557326023063182 0.577304698926848 0.745570675944308 NA
"LOC389332" 2.17808019089861 0.583916545400664 0.816383278912372 0.715248046455076 0.474455785167273 0.666182388789494 NA
"LOC389602" 0 NA NA NA NA NA NA
"LOC389705" 7.42340704978846 -0.0244566675363027 0.539015501909356 -0.0453728463275543 0.9638101241819 0.985777454454487 NA
"LOC389831" 0 NA NA NA NA NA NA
"LOC389834" 0 NA NA NA NA NA NA
"LOC390705" 0 NA NA NA NA NA NA
"LOC391003" 0 NA NA NA NA NA NA
"LOC392196" 0.018689041248177 0 7.56235400568933 0 1 NA NA
"LOC392232" 7.43601571904793 -0.121506639334782 0.568744973191942 -0.21363993540524 0.830827854351332 0.915219153043433 NA
"LOC392364" 0.0431935495267911 0 7.56235400568933 0 1 NA NA
"LOC392452" 0 NA NA NA NA NA NA
"LOC399715" 8.17836071617485 1.06521929912108 0.536038801184942 1.98720558430911 0.0468996192796727 0.144826512634903 NA
"LOC400043" 2.35467352177116 1.8190914717771 0.853597975938997 2.13108690865395 0.0330819830194993 0.11321188950264 NA
"LOC400548" 0.987440999056122 3.50792618822956 1.46604832285858 2.39277664558124 0.0167214168760139 0.0694772714437551 NA
"LOC400553" 0.0192958731864186 0 7.56235400565357 0 1 NA NA
"LOC400558" 0.467004986867191 0.978679786184496 2.32862165525245 0.42028286732496 0.674278824223505 NA NA
"LOC400620" 0.041363653805883 0 7.56235400568578 0 1 NA NA
"LOC400644" 0.485403639905282 2.32821311852385 2.09168478093611 1.11308029763542 0.265673944654935 NA NA
"LOC400654" 0.105715130450366 -0.377095275121995 7.56235400563366 -0.0498648006746409 0.960230127383841 NA NA
"LOC400655" 0.577468570333451 -0.432802760359665 2.44546447580761 -0.176981822733995 0.859522667543319 NA NA
"LOC400684" 6.44979933435211 -0.156316169447222 0.649123222296274 -0.240811242115562 0.809701416046644 0.902451562121039 NA
"LOC400736" 0 NA NA NA NA NA NA
"LOC400794" 0.940337738032536 -1.31793549696914 1.77847995708351 -0.741046021755786 0.458665536447416 0.652701792701466 NA
"LOC400867" 2.43351042574878 -1.10840229111816 1.00452711970028 -1.10340703539081 0.269850442815177 0.46896016274082 NA
"LOC400891" 2.38337211406234 -0.0913478810488418 0.870459697972847 -0.104942114220308 0.916421741129255 0.960070505553039 NA
"LOC400940" 6.62898906832055 -1.76577905214529 0.823898936128675 -2.14319860690962 0.0320971541095188 0.110695526763606 NA
"LOC400958" 0.949398370548341 0.74595919553992 1.47302427717068 0.506413374919201 0.612566487194349 0.771837840021449 NA
"LOC401010" 5.49188570609067 1.66572506020649 0.867043210429815 1.92115576267618 0.0547120733058234 0.16186792012019 NA
"LOC401052" 4.02081098947716 -0.5100227746814 0.743714724717362 -0.685777432839221 0.49285346915282 0.680983007094106 NA
"LOC401127" 9.36715146995923 -0.0144243092074569 0.483590121762717 -0.0298275513876903 0.976204585708737 0.991150531990743 NA
"LOC401134" 0.29802777854362 -1.09860835182008 4.49801529007614 -0.24424291181133 0.807042694386175 NA NA
"LOC401177" 0.0614340922784642 0 7.56235400568933 0 1 NA NA
"LOC401242" 0.852951867711279 1.43255731050748 1.38916961372939 1.03123282884198 0.302431649207889 NA NA
"LOC401286" 1.48720479516291 -1.54500937366959 1.68456168050729 -0.917158090171163 0.359059804579038 0.561746741162062 NA
"LOC401324" 0.594965933033967 -0.415890653911471 2.39476706978999 -0.173666432597114 0.862127619503468 NA NA
"LOC401463" 0.202036997395842 0.734673782185424 4.77232908997668 0.153944492999961 0.877653501882699 NA NA
"LOC401557" 0.222343460383367 -0.377231129787702 5.33529409629749 -0.0707048426907689 0.943632666576301 NA NA
"LOC402160" 2.86520042871758 0.99343504708688 0.846212847182108 1.17397774140989 0.240403941307713 0.436391662417807 NA
"LOC407835" 0.328716829912735 -1.65629617014234 4.00723613516765 -0.41332632125335 0.679367547877116 NA NA
"LOC440028" 6.8692157524576 -0.0135023473304208 0.609116679226535 -0.0221670950589734 0.982314665476707 0.993887891087968 NA
"LOC440040" 2.56888895421548 -2.31017261742256 1.70495386929025 -1.35497661199728 0.175425008676698 0.356711737987928 NA
"LOC440117" 0 NA NA NA NA NA NA
"LOC440311" 0.908521181266127 0.166909797660399 1.76003237906865 0.0948333676387943 0.924447182756433 NA NA
"LOC440461" 0.188098015382064 -0.377111657496822 6.3646398902259 -0.0592510596044794 0.952752141362026 NA NA
"LOC440602" 0.168950855777178 0 7.5623540055686 0 1 NA NA
"LOC440700" 1.17436255471692 0.570100501164218 1.19407250706233 0.477442113265623 0.633047331943887 0.787123809453523 NA
"LOC440704" 0.129589033117053 -0.737752437217127 7.56235400564675 -0.0975559246057845 0.922284924560817 NA NA
"LOC440895" 0 NA NA NA NA NA NA
"LOC440896" 1.68839662991853 -1.31742109727491 1.38788105649253 -0.949231990098857 0.342502634716188 0.546105418914967 NA
"LOC441025" 0.0262979066426911 -0.377260895089441 7.56235400568933 -0.04988670125805 0.960212674967205 NA NA
"LOC441081" 0.702662244408154 1.50204582022665 1.88271597353621 0.797807975998332 0.42498193204026 NA NA
"LOC441178" 0.515399235972904 1.77529181488411 2.56324001899758 0.692596792234222 0.488562623956067 NA NA
"LOC441454" 4.44088401619075 0.198727158382419 0.812562946263823 0.244568324578631 0.806790692639225 0.900494037581856 NA
"LOC441601" 0.0184888725645659 0 7.56235400568933 0 1 NA NA
"LOC442028" 1.95696318071231 -2.44125805833989 1.55345701325723 -1.57150023303262 0.116066500324722 0.269270876211669 NA
"LOC442132" 5.84388719351971 0.654710293878672 0.614308672774188 1.06576762284998 0.286528700286487 0.487224562289537 NA
"LOC494127" 0.0438998750272115 1.4134198367707 7.56115100367649 0.18693183565352 0.851714077896183 NA NA
"LOC494141" 1.98774058286803 -1.04770425228298 1.16153777463051 -0.901997571810578 0.367058157620665 0.569705474076489 NA
"LOC541473" 0.0194253706914369 0 7.56235400568933 0 1 NA NA
"LOC550113" 0.0712557329571627 0 7.5623540052623 0 1 NA NA
"LOC553103" 5.37408852473558 0.441787160341579 0.618938390777541 0.713782125853567 0.475361913932017 0.666731731510018 NA
"LOC554223" 6.20071694322394 0.0167026574264108 0.531157289246213 0.0314457840729518 0.974914028778128 0.990599130316325 NA
"LOC574538" 3.18115775527862 -0.446641931870771 0.854042183081199 -0.522974088070666 0.600992285363116 0.763617066698841 NA
"LOC606724" 0 NA NA NA NA NA NA
"LOC613038" 0 NA NA NA NA NA NA
"LOC63930" 0.342422354962813 -0.737960426667272 3.89666482901572 -0.189382576908386 0.849792978987419 NA NA
"LOC641367" 0.274051960614578 -0.737928656629886 4.58819291547381 -0.160832090154972 0.872225649951472 NA NA
"LOC641515" 1.60095479851385 0.772202496804222 1.10818678546307 0.69681619284203 0.485917830985986 0.675233694566323 NA
"LOC642366" 6.16018604196414 1.98507566937768 0.514245008069796 3.86017489373131 0.000113305898952216 0.00140481552835465 NA
"LOC642423" 2.40349328211389 -2.03509444425398 1.35330503358197 -1.50379581376966 0.132633949411249 0.296648713058127 NA
"LOC642426" 0 NA NA NA NA NA NA
"LOC642929" 0.0417024048752001 0 7.56235400568933 0 1 NA NA
"LOC643201" 5.15493297545486 -0.863856306583895 0.698173762793598 -1.23730846476865 0.215972586501721 0.407104572525023 NA
"LOC643339" 1.15275468676984 -0.187894007838736 1.47701719531096 -0.127211794443042 0.898772770608648 0.951593321896619 NA
"LOC643355" 0.275145559825133 0 4.03619780266007 0 1 NA NA
"LOC643387" 0.803471559339826 -2.49485712812565 1.91321941917161 -1.3040099337931 0.192230195399937 NA NA
"LOC643441" 0 NA NA NA NA NA NA
"LOC643486" 0 NA NA NA NA NA NA
"LOC643542" 0.107909217937015 1.45985350355498 7.55901036959683 0.193127596361909 0.846859040712161 NA NA
"LOC643711" 0.960096050052305 0.85430255780612 1.504129800331 0.567971299829391 0.570054456112579 0.739881961431041 NA
"LOC643733" 0 NA NA NA NA NA NA
"LOC643802" 0.227151408110631 -1.09864241380487 4.13983892246577 -0.265382889136782 0.790714516231065 NA NA
"LOC643923" 4.58126943766134 1.16657491363724 0.651625569842463 1.79025343330107 0.0734131786449467 0.198480124916448 NA
"LOC644050" 4.93039467198439 0.773050466957063 0.57568874351645 1.34282713647496 0.179327954301972 0.361676729036463 NA
"LOC644145" 0.717225305368362 2.32964671244037 1.76271331202097 1.32162541495157 0.186292916059279 NA NA
"LOC644189" 1.49494986422112 0.697494138262838 1.13242628666072 0.615928954033374 0.537941410975259 0.716223880418908 NA
"LOC644669" 0.606372615732278 -1.53754639972845 3.33637128257822 -0.46084391379256 0.644910593199321 NA NA
"LOC644762" 0 NA NA NA NA NA NA
"LOC644936" 0.11681564059529 0 7.56235400568584 0 1 NA NA
"LOC645354" 0 NA NA NA NA NA NA
"LOC645355" 0 NA NA NA NA NA NA
"LOC645382" 0 NA NA NA NA NA NA
"LOC645434" 3.12429684982658 -0.0374814671586416 0.83941103861264 -0.0446521018124686 0.964384612803199 0.985993579852275 NA
"LOC645949" 0.0417364922164332 1.45959774536734 7.55902198295536 0.193093464823697 0.846885770661635 NA NA
"LOC646268" 0.069435279459867 -0.737881007108152 7.56235400568933 -0.0975729259107716 0.922271423890412 NA NA
"LOC646471" 1.94562889820499 0.802037796447799 0.822101727372776 0.975594345253238 0.329265527879499 0.532015513296617 NA
"LOC646522" 0.0197507330510781 0 7.56235400568933 0 1 NA NA
"LOC646736" 0.277886467697478 2.61365603913736 4.39160313099685 0.595148505266706 0.551744208034874 NA NA
"LOC646743" 0 NA NA NA NA NA NA
"LOC646813" 0.0273241917942086 0 7.56235400568933 0 1 NA NA
"LOC646862" 1.54935974328319 0.275267848739977 1.07469036423363 0.256136891053521 0.797845136933392 0.895129522387236 NA
"LOC646938" 1.21634418806236 -3.68696041601855 1.71877654015799 -2.14510748190666 0.0319442543721404 0.110365122982519 NA
"LOC647323" 0.760994128912894 0.338313285604564 1.98162435063407 0.170725236342757 0.864439818417814 NA NA
"LOC647859" 5.82225420621405 -1.1717272369504 0.712363887506178 -1.64484367821107 0.100002052156215 0.244495116792993 NA
"LOC648691" 0.413247476283842 1.70479014039652 2.53673001344735 0.672042405521806 0.501556700528429 NA NA
"LOC649133" 0.332405748041202 -1.5549747450236 2.98474150811807 -0.520974677637674 0.602384411608873 NA NA
"LOC649324" 0 NA NA NA NA NA NA
"LOC649330" 0 NA NA NA NA NA NA
"LOC649352" 0 NA NA NA NA NA NA
"LOC650226" 0.510301112923851 0.713176176516642 2.02695625457808 0.351845864905008 0.724953859847941 NA NA
"LOC650293" 0.149348812238906 1.09854006212103 6.72564530645847 0.163336008972423 0.870253883523387 NA NA
"LOC653486" 0 NA NA NA NA NA NA
"LOC653513" 0.699724621357422 -1.4804987930172 2.31993535346766 -0.638163813833977 0.523367050076903 NA NA
"LOC653602" 10.2984750395365 -0.608459720439215 0.553464376294969 -1.09936564393249 0.271608610029206 0.470849605354065 NA
"LOC653786" 2.31327601844256 1.18031199938364 0.802539942423846 1.47072056727649 0.14136670167387 0.308723277861642 NA
"LOC727751" 0 NA NA NA NA NA NA
"LOC727896" 6.06225477514673 0.442190544087098 0.564874813836497 0.782811577460578 0.433737767893854 0.630607407334645 NA
"LOC727924" 0 NA NA NA NA NA NA
"LOC728024" 15.5810408675356 -5.86847226896102 1.56403075250046 -3.7521463434008 0.000175327063668651 0.00201451692395642 NA
"LOC728040" 0.63082477256742 -2.61436763497519 2.04683825644692 -1.27727123857526 0.201506504048695 NA NA
"LOC728084" 1.94356574718581 -2.65117541382799 1.58223654920288 -1.6755872661162 0.0938190647636887 0.234726965512632 NA
"LOC728175" 3.65800939903228 0.553570705576333 0.635361562589475 0.871268799012966 0.383607402422164 0.585293442068766 NA
"LOC728228" 0.641051234249101 0.323508485839734 1.84102320932607 0.175722111595844 0.860512263062696 NA NA
"LOC728463" 0.736559740843837 0.708887713518625 1.95011427283072 0.363510858514782 0.716223302981636 NA NA
"LOC728637" 0.307332840946858 1.70481868836299 3.09067034149209 0.551601594474795 0.581221343765078 NA NA
"LOC728989" 5.01169225361069 0.368969275160443 0.724276242598094 0.5094316967196 0.610449663524553 0.770378848221691 NA
"LOC729041" 9.59884808866031 0.591464015809126 0.461875040904919 1.28057150403779 0.20034421438546 0.389063562845263 NA
"LOC729080" 0.0369409765422192 0 7.56235400568933 0 1 NA NA
"LOC729159" 2.05181146584538 2.98557965025887 0.988185368783916 3.02127489899288 0.0025171272045852 0.0167004923444377 NA
"LOC729296" 0 NA NA NA NA NA NA
"LOC729506" 0.0755475909756195 -1.09856714477802 7.56235400568933 -0.145267881396658 0.884499372625927 NA NA
"LOC729609" 0.218754505481571 2.10137417414273 6.14721730387902 0.341841530934122 0.732470153113078 NA NA
"LOC729911" 0.0298753737717914 0 7.56235400568933 0 1 NA NA
"LOC729930" 0.113867313913451 -0.377082304444588 7.56235400525214 -0.0498630855131485 0.960231494184443 NA NA
"LOC729950" 0.276413666517123 0.693080989366087 4.56748272132593 0.151742443628749 0.879390079598116 NA NA
"LOC729966" 6.99967224172354 0.990752596698339 0.537317956788443 1.84388514134179 0.0651998809795856 0.183324565361353 NA
"LOC729987" 1.53074833115046 0.531317418552385 1.17602431631996 0.451791184229076 0.651419421219618 0.800489405606749 NA
"LOC730159" 0 NA NA NA NA NA NA
"LOC730668" 0.256927619246681 -0.737967539229389 4.07507637735405 -0.181092934436863 0.856294630411143 NA NA
"LOC731157" 3.2689158313129 -0.225685995958303 0.913876410867745 -0.246954613637537 0.804943349365284 0.899531064267739 NA
"LOC731424" 1.78073845827093 -0.0855855310747132 1.14102969774545 -0.0750072774125171 0.940208921668637 0.973360730285927 NA
"LOC79999" 0 NA NA NA NA NA NA
"LOC90246" 0.366311764139287 2.99998389488665 2.74823879879574 1.09160233681339 0.275007928568024 NA NA
"LOC91450" 4.64847050644443 -0.614491535537737 0.70121548496301 -0.876323396609178 0.380854249341805 0.582873124325256 NA
"LOC93432" 1.50266307011868 -2.26240741358444 1.90776797238477 -1.1858923340433 0.235664820943268 0.43104544528282 NA
"LOR" 0.395054265216578 -0.738024247861884 2.95316219637456 -0.249909825057329 0.802657084970645 NA NA
"LOXHD1" 10.5396418824377 1.06142603876259 0.463583463527111 2.2896115204086 0.0220438465665096 0.0844643309498355 NA
"LOXL4" 13.2437560520673 2.28640801066248 0.483130026839264 4.73248997918971 2.21782256826224e-06 5.73107978643834e-05 NA
"LPA" 6.84664746395304 0.188542204927603 0.754245592565899 0.249974553097743 0.802607027708295 0.897879835984335 NA
"LPHN3-AS1" 0.156444056521073 0.737875744637582 6.64484308287533 0.111044871253497 0.911580764621768 NA NA
"LPP-AS1" 0 NA NA NA NA NA NA
"LRCOL1" 0.534670863646658 0.725459819367126 2.97821592787664 0.243588724570536 0.807549361789343 NA NA
"LRIT1" 1.02411505372121 0.84717860694162 1.58483615238543 0.534552802613999 0.592959127636174 0.757847438781973 NA
"LRIT2" 0.0933446550676669 -0.377161856612706 7.56235400568933 -0.0498736050083028 0.960223111271686 NA NA
"LRMP" 4.29869929496117 -1.01300638311341 0.960459031777948 -1.05471066396053 0.291557673106029 0.491942022302101 NA
"LRP1B" 9.07486324951415 2.70591876478402 0.612028699445775 4.42122855878226 9.81412958344511e-06 0.000190872753845241 NA
"LRRC10" 0.135493285624937 -0.377095963463608 7.56235400567984 -0.0498648916964722 0.960230054849162 NA NA
"LRRC10B" 3.6682705505987 1.29552241217917 0.767012801444812 1.68904926976292 0.0912099884334648 0.229957232095103 NA
"LRRC14B" 0.363769881026918 1.03311263924162 2.80008200721125 0.368957993580536 0.712159035424924 NA NA
"LRRC18" 0.121909870299163 1.09914897306694 7.55901195464538 0.145409079872066 0.884387896155934 NA NA
"LRRC19" 0.392272644968856 1.73581200792721 2.75091108618681 0.630995315204212 0.528043587611793 NA NA
"LRRC2-AS1" 6.49013483707118 0.8157013215079 0.527915811777568 1.54513523427404 0.122313556000974 0.279567412155725 NA
"LRRC26" 3.20390031828668 -1.60963999786769 1.28759407009691 -1.25011448503063 0.211257729153825 0.401330485868486 NA
"LRRC3-AS1" 1.86901173060274 1.48451306433371 0.902761303076261 1.64441371077278 0.100090774908972 0.2445203461161 NA
"LRRC30" 0.0228828401878309 0 7.56235400568933 0 1 NA NA
"LRRC31" 2.35747781807138 -3.30415859318881 1.63456153303064 -2.02143420508775 0.0432348368617163 0.136735033873559 NA
"LRRC36" 3.44197834832837 0.763702769017486 0.733275185447882 1.04149544969399 0.297645663953405 0.499004431211352 NA
"LRRC37A5P" 0 NA NA NA NA NA NA
"LRRC3C" 0.493872777721866 -0.0627376373062101 3.62939034058455 -0.0172859988645106 0.986208455223534 NA NA
"LRRC43" 4.28574175765393 0.947621403368156 0.58844803217683 1.61037398640394 0.107316236076373 0.256300552743044 NA
"LRRC48" 4.29268073961891 -0.491739276636617 0.704115559149586 -0.698378654251765 0.48494042198295 0.674467987256767 NA
"LRRC52" 0.666978295493694 0.357151805887361 2.31228750576425 0.154458217240298 0.877248453618143 NA NA
"LRRC63" 0.515166306338059 0.963923145172971 1.88437919263042 0.511533532604669 0.608977514204945 NA NA
"LRRC7" 2.25129403218854 0.561321482232075 0.831904584652027 0.674742623839328 0.499839299067387 0.68702342225893 NA
"LRRC70" 10.19155277925 0.92991230549447 0.446200230340411 2.08406953260654 0.0371538429352392 0.122716938680479 NA
"LRRC71" 2.48696787905122 -0.327219407234498 0.944231034133497 -0.3465459145121 0.728932484503587 0.851492182586308 NA
"LRRC72" 0 NA NA NA NA NA NA
"LRRC74" 0.0408130963035212 -0.377227882263863 7.56235400568933 -0.0498823358414676 0.960216153734608 NA NA
"LRRD1" 0.397455700597545 0.250122049979203 2.52118425450191 0.0992081596307673 0.920972996373793 NA NA
"LRRIQ4" 4.23708102751559 1.12236518194339 0.648647302403164 1.73031658003533 0.0835737288641023 0.216425173437707 NA
"LRRN4" 17.2075539215874 3.90439434496624 0.437258977383159 8.92924913362023 4.28909971501328e-19 1.89338815791586e-16 NA
"LRRN4CL" 7.44770078777099 -0.0159318253125143 0.525626944494821 -0.0303101381681001 0.975819711199806 0.991065262600038 NA
"LRRTM2" 1.01059582544324 -0.169885202699939 1.5897557340356 -0.106862456327605 0.914898098096333 0.959258382100153 NA
"LRTM1" 0 NA NA NA NA NA NA
"LRTM2" 2.65152450854249 0.174718971007813 0.896333057667542 0.194926394283025 0.845450570864967 0.922414404306472 NA
"LSAMP-AS1" 8.89374168624223 0.344773208577423 0.598058684595424 0.576487253605648 0.564285882965938 0.735669087961391 NA
"LSP1" 2.15693895321899 -1.36275534221119 1.51485471437248 -0.899594746137559 0.368335954172345 0.570741196397235 NA
"LSP1P3" 0.0234833531129172 0 7.56235400568933 0 1 NA NA
"LST1" 1.98092615297072 -0.15807268172255 1.28971899280084 -0.122563661235437 0.902452631562404 0.953441260011584 NA
"LTA" 3.90295659963383 0.78437737469919 0.924234777568981 0.848677623625397 0.396060700668068 0.596668588895338 NA
"LTB" 3.15446921512553 1.68039531616161 0.71598314979332 2.34697606591256 0.0189264705012872 0.0759058235908375 NA
"LTK" 8.09081332036357 0.563622944259511 0.515518453797982 1.09331283896266 0.274256467696099 0.474128986321252 NA
"LUCAT1" 0.174944970511056 2.42592446941886 5.50998829553458 0.440277608463321 0.659736056186546 NA NA
"LURAP1L" 5.96117478395618 0.879482696725383 0.618294949359317 1.42243228355126 0.154900796708746 0.328234753642043 NA
"LUZP4" 0.755554529915124 0.973160116681444 1.59531007720763 0.610013144519735 0.54185310028512 NA NA
"LUZP6" 0 NA NA NA NA NA NA
"LY6D" 0 NA NA NA NA NA NA
"LY6G6C" 3.61299769102819 -1.00618712626771 1.07646331789153 -0.934715665219817 0.349934851587128 0.553900914247023 NA
"LY6G6D" 3.14769892431198 -0.148367390987833 0.772408873411298 -0.192084006405282 0.847676402675015 0.923446326410013 NA
"LY6G6E" 0.125871350499272 -0.737816252996565 7.56235400568637 -0.0975643632183548 0.922278223488478 NA NA
"LY6G6F" 0.304818904820166 2.06549298438459 3.0908120116271 0.66826871922801 0.50396207693682 NA NA
"LY6K" 4.06754241634536 2.16065436262178 0.67339288932769 3.20860881792049 0.0013337882582307 0.0101110098713 NA
"LY75-CD302" 0.51276038371269 -0.465292819869734 2.42750252800037 -0.191675524331179 0.847996379237083 NA NA
"LY86" 0.0373780824963539 0 7.56235400568179 0 1 NA NA
"LY86-AS1" 1.38130511918943 3.05612294618245 1.28101135782639 2.38571104581621 0.0170461385891769 0.0704945103921035 NA
"LY9" 0.159854246313109 1.09912234169098 7.55901316373676 0.145405533484696 0.884390696007624 NA NA
"LY96" 0.961468495512268 -0.338416637247365 1.37321924757882 -0.24644035382117 0.805341371424862 0.899922877046372 NA
"LYG2" 4.45276857214824 0.369591120621694 0.737427988194789 0.501189440241408 0.616237805310884 0.775177337336726 NA
"LYL1" 10.0414912333042 1.95092355807404 0.44777702522854 4.35690856867503 1.31912338328098e-05 0.000241229287682462 NA
"LYPD2" 0.0211671852774994 1.41339724736612 7.5611520610258 0.186928821951819 0.851716440835453 NA NA
"LYPD4" 0.35029877106555 0 4.38482815786212 0 1 NA NA
"LYPD8" 0 NA NA NA NA NA NA
"LYPLA2P2" 0.706711100337951 -0.942470173096288 2.20031090611807 -0.42833500051093 0.668407240219067 NA NA
"LYPLAL1-AS1" 5.89122916555459 -0.00833897792300624 0.625425182861017 -0.0133332941357741 0.989361885666891 0.996184347216684 NA
"LYVE1" 6.51333154829785 -0.276751103119884 0.620528666269334 -0.445992454762376 0.655602696216758 0.803292885498815 NA
"LYZ" 3.61050200664601 0.99293487494433 0.750811610074151 1.32248204692289 0.18600768373404 0.370454081695473 NA
"LYZL1" 0 NA NA NA NA NA NA
"LYZL2" 0 NA NA NA NA NA NA
"LYZL4" 0.104113310432284 0 7.56235400567244 0 1 NA NA
"LYZL6" 0 NA NA NA NA NA NA
"LZTS1-AS1" 0.187344654863349 0 6.4172963743673 0 1 NA NA
"MAB21L1" 2.95520945353999 0.60742907425314 0.820195135260044 0.74059092542722 0.458941511851396 0.65282980626678 NA
"MACC1-AS1" 14.3370834537648 2.20535773575238 0.735240136555933 2.99950672726176 0.00270417151972767 0.0175849893071156 NA
"MACROD2-AS1" 0.024493115736245 0 7.56235400568933 0 1 NA NA
"MACROD2-IT1" 0.100495191423356 0 7.56235400524073 0 1 NA NA
"MAEL" 7.34833194993951 2.85906524018167 0.573461186565181 4.98562990340533 6.17602667562175e-07 1.97030820767482e-05 NA
"MAFIP" 0 NA NA NA NA NA NA
"MAGEA1" 0.30434443673408 -1.09867478925998 3.61212817401506 -0.304162736295912 0.761003912803371 NA NA
"MAGEA10" 1.05675751509407 0.699759591640887 1.61921393390866 0.432160060500296 0.665625085148924 0.809773464480989 NA
"MAGEA10-MAGEA5" 0.0247269883593738 0 7.5623540055973 0 1 NA NA
"MAGEA11" 0.972456650736063 3.87672863732119 1.34187455790038 2.88903952645699 0.00386420498038759 0.023182787274879 NA
"MAGEA2B" 0.0913377664636478 -0.377177911186895 7.56235400559498 -0.0498757279688098 0.96022141949971 NA NA
"MAGEA5" 0 NA NA NA NA NA NA
"MAGEA6" 20.3207321876519 3.09328600538227 0.352279735336568 8.78076623518223 1.62364694837295e-18 6.55746093064155e-16 NA
"MAGEA8" 1.29840305242074 0.557065606892639 1.35338204262406 0.411610017975817 0.680625287639382 0.820743517231915 NA
"MAGEA8-AS1" 3.75715438172615 0.892731985248399 0.719114181006755 1.24143287509444 0.214445880832293 0.404754072781007 NA
"MAGEA9" 0 NA NA NA NA NA NA
"MAGEA9B" 0 NA NA NA NA NA NA
"MAGEB1" 1.69161150780885 -2.31257694231808 1.88467463243546 -1.22704306755043 0.219806404256815 0.412328146532852 NA
"MAGEB10" 0.280292516267222 1.41479440752575 3.97060436502949 0.356317144056544 0.721603071673171 NA NA
"MAGEB16" 0.0396548946966498 -0.377227882263863 7.56235400568933 -0.0498823358414676 0.960216153734608 NA NA
"MAGEB17" 8.17354663439101 1.08068516663182 0.505030268351769 2.13984237055489 0.0323675077337045 0.111423685308504 NA
"MAGEB18" 0.0247269883593738 0 7.5623540055973 0 1 NA NA
"MAGEB2" 2.67510134246667 0.794977594818851 1.21653605996231 0.653476391684992 0.513449204457361 0.6974955709622 NA
"MAGEB3" 1.59576853821376 2.56684849705261 0.938249184950638 2.7357854802588 0.00622315802751248 0.0331913418595791 NA
"MAGEB4" 0.413054458082521 0.217715478886434 2.32933305848662 0.0934668737444895 0.925532665383731 NA NA
"MAGEB5" 0 NA NA NA NA NA NA
"MAGEB6" 0.936995757859543 0.699844220604663 1.89374459297126 0.369555759104039 0.711713519991149 0.840806348140657 NA
"MAGEC1" 0.0521547354515992 0 7.56235400568933 0 1 NA NA
"MAGEC2" 0.0641217818838715 1.45972561937332 7.55901617653482 0.193110529900001 0.846872406207439 NA NA
"MAGEC3" 1.16030512087705 -1.91723910474143 1.66397310298762 -1.15220558631571 0.249236602673407 0.447213720078332 NA
"MAGED4" 0.0827540850311177 0 7.56235400547764 0 1 NA NA
"MAGED4B" 0 NA NA NA NA NA NA
"MAGEE2" 0.736412778720836 0.751641558609262 2.9925295936724 0.251172640096386 0.801680636678798 NA NA
"MAGI1-AS1" 0 NA NA NA NA NA NA
"MAGI2-AS2" 0 NA NA NA NA NA NA
"MAGOH2" 3.43743263283974 0.317488849248494 0.736993239820286 0.43078936426325 0.666621533653362 0.810518188048175 NA
"MAL" 1.37656140794592 0.138099131302928 1.20022239755675 0.115061284961896 0.908396546164162 0.956738814362754 NA
"MALRD1" 10.4318679681116 -0.375872212090281 0.478974484610273 -0.784743705911844 0.432603851913342 0.62934444489723 NA
"MAMDC2-AS1" 1.15288580336804 -0.656716983530572 1.46125704009059 -0.449419209292472 0.653129276701762 0.801609978685688 NA
"MANSC4" 0.0396560578420654 1.4134198367707 7.56115100367649 0.18693183565352 0.851714077896183 NA NA
"MAP1LC3B2" 4.12197088109676 -1.43693110815887 0.981369235777409 -1.46421046816347 0.143136450874902 0.311263158495519 NA
"MAP2K4P1" 5.3240263602236 0.271764588330235 0.585404880605469 0.464233554132921 0.642480423591659 0.794137097129443 NA
"MAP3K19" 0.192920355448492 -0.377248754709741 4.81324378693711 -0.0783772381805332 0.93752797912387 NA NA
"MAP3K7CL" 2.13696145980539 1.46344964642655 1.05833986700517 1.38277853083976 0.166732783861439 0.344955452094361 NA
"MAPT-AS1" 0.052830620331348 0 7.56235400568933 0 1 NA NA
"MAPT-IT1" 1.07825832930669 1.01868151236334 1.17034643376208 0.870410233223668 0.384076256328122 0.58569362695767 NA
"MARCH10" 8.38876004639444 0.805232211430191 0.464559600109571 1.73332380008996 0.0830381328475618 0.215479130240932 NA
"MARCH11" 4.06457727387072 -0.0967524213407639 0.950972776745139 -0.101740474287724 0.918962674978717 0.961405946673611 NA
"MARCO" 0.13126613054933 0.738529721365316 7.55900966722366 0.0977019151817766 0.922168994739996 NA NA
"MARK2P9" 0.0416096509603935 -0.377227882263863 7.56235400568933 -0.0498823358414676 0.960216153734608 NA NA
"MAS1" 0.664496593080919 0.247491422439469 1.82911921386495 0.135306337915787 0.892369674230608 NA NA
"MAS1L" 0 NA NA NA NA NA NA
"MASP2" 7.9536314322956 0.819379112463222 0.545910216464601 1.50094115799783 0.133370781536506 0.297560434311936 NA
"MATN1" 2.4188077104514 -0.322476642430213 0.938332519814687 -0.343669899124779 0.731094550836844 0.852853783430738 NA
"MATN1-AS1" 0.614886278928523 1.06410959249238 2.09911778075273 0.506931817856734 0.612202659623951 NA NA
"MBD3L1" 0 NA NA NA NA NA NA
"MBD3L2" 0 NA NA NA NA NA NA
"MBD3L3" 0.0194253706914369 0 7.56235400568933 0 1 NA NA
"MBD3L4" 0 NA NA NA NA NA NA
"MBD3L5" 0 NA NA NA NA NA NA
"MBL2" 0.0714746007906822 -0.377194869438284 7.56235400568933 -0.0498779704248852 0.960219632502768 NA NA
"MBOAT4" 0.33555283350372 0.693760549782852 3.63963802074196 0.190612513065633 0.84882918593525 NA NA
"MC2R" 2.09408343093031 0.613533789423693 0.965579784781128 0.635404550813753 0.525164600808699 0.705696903054703 NA
"MC3R" 0.066162247895638 1.09895973580831 7.559020547046 0.145383879957539 0.884407791369567 NA NA
"MC4R" 1.22978445989483 1.4114925241912 1.4109284936886 1.00039975838968 0.317117086877105 0.519775195846749 NA
"MC5R" 8.5094915522471 -0.0450163164698512 0.562530639732081 -0.0800246480641327 0.936217652513137 0.971562048390028 NA
"MCCD1" 0.0463856284185982 1.45959774536734 7.55902198295536 0.193093464823697 0.846885770661635 NA NA
"MCEMP1" 0.770136485400568 0.714049435224336 2.07483558155595 0.344147479237299 0.730735377908706 NA NA
"MCHR2" 0.561846350295673 1.91885876014422 2.2058441522028 0.869897702531709 0.384356311122088 NA NA
"MCHR2-AS1" 0.0238852548467785 0 7.56235400568933 0 1 NA NA
"MCIDAS" 3.88231465732201 1.55811269525275 0.647892265264804 2.40489473140402 0.0161771249567841 0.06780176328763 NA
"MDS2" 0.36869125549127 1.05453618816916 3.54642782915126 0.297351656080798 0.766198048160563 NA NA
"MED4-AS1" 1.06898989735553 0.669568318273213 1.68362290504719 0.397694944791954 0.690855064214094 0.827307726109526 NA
"MEF2C-AS1" 8.64605508431992 0.478028314960743 0.481158012227164 0.993495489658514 0.320468547406426 0.522920481979608 NA
"MEFV" 1.08792589918872 -0.610101486402933 1.75352527303905 -0.347928539031298 0.727893851685857 0.850636033534504 NA
"MEG3" 2.2249695596242 -0.80740679680158 1.1593519089223 -0.69642943664286 0.486159933558409 0.675471223745112 NA
"MEG8" 0.0608998434757959 -0.377194869438285 7.56235400568933 -0.0498779704248852 0.960219632502768 NA NA
"MEG9" 0.341530315945367 0.974699345626722 3.09962953970309 0.314456722373373 0.753174181062956 NA NA
"MEI1" 4.88459828499753 1.08786027272898 0.596904726141149 1.82250236107485 0.0683787958103608 0.189263094498727 NA
"MEIG1" 0.701353765463869 -1.14660944346707 2.00782750366581 -0.571069696661507 0.56795239907935 NA NA
"MEIS1-AS3" 0.572395605780084 4.06555103538523 1.87555341354926 2.1676540939944 0.0301850146875676 NA NA
"MEOX1" 1.54662164978061 0.992740143137687 1.07429703999461 0.924083476151689 0.355442855707494 0.55892694176551 NA
"MEP1A" 0.913170015916042 -0.353920303441397 1.82062447317521 -0.194395004931551 0.845866600808181 NA NA
"MEP1B" 0.711816587515462 1.36620934188818 1.84123129392616 0.742008538739823 0.458082162156921 NA NA
"MEPE" 0.484045608352671 -0.346231935573623 2.45261540071094 -0.141168458566011 0.887736862923653 NA NA
"MESP1" 1.250741192654 3.32864201269546 1.5508058862323 2.14639500807057 0.0318414772637251 0.110113849775921 NA
"MESP2" 3.6244817720511 -0.0636678613739624 0.830603922735969 -0.0766524930008078 0.938899998380475 0.972774399282691 NA
"MESTIT1" 8.47761720458518 0.269735909316204 0.553356381567754 0.487454230765344 0.625936470237943 0.781576508226328 NA
"METTL21C" 0.211824175904361 -1.40813748810697 5.43107573828486 -0.259274139408643 0.795423731101166 NA NA
"METTL21EP" 1.62300522980363 -0.0137225093552963 1.21336534764393 -0.0113094620527463 0.990976547193387 0.997122545392254 NA
"METTL24" 8.35885083501246 1.33518255781833 0.657384252345012 2.03105345626319 0.0422495722066253 0.134458482277678 NA
"MFRP" 0 NA NA NA NA NA NA
"MFSD2B" 7.67985932936984 -0.00571287563996311 0.528471338373037 -0.0108101901184478 0.991374884194282 0.997191590426518 NA
"MGC15885" 0.0191558760771657 -0.377260895089441 7.56235400568933 -0.04988670125805 0.960212674967205 NA NA
"MGC16025" 0.44398816187619 2.68354627631632 2.7362077441653 0.980753848840141 0.32671414201408 NA NA
"MGC16275" 1.91504057596596 -0.490661183642906 1.12381648668497 -0.436602585436573 0.662399587308486 0.807842768466166 NA
"MGC27382" 0.136528724131304 -0.377056045348676 7.56235400511198 -0.0498596131698932 0.960234261271675 NA NA
"MGC34796" 0.159363666549435 1.41371043687332 6.61734513624448 0.213637101853755 0.830830064188439 NA NA
"MGC39584" 0 NA NA NA NA NA NA
"MGC45922" 6.37910930397954 0.849434303424211 0.505101543730224 1.6817099729117 0.0926250932240922 0.232567396769804 NA
"MGC70870" 0 NA NA NA NA NA NA
"MGP" 0.238671489720951 0.735573579935292 5.27913500529864 0.139336004704748 0.889184639729377 NA NA
"MIA" 1.46750947080297 1.17792217829594 1.34649679699345 0.874805035501076 0.381679996886226 0.583525265858113 NA
"MIA-RAB4B" 0.409958626049371 -1.09867926581539 3.39698936877834 -0.32342734890881 0.74637162015163 NA NA
"MIA2" 0.0498471318379587 0 7.56235400565361 0 1 NA NA
"MICALCL" 2.72498079377153 -0.0889593967670447 0.869231837720642 -0.10234254304389 0.91848478809987 0.961247951202531 NA
"MID1IP1-AS1" 2.59135099716094 0.79700812918308 0.769486878944694 1.03576571737796 0.300311454953082 0.501893998760292 NA
"MILR1" 0.629590366111281 1.07474490310674 2.07720239193511 0.517400185595547 0.60487683015777 NA NA
"MIMT1" 1.33181594576615 0 5.34038467319729 0 1 1 NA
"MINOS1-NBL1" 0.191328635280252 -0.737911221335428 5.48720285625127 -0.13447857508945 0.893024151793617 NA NA
"MINOS1P1" 1.62750523955811 2.08203624003017 1.27012997184558 1.63923085525243 0.101165190098455 0.246294549067519 NA
"MIR1-1" 0 NA NA NA NA NA NA
"MIR1-2" 0 NA NA NA NA NA NA
"MIR100" 0 NA NA NA NA NA NA
"MIR101-1" 0.166924578026267 1.05308516515643 6.57366481964185 0.160197575332691 0.872725439332982 NA NA
"MIR101-2" 0.0247393575769351 0 7.56235400568933 0 1 NA NA
"MIR103A1" 0.173701923223662 -0.737849282309715 6.48260000255209 -0.113819961438194 0.909380514485799 NA NA
"MIR103A2" 6.84307947832376 0.595452667108702 0.486423363945306 1.22414487305683 0.220897580774044 0.413681716481147 NA
"MIR103B1" 0 NA NA NA NA NA NA
"MIR103B2" 0 NA NA NA NA NA NA
"MIR105-1" 0.0305512586515401 0 7.56235400568933 0 1 NA NA
"MIR105-2" 0 NA NA NA NA NA NA
"MIR106A" 1.2222410104875 -2.7740273280007 1.90332184937732 -1.45746623405192 0.144987725496885 0.313993953837064 NA
"MIR106B" 4.31041711309225 0.50586795669602 0.699441499992587 0.723245556206462 0.469529034915651 0.661277895365019 NA
"MIR107" 0.0764498553313924 -0.377115317270165 7.56235400525213 -0.0498674509297309 0.9602280154137 NA NA
"MIR10A" 0 NA NA NA NA NA NA
"MIR10B" 0.0525958132853823 -0.737914019933729 7.56235400568933 -0.0975772913273539 0.922267957333634 NA NA
"MIR1178" 0 NA NA NA NA NA NA
"MIR1179" 0.104012313481861 0 7.56235400568933 0 1 NA NA
"MIR1180" 0.495447227325822 -1.78296002899484 2.20036046139122 -0.810303611739839 0.41776570005919 NA NA
"MIR1181" 0 NA NA NA NA NA NA
"MIR1182" 0 NA NA NA NA NA NA
"MIR1184-1" 0 NA NA NA NA NA NA
"MIR1184-2" 0 NA NA NA NA NA NA
"MIR1184-3" 0 NA NA NA NA NA NA
"MIR1185-1" 0 NA NA NA NA NA NA
"MIR1185-2" 0 NA NA NA NA NA NA
"MIR1193" 0 NA NA NA NA NA NA
"MIR1197" 0 NA NA NA NA NA NA
"MIR1199" 0 NA NA NA NA NA NA
"MIR1200" 0 NA NA NA NA NA NA
"MIR1203" 0 NA NA NA NA NA NA
"MIR1205" 0.407686802180977 0.00440459105860457 2.57540750188797 0.00171025014696729 0.998635418477847 NA NA
"MIR1206" 0.874046099165992 1.04045101351073 1.4683330571982 0.708593332016965 0.478576875387933 NA NA
"MIR1207" 0.203508572983681 -0.737810837409768 6.30102079010824 -0.117093858596377 0.906785676388408 NA NA
"MIR1208" 0.752561478089504 0.172143997517045 1.85425949650434 0.0928370585894646 0.926033009632064 NA NA
"MIR122" 0 NA NA NA NA NA NA
"MIR1224" 0 NA NA NA NA NA NA
"MIR1225" 0 NA NA NA NA NA NA
"MIR1226" 0 NA NA NA NA NA NA
"MIR1227" 0 NA NA NA NA NA NA
"MIR1228" 0 NA NA NA NA NA NA
"MIR1229" 0 NA NA NA NA NA NA
"MIR1231" 0 NA NA NA NA NA NA
"MIR1233-1" 0 NA NA NA NA NA NA
"MIR1233-2" 0 NA NA NA NA NA NA
"MIR1234" 0.0223242237389553 -0.377260895089441 7.56235400568933 -0.04988670125805 0.960212674967205 NA NA
"MIR1236" 0 NA NA NA NA NA NA
"MIR1237" 0 NA NA NA NA NA NA
"MIR1238" 0 NA NA NA NA NA NA
"MIR124-1" 1.04420792944575 -3.82473230797213 1.78138476580551 -2.1470556958775 0.0317888478442674 0.10997191721886 NA
"MIR124-2" 2.02894334795423 -1.59892487310104 1.13035076455133 -1.41453867528961 0.157203800111784 0.331728302333503 NA
"MIR124-3" 0.0184888725645659 0 7.56235400568933 0 1 NA NA
"MIR1243" 0.118726891792582 1.41350501292559 7.56114701691503 0.186943199194969 0.851705168148331 NA NA
"MIR1244-1" 0 NA NA NA NA NA NA
"MIR1244-2" 0 NA NA NA NA NA NA
"MIR1244-3" 0 NA NA NA NA NA NA
"MIR1245A" 0 NA NA NA NA NA NA
"MIR1245B" 0 NA NA NA NA NA NA
"MIR1246" 0 NA NA NA NA NA NA
"MIR1247" 0.0423343705549989 2.3878098317383 7.49524920479995 0.318576443089998 0.75004771907074 NA NA
"MIR1248" 1.38834193222056 -2.24009982566026 1.62639077435657 -1.37734415429556 0.168405870000614 0.347351974829039 NA
"MIR1249" 1.69632326574599 -3.43882805292702 1.63635765912961 -2.10151370865716 0.0355958958907441 0.118816183917489 NA
"MIR1250" 0.0503382473985327 0 7.56235400568933 0 1 NA NA
"MIR1251" 0.354553148121806 -0.508820678828555 3.26802572758904 -0.155696656404212 0.876272132832502 NA NA
"MIR1252" 0.0427635481417788 0 7.56235400568933 0 1 NA NA
"MIR1253" 0.146196154433258 -1.50992908781602 7.55961008873836 -0.199736371332879 0.841686766683401 NA NA
"MIR1256" 0.333477282821441 -0.377315198212762 3.54513332802305 -0.106431878098975 0.915239701646183 NA NA
"MIR1257" 1.31278659836481 1.00393340136496 1.21887933431948 0.823652820338833 0.410136854144889 0.609076651962 NA
"MIR1258" 0 NA NA NA NA NA NA
"MIR125A" 0.0704619817982879 0 7.56235400559729 0 1 NA NA
"MIR125B1" 0.125393320477891 1.74069843164413 7.49167973675474 0.232350886958519 0.816265491612393 NA NA
"MIR125B2" 0 NA NA NA NA NA NA
"MIR126" 0.374537166919536 1.67198036044353 3.0786358165184 0.543091310596901 0.587066935130295 NA NA
"MIR1260A" 0 NA NA NA NA NA NA
"MIR1260B" 0 NA NA NA NA NA NA
"MIR1262" 0 NA NA NA NA NA NA
"MIR1264" 0 NA NA NA NA NA NA
"MIR1265" 0 NA NA NA NA NA NA
"MIR1266" 0 NA NA NA NA NA NA
"MIR127" 0 NA NA NA NA NA NA
"MIR1270" 0 NA NA NA NA NA NA
"MIR1272" 0.736482448402696 0.979263182541243 1.68634535018096 0.580701445546822 0.561441687305441 NA NA
"MIR1273H" 0.120996915298231 0 7.56235400566173 0 1 NA NA
"MIR1275" 0 NA NA NA NA NA NA
"MIR1276" 0.785526594696885 1.99585147074289 1.33370498257039 1.49647148119397 0.13453083427821 NA NA
"MIR1277" 0 NA NA NA NA NA NA
"MIR1278" 0 NA NA NA NA NA NA
"MIR1279" 0.257448213202143 -0.737897937382434 5.18981946444827 -0.14218181238042 0.886936397449995 NA NA
"MIR128-1" 0.337078512867073 -1.09867889759038 3.23759936036051 -0.339349862445007 0.73434618390941 NA NA
"MIR128-2" 0 NA NA NA NA NA NA
"MIR1281" 6.37776292127403 -0.02813479864481 0.580926999959145 -0.0484308676422144 0.961372859340078 0.984990727532559 NA
"MIR1282" 3.78677743204599 -0.764252513751988 0.864439288363344 -0.884102011604492 0.376641147405036 0.578741986849995 NA
"MIR1283-1" 0.0621841830678716 -0.377194869438285 7.56235400568933 -0.0498779704248852 0.960219632502768 NA NA
"MIR1283-2" 0 NA NA NA NA NA NA
"MIR1284" 0.0812998610836993 1.09901759563888 7.55901791978273 0.145391584899228 0.884401708346717 NA NA
"MIR1286" 0.952425445220545 -0.320127206093254 1.8945030630975 -0.168976874373509 0.865814831389718 0.933816100174476 NA
"MIR1287" 0.036897793371574 -0.377195125582299 7.56235400568581 -0.0498780042958452 0.960219605511248 NA NA
"MIR1288" 0.0786606643683891 -0.737881007108151 7.56235400568933 -0.0975729259107716 0.922271423890412 NA NA
"MIR1289-2" 0.0231714926561548 -0.377260895089441 7.56235400568933 -0.04988670125805 0.960212674967205 NA NA
"MIR129-1" 0 NA NA NA NA NA NA
"MIR129-2" 0 NA NA NA NA NA NA
"MIR1291" 1.20840804690069 -3.47138262350172 1.72133889724388 -2.01667587310083 0.0437293493411762 0.137885466643556 NA
"MIR1292" 0.0369409765422192 0 7.56235400568933 0 1 NA NA
"MIR1293" 0 NA NA NA NA NA NA
"MIR1295A" 0 NA NA NA NA NA NA
"MIR1295B" 0 NA NA NA NA NA NA
"MIR1296" 0.693081999659734 1.27394810653859 1.50413488124415 0.84696400730022 0.397015183610061 NA NA
"MIR1297" 0 NA NA NA NA NA NA
"MIR1298" 0.177248664865547 0 7.56235400532868 0 1 NA NA
"MIR1301" 0.0480107457122409 1.45959774536734 7.55902198295536 0.193093464823697 0.846885770661635 NA NA
"MIR1305" 0.254627143339703 -1.09855984108088 5.23979981046166 -0.209656834386597 0.833935517867416 NA NA
"MIR1306" 0 NA NA NA NA NA NA
"MIR1307" 3.92905017019756 -0.344487935895337 0.761630512278462 -0.452303223599566 0.651050553971191 0.800248760958438 NA
"MIR130A" 6.48050229748735 0.297793412320859 0.519692039047001 0.573018999611666 0.566631829662562 0.737719702813825 NA
"MIR130B" 4.84924566624049 0.359728095805139 0.633879225951074 0.56750257947861 0.570372774579021 0.740193888497913 NA
"MIR132" 0.0184888725645659 0 7.56235400568933 0 1 NA NA
"MIR1322" 0.0918554998283258 -0.737847994282573 7.56235400568933 -0.0975685604941892 0.922274890448666 NA NA
"MIR1323" 0.0528623801765365 1.45959774536734 7.55902198295536 0.193093464823697 0.846885770661635 NA NA
"MIR1324" 0.018988796093888 -0.377260895089441 7.56235400568933 -0.04988670125805 0.960212674967205 NA NA
"MIR133A1" 0 NA NA NA NA NA NA
"MIR133A1HG" 0.0305512586515401 0 7.56235400568933 0 1 NA NA
"MIR133A2" 0 NA NA NA NA NA NA
"MIR133B" 0 NA NA NA NA NA NA
"MIR134" 0 NA NA NA NA NA NA
"MIR1343" 0.119764702743471 1.09908377833846 7.5590149146941 0.145400398165894 0.884394750313768 NA NA
"MIR135A1" 0.085409096345017 -0.377131345788447 7.56235400565358 -0.0498695704414929 0.960226326389485 NA NA
"MIR136" 0 NA NA NA NA NA NA
"MIR137" 0 NA NA NA NA NA NA
"MIR137HG" 0.268952494763108 -1.09866216065052 3.65345530046982 -0.300718654066805 0.76362904294769 NA NA
"MIR138-1" 2.38983813744715 1.76437503741915 0.864596907233575 2.04069089613629 0.0412815608321819 0.132545092644871 NA
"MIR138-2" 0 NA NA NA NA NA NA
"MIR139" 0 NA NA NA NA NA NA
"MIR140" 0.179219850681232 0.73851914070645 7.55901014768119 0.0977005092304313 0.922170111185601 NA NA
"MIR141" 3.92292224235863 -1.01279694134437 0.806549184243886 -1.25571628008505 0.209218854518584 0.398890508544429 NA
"MIR142" 0.649355782638828 1.93837080664629 1.91000901125574 1.01484903747752 0.310177794266537 NA NA
"MIR143" 0 NA NA NA NA NA NA
"MIR143HG" 0.1255038941431 2.06480450581626 7.4934152709744 0.275549189675132 0.782894339936073 NA NA
"MIR144" 0 NA NA NA NA NA NA
"MIR145" 0.0828003648572458 1.45966098844363 7.55901911119831 0.193101904753913 0.84687916095461 NA NA
"MIR1468" 0.018689041248177 0 7.56235400568933 0 1 NA NA
"MIR1469" 0 NA NA NA NA NA NA
"MIR146A" 0.114397780182189 0 7.56235400510291 0 1 NA NA
"MIR146B" 0.0231714926561548 -0.377260895089441 7.56235400568933 -0.04988670125805 0.960212674967205 NA NA
"MIR1470" 0 NA NA NA NA NA NA
"MIR1471" 0 NA NA NA NA NA NA
"MIR147A" 0.0212418777026691 0 7.56235400568933 0 1 NA NA
"MIR147B" 0 NA NA NA NA NA NA
"MIR148A" 0.0397153804475145 1.05273891072527 7.5611515323444 0.139229971284395 0.889268425492532 NA NA
"MIR148B" 0.307820096335366 1.30911861675959 3.89637715224986 0.335983547178865 0.736883273467023 NA NA
"MIR149" 0.24133548028156 -1.57322235843442 5.30855846445278 -0.296355850457153 0.766958337914514 NA NA
"MIR150" 0 NA NA NA NA NA NA
"MIR152" 0.153652413779972 -0.377100990357615 7.56235400554257 -0.0498655564234671 0.960229525132746 NA NA
"MIR153-1" 0.581206925049988 2.66057802351232 2.17407293654325 1.22377588110848 0.221036785259635 NA NA
"MIR153-2" 0 NA NA NA NA NA NA
"MIR1537" 0 NA NA NA NA NA NA
"MIR1538" 0.177971119419583 -0.737746219778731 7.56235400567087 -0.0975551024489873 0.922285577432911 NA NA
"MIR1539" 0.0436240653281402 -0.377227882263863 7.56235400568933 -0.0498823358414676 0.960216153734608 NA NA
"MIR154" 0 NA NA NA NA NA NA
"MIR155" 0 NA NA NA NA NA NA
"MIR155HG" 3.50335018839853 -0.257849217990124 0.79003689812949 -0.326376171291004 0.744139763887609 0.862153161163093 NA
"MIR15A" 0.0247269883593738 0 7.5623540055973 0 1 NA NA
"MIR15B" 0 NA NA NA NA NA NA
"MIR16-1" 0 NA NA NA NA NA NA
"MIR16-2" 0 NA NA NA NA NA NA
"MIR17" 0 NA NA NA NA NA NA
"MIR181A1" 0 NA NA NA NA NA NA
"MIR181A1HG" 0.120566146212072 0 7.56235400568576 0 1 NA NA
"MIR181A2" 0 NA NA NA NA NA NA
"MIR181A2HG" 0.390017036392905 2.3615435815488 2.93553918998516 0.804466719301656 0.421127482389831 NA NA
"MIR181B1" 0.018689041248177 0 7.56235400568933 0 1 NA NA
"MIR181B2" 0.0292046056633099 -0.377260895089442 7.56235400568933 -0.0498867012580501 0.960212674967205 NA NA
"MIR181C" 0 NA NA NA NA NA NA
"MIR181D" 0.114748116066869 0 7.5623540056727 0 1 NA NA
"MIR182" 0.200336503719347 1.74067527276955 6.23743190563466 0.279069222574934 0.780191702001143 NA NA
"MIR1827" 0 NA NA NA NA NA NA
"MIR183" 0.043564742722691 0 7.56235400568933 0 1 NA NA
"MIR184" 0 NA NA NA NA NA NA
"MIR185" 0.0823911225342651 1.41343896366342 7.5611501084104 0.18693438741432 0.851712077149836 NA NA
"MIR187" 0.364857527393101 0.0141416329122109 2.99762702480664 0.0047176092272931 0.996235906395822 NA NA
"MIR188" 0 NA NA NA NA NA NA
"MIR18A" 0 NA NA NA NA NA NA
"MIR18B" 3.44386430901728 -2.48563553996399 1.1955073186889 -2.07914707096061 0.0376038347847234 0.123701111348391 NA
"MIR1908" 4.00448797209045 -0.819185895215323 0.819332572004166 -0.999820980156466 0.317397150740103 0.519919978887525 NA
"MIR1909" 0 NA NA NA NA NA NA
"MIR190A" 0.0567226220935478 0 7.56235400568933 0 1 NA NA
"MIR190B" 0.0375054742787246 -0.377195125582299 7.56235400568581 -0.0498780042958452 0.960219605511248 NA NA
"MIR191" 0 NA NA NA NA NA NA
"MIR1910" 0.134565939484558 -0.737750333670138 7.56235400564554 -0.0975556464454565 0.922285145447042 NA NA
"MIR1911" 0.024493115736245 0 7.56235400568933 0 1 NA NA
"MIR1912" 0.0346990906059733 0 7.56235400568933 0 1 NA NA
"MIR1913" 0 NA NA NA NA NA NA
"MIR1915" 2.23387778492039 -4.09132551057501 1.58271176091301 -2.58500986194409 0.00973762121172878 0.0464390992515769 NA
"MIR192" 0.462587677099732 -0.0291362811547379 2.75719255680939 -0.010567372627922 0.991568613453485 NA NA
"MIR193A" 0.182169413922375 0 7.56123643873827 0 1 NA NA
"MIR193B" 0.0183495982015589 0 7.5623540056858 0 1 NA NA
"MIR194-1" 0 NA NA NA NA NA NA
"MIR194-2" 0.0273241917942086 0 7.56235400568933 0 1 NA NA
"MIR195" 0 NA NA NA NA NA NA
"MIR196A1" 0.0223111215249963 1.45953707304821 7.55902473809085 0.193085367969948 0.846892111699437 NA NA
"MIR196A2" 0 NA NA NA NA NA NA
"MIR196B" 0 NA NA NA NA NA NA
"MIR197" 1.1380446688897 0.844399265491994 1.17667202079225 0.71761650703946 0.472993776731026 0.664818057749599 NA
"MIR1972-1" 0 NA NA NA NA NA NA
"MIR1972-2" 0 NA NA NA NA NA NA
"MIR1973" 0 NA NA NA NA NA NA
"MIR1976" 0 NA NA NA NA NA NA
"MIR198" 0 NA NA NA NA NA NA
"MIR199A1" 0 NA NA NA NA NA NA
"MIR199A2" 0 NA NA NA NA NA NA
"MIR199B" 0 NA NA NA NA NA NA
"MIR19A" 0 NA NA NA NA NA NA
"MIR19B1" 0 NA NA NA NA NA NA
"MIR19B2" 1.33418717091266 -1.82383682351093 1.70103991664216 -1.07218931529318 0.283635008527109 0.484169040635034 NA
"MIR200A" 0.812489240586093 -0.585060666513514 1.64326238615817 -0.356036060608279 0.721813559822248 NA NA
"MIR200B" 0.680467566704129 0.4859699510531 1.88696387370026 0.257540675699388 0.796761419284004 NA NA
"MIR200C" 0.108696292164113 1.4134841399541 7.56114799390329 0.186940414483861 0.851707351539312 NA NA
"MIR202" 0.0222793616798078 0 7.56235400568933 0 1 NA NA
"MIR202HG" 0.614076208863319 -1.09869194667124 2.64207096332796 -0.415844979912017 0.677523442482117 NA NA
"MIR203A" 0 NA NA NA NA NA NA
"MIR203B" 0.0305512586515401 0 7.56235400568933 0 1 NA NA
"MIR204" 0.227373649329121 0.373756375575545 4.68685265406726 0.0797457063753004 0.936439506751603 NA NA
"MIR205" 0.550225879039745 -0.0156339360845578 2.04841383196172 -0.00763221563954468 0.993910432096828 NA NA
"MIR2052" 0.510290189603406 -0.0474582210849155 2.38438509547206 -0.0199037568113634 0.984120148237609 NA NA
"MIR2053" 0 NA NA NA NA NA NA
"MIR2054" 0 NA NA NA NA NA NA
"MIR206" 0 NA NA NA NA NA NA
"MIR208A" 0.0242417270208448 0 7.56235400568933 0 1 NA NA
"MIR208B" 0 NA NA NA NA NA NA
"MIR20A" 0 NA NA NA NA NA NA
"MIR20B" 1.20541987460027 -3.26433216365032 1.76803549898116 -1.84630465029204 0.0648479829193752 0.182578524440163 NA
"MIR21" 0.684031854956625 -0.791229277760903 1.72362016873031 -0.459050835047815 0.64619766132336 NA NA
"MIR210" 1.33027382245852 -1.16821581368051 1.85529753839475 -0.629664940261432 0.528913825545517 0.708828172585781 NA
"MIR211" 0.0438252399446799 0 7.56235400568933 0 1 NA NA
"MIR2110" 0 NA NA NA NA NA NA
"MIR2113" 0.196094714738569 -0.377152159349925 6.317991122798 -0.0596949492361582 0.952398594488727 NA NA
"MIR2114" 0 NA NA NA NA NA NA
"MIR2116" 0.965355407028758 -2.22612402843979 1.77246529524254 -1.2559478791573 0.209134867748923 0.398814351980114 NA
"MIR2117" 0.0212418777026691 0 7.56235400568933 0 1 NA NA
"MIR212" 0 NA NA NA NA NA NA
"MIR214" 0 NA NA NA NA NA NA
"MIR215" 0 NA NA NA NA NA NA
"MIR216A" 0 NA NA NA NA NA NA
"MIR216B" 0 NA NA NA NA NA NA
"MIR217" 0 NA NA NA NA NA NA
"MIR218-1" 0 NA NA NA NA NA NA
"MIR218-2" 0 NA NA NA NA NA NA
"MIR219A1" 1.66265675059318 -1.75111250863107 1.28528768808681 -1.36242844684652 0.173062711291644 0.353919024535443 NA
"MIR219A2" 0.0457627147927251 0 7.56235400568933 0 1 NA NA
"MIR219B" 0.136906886181809 0.692152399133084 7.56114764183368 0.0915406538689447 0.92706300470518 NA NA
"MIR22" 0 NA NA NA NA NA NA
"MIR222" 0.467941289776365 -2.15504836939208 2.50660699955667 -0.859747207988022 0.389928405832928 NA NA
"MIR223" 0 NA NA NA NA NA NA
"MIR2276" 0.103624513677472 0 7.56235400568584 0 1 NA NA
"MIR2277" 0 NA NA NA NA NA NA
"MIR2278" 0.0904123606021911 0 7.56235400568933 0 1 NA NA
"MIR2355" 0.379992113208886 1.52434870571011 2.99961823274851 0.508180904179052 0.6113264814281 NA NA
"MIR2392" 0 NA NA NA NA NA NA
"MIR23A" 0.0948653900795084 2.1013196687126 7.49168200516991 0.280487034455348 0.779103871416755 NA NA
"MIR23B" 0.18465708453788 1.05291527987275 7.5611432771625 0.139253449019138 0.889249873688537 NA NA
"MIR23C" 0.231480086489983 1.09497289207001 4.64659734362332 0.235650479500377 0.813703899337896 NA NA
"MIR24-1" 0.304611993601294 0.693089218770571 4.53271289996985 0.152908254739712 0.878470626125182 NA NA
"MIR24-2" 0 NA NA NA NA NA NA
"MIR2467" 0.160556910679551 -0.737750170469166 7.56235400566417 -0.0975556248645058 0.922285162584406 NA NA
"MIR2681" 0 NA NA NA NA NA NA
"MIR2682" 0.11179898803372 -0.377129419826269 7.5623540056853 -0.0498693157636825 0.960226529340456 NA NA
"MIR26A1" 0.0194253706914369 0 7.56235400568933 0 1 NA NA
"MIR26A2" 1.41722659334688 0.42716893170714 1.0540067592316 0.405281017380343 0.685270958211837 0.823639173365252 NA
"MIR26B" 0.122266546777808 -0.737814981456994 7.56235400568933 -0.0975641950776067 0.922278357008396 NA NA
"MIR27A" 0.0675303450320809 -0.37716211256141 7.56235400568577 -0.0498736388534363 0.960223084300741 NA NA
"MIR27B" 0.284477759993755 2.02894412325783 5.05084854827342 0.401703615514546 0.687902163372803 NA NA
"MIR2861" 0 NA NA NA NA NA NA
"MIR2909" 0.195238080880989 2.27710934612608 5.33081817200581 0.427159447696802 0.669263195859172 NA NA
"MIR296" 4.98458002759259 0.906804567776062 0.671643547526446 1.35012771449331 0.176975019855553 0.358750515473953 NA
"MIR298" 2.81141185519096 0.401989274232684 0.870448197694981 0.461818722006875 0.644211323801821 0.795443545740055 NA
"MIR299" 0 NA NA NA NA NA NA
"MIR29A" 0.0864922269601826 0 7.56235400567789 0 1 NA NA
"MIR29B1" 0 NA NA NA NA NA NA
"MIR29B2" 0.0883329578245065 0 7.56235400568933 0 1 NA NA
"MIR29C" 0.576777090528045 0.0200648087632762 2.05941999763757 0.00974294159826226 0.992226380307163 NA NA
"MIR300" 0 NA NA NA NA NA NA
"MIR301A" 0.0663366393197673 -0.377154316895912 7.5623540055973 -0.0498726080023178 0.960223905778655 NA NA
"MIR301B" 0.0223111215249963 1.45953707304821 7.55902473809085 0.193085367969948 0.846892111699437 NA NA
"MIR302F" 0 NA NA NA NA NA NA
"MIR3065" 0 NA NA NA NA NA NA
"MIR3074" 0.125258569418799 -0.377061607435941 7.56235400566812 -0.0498603486630388 0.960233675162042 NA NA
"MIR30A" 0 NA NA NA NA NA NA
"MIR30B" 0.163998504769314 -1.09846399329785 7.56235400566174 -0.145254241268718 0.88451014165452 NA NA
"MIR30C1" 0.202809766164967 0.69295821550245 4.7931647313551 0.144572167730722 0.885048673261287 NA NA
"MIR30C2" 0.113660124199151 1.05282408735751 7.56114754553103 0.139241309737406 0.889259465985239 NA NA
"MIR30D" 0 NA NA NA NA NA NA
"MIR30E" 0.0663611469903266 2.42536226369459 7.49342064835608 0.32366556977242 0.746191240152616 NA NA
"MIR31" 0 NA NA NA NA NA NA
"MIR3115" 0 NA NA NA NA NA NA
"MIR3117" 0.0818216998978927 -0.737847994282573 7.56235400568933 -0.0975685604941891 0.922274890448666 NA NA
"MIR3119-1" 0 NA NA NA NA NA NA
"MIR3119-2" 0.0191558760771657 -0.377260895089441 7.56235400568933 -0.04988670125805 0.960212674967205 NA NA
"MIR3120" 0.0513853824344685 -0.377227882263863 7.56235400568933 -0.0498823358414676 0.960216153734608 NA NA
"MIR3121" 0 NA NA NA NA NA NA
"MIR3122" 0.684821482408073 -1.03574220705832 2.08195712356032 -0.497484888299294 0.618847156840641 NA NA
"MIR3123" 0 NA NA NA NA NA NA
"MIR3124" 0.540056850856184 0.462876172955496 1.77498894910794 0.260776932266606 0.794264534474236 NA NA
"MIR3125" 1.73013082813002 -0.263537819568628 1.04017719006988 -0.253358583599515 0.799991129230026 0.896636255021513 NA
"MIR3126" 0.0801236375725744 -0.737881007108153 7.56235400568933 -0.0975729259107718 0.922271423890412 NA NA
"MIR3127" 0.112410471247572 -0.377096086910298 7.56235400568581 -0.0498649080202772 0.960230041840832 NA NA
"MIR3128" 0.249724930093741 1.37962383150194 5.15269157031037 0.267748188044338 0.788893154838131 NA NA
"MIR3129" 0 NA NA NA NA NA NA
"MIR3130-1" 0 NA NA NA NA NA NA
"MIR3130-2" 0.0465528485458411 1.45959774536734 7.55902198295536 0.193093464823697 0.846885770661635 NA NA
"MIR3131" 0.0519372954130219 -0.377227882263862 7.56235400568933 -0.0498823358414675 0.960216153734608 NA NA
"MIR3132" 1.28560191500901 1.42985814467448 1.24484341314627 1.14862490299932 0.250710683836313 0.448876645970655 NA
"MIR3134" 0.0716400671481926 0 7.56235400566858 0 1 NA NA
"MIR3136" 0.726750029551905 -1.26389946161453 2.13741634183349 -0.591321137055754 0.5543052697144 NA NA
"MIR3138" 1.36283936722404 -0.260711001354431 1.20053350236613 -0.217162620485472 0.828081614073016 0.913510311295528 NA
"MIR3140" 0.165424403016367 0.737761363495294 6.5795898178702 0.11212877761643 0.910721300065351 NA NA
"MIR3141" 0 NA NA NA NA NA NA
"MIR3142" 0.0223111215249963 1.45953707304821 7.55902473809085 0.193085367969948 0.846892111699437 NA NA
"MIR3143" 0.760346669960613 1.21867506214904 1.52836774909649 0.797370307551615 0.425235998548873 NA NA
"MIR3145" 0.876153053829056 -0.390172091032632 1.71626701004617 -0.227337639626444 0.820161207028632 NA NA
"MIR3146" 0.548767707878642 -2.85264958630584 2.08402646612742 -1.36881639109252 0.171056675915153 NA NA
"MIR3147" 0 NA NA NA NA NA NA
"MIR3148" 0 NA NA NA NA NA NA
"MIR3150A" 0 NA NA NA NA NA NA
"MIR3150B" 0 NA NA NA NA NA NA
"MIR3151" 0 NA NA NA NA NA NA
"MIR3152" 0.0250758701581251 0 7.56235400568933 0 1 NA NA
"MIR3154" 0 NA NA NA NA NA NA
"MIR3155A" 0.157131018929921 2.66185388843258 7.46987815484346 0.356345021063916 0.721582197243115 NA NA
"MIR3155B" 0 NA NA NA NA NA NA
"MIR3156-1" 0 NA NA NA NA NA NA
"MIR3156-2" 0 NA NA NA NA NA NA
"MIR3156-3" 0 NA NA NA NA NA NA
"MIR3157" 0 NA NA NA NA NA NA
"MIR3158-1" 0.018988796093888 -0.377260895089441 7.56235400568933 -0.04988670125805 0.960212674967205 NA NA
"MIR3158-2" 0 NA NA NA NA NA NA
"MIR3160-1" 0 NA NA NA NA NA NA
"MIR3160-2" 0 NA NA NA NA NA NA
"MIR3162" 0.151159364166915 -0.377097058380423 6.70150056473816 -0.0562705404166681 0.955126286979789 NA NA
"MIR3165" 0.0461963763717748 1.45959774536734 7.55902198295536 0.193093464823697 0.846885770661635 NA NA
"MIR3167" 0 NA NA NA NA NA NA
"MIR3169" 0 NA NA NA NA NA NA
"MIR3170" 0.0653625555143511 -0.377161134550323 7.5623540056795 -0.049873509527201 0.960223187359894 NA NA
"MIR3173" 0.348380098426306 0.334534106486808 2.75574922461112 0.121394974368183 0.903378197316067 NA NA
"MIR3175" 0.164852295410131 0.692200861130375 7.56114537324485 0.0915470906801676 0.927057890347719 NA NA
"MIR3177" 1.8909229420551 1.79879519503976 0.904913915355133 1.98780808264378 0.046832919484186 0.144658872081451 NA
"MIR3178" 0.0223111215249963 1.45953707304821 7.55902473809085 0.193085367969948 0.846892111699437 NA NA
"MIR3179-1" 0 NA NA NA NA NA NA
"MIR3179-2" 0 NA NA NA NA NA NA
"MIR3179-3" 0 NA NA NA NA NA NA
"MIR3180-1" 0 NA NA NA NA NA NA
"MIR3180-2" 0 NA NA NA NA NA NA
"MIR3180-3" 0 NA NA NA NA NA NA
"MIR3180-4" 0.180141907363947 0.692188338954553 7.56114595966317 0.0915454274586426 0.927059211857277 NA NA
"MIR3180-5" 0.0513986986878105 0 7.56235400568933 0 1 NA NA
"MIR3182" 0 NA NA NA NA NA NA
"MIR3183" 0.0388566458222903 -0.377227882263863 7.56235400568933 -0.0498823358414676 0.960216153734608 NA NA
"MIR3184" 0.198125651062086 2.06530293657083 5.38969898010817 0.383194487149148 0.70157556526504 NA NA
"MIR3185" 0 NA NA NA NA NA NA
"MIR3186" 0.0184888725645659 0 7.56235400568933 0 1 NA NA
"MIR3187" 0.224844988520641 1.9651128999748 7.13929342773063 0.275253135323148 0.783121766821242 NA NA
"MIR3188" 0.0231714926561548 -0.377260895089441 7.56235400568933 -0.04988670125805 0.960212674967205 NA NA
"MIR3189" 0.752921293928244 -2.48952178454301 1.99526859217835 -1.24771261087463 0.212136321365218 NA NA
"MIR3190" 0.111167720282814 1.41346155170224 7.56114905115398 0.186937400934652 0.851709714355229 NA NA
"MIR3192" 2.9989195039794 -0.0641207377580887 0.763725879426337 -0.0839577909894217 0.933089991140827 0.96929427088246 NA
"MIR3193" 0.590614092318768 0.336053638990463 2.32840378344632 0.144327904541138 0.885241544349355 NA NA
"MIR3194" 0 NA NA NA NA NA NA
"MIR3196" 0 NA NA NA NA NA NA
"MIR3197" 0.0185481951700151 -0.377260895089441 7.56235400568933 -0.04988670125805 0.960212674967205 NA NA
"MIR3198-1" 0.384299712817911 1.93924745084101 2.18703529128638 0.886701489714134 0.375239636105142 NA NA
"MIR3198-2" 0 NA NA NA NA NA NA
"MIR3199-1" 0 NA NA NA NA NA NA
"MIR3199-2" 0.0620982098794884 -0.377193753601286 7.56235400567593 -0.0498778228734311 0.960219750085443 NA NA
"MIR31HG" 3.51057591761994 -0.413874871214714 0.98337831703599 -0.420870446342745 0.67384968688301 0.815362796116832 NA
"MIR32" 0.199575038244118 -0.737794895774944 6.34345564637772 -0.116308040428444 0.907408413522018 NA NA
"MIR3200" 0.0429819883008109 0 7.56235400568933 0 1 NA NA
"MIR3201" 0 NA NA NA NA NA NA
"MIR3202-1" 0.210780658311028 -1.7045416809772 5.42569806151999 -0.314160806895267 0.753398908327848 NA NA
"MIR3202-2" 0 NA NA NA NA NA NA
"MIR320A" 3.25629322897563 0.395124141532934 0.801348453363671 0.493074067684782 0.621960253394897 0.77886591436482 NA
"MIR320B1" 0 NA NA NA NA NA NA
"MIR320B2" 1.27749698105483 1.51722877337516 1.08757778210408 1.39505311559404 0.162999822899271 0.339596382205462 NA
"MIR320C1" 0.0223242237389553 -0.377260895089441 7.56235400568933 -0.04988670125805 0.960212674967205 NA NA
"MIR320C2" 0 NA NA NA NA NA NA
"MIR320D1" 0.560654540924437 1.0941231862568 2.39731797789281 0.456394686206172 0.648106186188983 NA NA
"MIR320D2" 0 NA NA NA NA NA NA
"MIR320E" 2.66228496621247 1.20242482136054 0.837170164142255 1.43629679229254 0.150917906426203 0.322706791591546 NA
"MIR323A" 0 NA NA NA NA NA NA
"MIR323B" 0 NA NA NA NA NA NA
"MIR324" 0.834386043347317 1.67682729096601 1.66958994948876 1.00433480177541 0.315217264348656 NA NA
"MIR326" 0.0446222430499927 2.46194090746572 7.4916842735815 0.32862315302681 0.742440545607453 NA NA
"MIR328" 0 NA NA NA NA NA NA
"MIR329-1" 0 NA NA NA NA NA NA
"MIR329-2" 0 NA NA NA NA NA NA
"MIR330" 0.578807905423346 -0.97870807986205 2.13560206720594 -0.458282043687342 0.646749822945152 NA NA
"MIR331" 6.58461959010535 -0.484795082956136 0.659631144819545 -0.734948746376676 0.462370709200888 0.655795005151568 NA
"MIR335" 0.544729283210167 2.54787105185025 1.91404689503567 1.33114348371426 0.183141803364448 NA NA
"MIR337" 0 NA NA NA NA NA NA
"MIR338" 0 NA NA NA NA NA NA
"MIR339" 0.884318095446433 -1.57759091819548 1.71958107529546 -0.917427471644169 0.358918682670807 NA NA
"MIR33A" 0.0184888725645659 0 7.56235400568933 0 1 NA NA
"MIR33B" 1.33305983665145 0.028385542284848 1.24492119733427 0.0228010755585409 0.981808950077063 0.993876913488844 NA
"MIR340" 0.416836525911431 1.21441163269469 2.21487233886637 0.548298703895619 0.58348681721361 NA NA
"MIR345" 0.184934944399293 -1.09849160521658 6.41898070216554 -0.1711317818491 0.864120146174101 NA NA
"MIR346" 0.0423343705549989 2.3878098317383 7.49524920479995 0.318576443089998 0.75004771907074 NA NA
"MIR34B" 0.0250758701581251 0 7.56235400568933 0 1 NA NA
"MIR34C" 0.0612270899527358 0.738258483199249 7.55902198292246 0.0976658732924897 0.922197615130802 NA NA
"MIR3529" 0 NA NA NA NA NA NA
"MIR3591" 0 NA NA NA NA NA NA
"MIR3605" 0.0613117433117939 -0.377194869438285 7.56235400568933 -0.0498779704248852 0.960219632502768 NA NA
"MIR3606" 0 NA NA NA NA NA NA
"MIR3607" 7.62775753581549 -0.469253034848758 0.579851704342257 -0.809263870977228 0.418363383034831 0.616662038885476 NA
"MIR3609" 0.568224890374338 0.461799357621896 1.78826974071466 0.258238087413672 0.796223165001232 NA NA
"MIR3610" 0 NA NA NA NA NA NA
"MIR3612" 0 NA NA NA NA NA NA
"MIR3613" 0.234221693460556 1.09486529103318 4.6157838408927 0.237200295502016 0.812501407078113 NA NA
"MIR3614" 0 NA NA NA NA NA NA
"MIR3615" 0 NA NA NA NA NA NA
"MIR3616" 0 NA NA NA NA NA NA
"MIR3618" 0 NA NA NA NA NA NA
"MIR3619" 0 NA NA NA NA NA NA
"MIR362" 0.0369409765422192 0 7.56235400568933 0 1 NA NA
"MIR3620" 0 NA NA NA NA NA NA
"MIR3621" 0 NA NA NA NA NA NA
"MIR3622A" 0 NA NA NA NA NA NA
"MIR3622B" 0 NA NA NA NA NA NA
"MIR3646" 0 NA NA NA NA NA NA
"MIR3649" 0 NA NA NA NA NA NA
"MIR3650" 0.043141173630789 1.45959774536734 7.55902198295536 0.193093464823697 0.846885770661635 NA NA
"MIR3651" 3.26918910318628 -0.223305583587554 0.736348298758745 -0.303260812802825 0.761691107664638 0.87383177841715 NA
"MIR3652" 0 NA NA NA NA NA NA
"MIR3654" 0 NA NA NA NA NA NA
"MIR3655" 0.423230180714221 -0.59485897552325 2.55603802919082 -0.232726966003541 0.815973428238373 NA NA
"MIR3656" 0.0420618545760744 1.45959774536734 7.55902198295536 0.193093464823697 0.846885770661635 NA NA
"MIR3658" 0 NA NA NA NA NA NA
"MIR3659" 0.226380670191385 1.45865940762775 6.13715400455536 0.237676846066604 0.812131743281372 NA NA
"MIR365A" 0.177211124112117 -0.37718087964294 5.57962139980794 -0.0675997263283712 0.946104273261003 NA NA
"MIR365B" 0 NA NA NA NA NA NA
"MIR3660" 0 NA NA NA NA NA NA
"MIR3661" 2.18234694621211 0.838736528815559 0.963734705215346 0.870298147692154 0.384137490946715 0.585725588653751 NA
"MIR3662" 1.2068055412549 -1.67137374557218 1.69630548913832 -0.985302326894669 0.324475590097351 0.526832234302277 NA
"MIR3663" 0.0463429853123096 -0.73791401993373 7.56235400568933 -0.0975772913273539 0.922267957333634 NA NA
"MIR3664" 0.0686541068373059 0.738258483199249 7.55902198292246 0.0976658732924898 0.922197615130801 NA NA
"MIR3665" 0 NA NA NA NA NA NA
"MIR3666" 0 NA NA NA NA NA NA
"MIR3668" 0 NA NA NA NA NA NA
"MIR3675" 0 NA NA NA NA NA NA
"MIR3677" 1.78574631951116 -0.178275863386686 1.09927273709854 -0.16217618919326 0.871167109836236 0.936859352072056 NA
"MIR3678" 0.0222793616798078 0 7.56235400568933 0 1 NA NA
"MIR3679" 0.0554891717122343 -0.377227882263863 7.56235400568933 -0.0498823358414676 0.960216153734608 NA NA
"MIR3680-1" 0 NA NA NA NA NA NA
"MIR3680-2" 0 NA NA NA NA NA NA
"MIR3684" 0.152383791505667 0.692198080283316 7.56114550376069 0.0915467213187522 0.927058183823125 NA NA
"MIR3688-1" 0 NA NA NA NA NA NA
"MIR3688-2" 0.0406607197265552 1.45966049600301 7.55901913355522 0.193101839036686 0.846879212420826 NA NA
"MIR3689A" 0 NA NA NA NA NA NA
"MIR3689B" 0 NA NA NA NA NA NA
"MIR3689C" 0 NA NA NA NA NA NA
"MIR3689D1" 0 NA NA NA NA NA NA
"MIR3689D2" 0 NA NA NA NA NA NA
"MIR3689E" 0 NA NA NA NA NA NA
"MIR3689F" 0 NA NA NA NA NA NA
"MIR369" 0 NA NA NA NA NA NA
"MIR3690" 0 NA NA NA NA NA NA
"MIR3691" 0.262400882201151 0.693713832644265 3.68170781559444 0.188421750826053 0.850546050364342 NA NA
"MIR3692" 0 NA NA NA NA NA NA
"MIR3714" 0 NA NA NA NA NA NA
"MIR371A" 0.161288914662062 -0.0816827624783143 7.55557898593219 -0.0108109203319031 0.991374301602284 NA NA
"MIR371B" 0.185065678396095 1.41378511188737 6.41775864311092 0.220292658310699 0.825643237551626 NA NA
"MIR372" 0.194576435558327 2.72232649352803 7.29072074200997 0.373396072879554 0.708853681890094 NA NA
"MIR373" 0.402570677194224 3.72631390803521 3.23868258239071 1.15056471674496 0.24991135547685 NA NA
"MIR374A" 0.0988188200650886 1.09901759563888 7.55901791978273 0.145391584899228 0.884401708346717 NA NA
"MIR374B" 3.79025415340061 -0.149107090600714 0.695207568547107 -0.214478520296216 0.830173915556957 0.914954395256164 NA
"MIR374C" 0 NA NA NA NA NA NA
"MIR375" 0 NA NA NA NA NA NA
"MIR376A1" 0 NA NA NA NA NA NA
"MIR376A2" 0 NA NA NA NA NA NA
"MIR376B" 0 NA NA NA NA NA NA
"MIR376C" 0 NA NA NA NA NA NA
"MIR377" 0 NA NA NA NA NA NA
"MIR378C" 0 NA NA NA NA NA NA
"MIR378D1" 0 NA NA NA NA NA NA
"MIR378D2" 0.428166228110709 0.0118243632915248 2.71728188548956 0.004351540911036 0.996527983649016 NA NA
"MIR378E" 0.0212418777026691 0 7.56235400568933 0 1 NA NA
"MIR378F" 0 NA NA NA NA NA NA
"MIR378J" 5.93523399278399 0.197367959856708 0.627873908105124 0.314343305732118 0.753260310658875 0.867891587046485 NA
"MIR379" 0 NA NA NA NA NA NA
"MIR380" 0 NA NA NA NA NA NA
"MIR381" 0 NA NA NA NA NA NA
"MIR381HG" 0 NA NA NA NA NA NA
"MIR382" 0 NA NA NA NA NA NA
"MIR383" 0 NA NA NA NA NA NA
"MIR384" 0 NA NA NA NA NA NA
"MIR3907" 1.04057797284469 -2.78377218363869 1.86698763686752 -1.49105014337929 0.135948330494543 0.301057138673076 NA
"MIR3908" 0.259117940616335 1.05404984507053 4.06532230406509 0.259278297323815 0.795420523220928 NA NA
"MIR3909" 0.2024782968122 0 5.43128022667636 0 1 NA NA
"MIR3910-1" 0 NA NA NA NA NA NA
"MIR3910-2" 0 NA NA NA NA NA NA
"MIR3911" 0.909804662890631 0.781035042181885 1.5093347456467 0.517469729252961 0.604828294734928 NA NA
"MIR3912" 0.197983600045188 -0.377181729069235 5.48079724392784 -0.0688187707522139 0.945133876609872 NA NA
"MIR3913-1" 0 NA NA NA NA NA NA
"MIR3913-2" 0 NA NA NA NA NA NA
"MIR3914-1" 0 NA NA NA NA NA NA
"MIR3914-2" 0.0223111215249963 1.45953707304821 7.55902473809085 0.193085367969948 0.846892111699437 NA NA
"MIR3917" 0.0694600284605394 -0.37719586344714 7.56235400568226 -0.0498781018666568 0.960219527757782 NA NA
"MIR3918" 0.13318520717748 2.42549099538424 7.49341446070656 0.323683016347602 0.746178030213784 NA NA
"MIR3919" 0 NA NA NA NA NA NA
"MIR3920" 0.0211671852774994 1.41339724736612 7.5611520610258 0.186928821951819 0.851716440835453 NA NA
"MIR3921" 0 NA NA NA NA NA NA
"MIR3922" 0 NA NA NA NA NA NA
"MIR3924" 0 NA NA NA NA NA NA
"MIR3925" 0 NA NA NA NA NA NA
"MIR3926-1" 0.133534249541847 -0.377056566752397 7.56235400511423 -0.049859682117156 0.960234206328055 NA NA
"MIR3926-2" 0 NA NA NA NA NA NA
"MIR3928" 0.018796604754551 0 7.56235400567952 0 1 NA NA
"MIR3935" 0.126860297409106 -0.377098332962892 7.56235400565358 -0.0498652050249135 0.960229805159858 NA NA
"MIR3936" 1.20219987870822 -2.56251236042903 1.85245550365989 -1.3833057557206 0.166571133934971 0.344839416218752 NA
"MIR3938" 0.150405817610396 0.692335598849731 6.71095263590386 0.103165025356565 0.917831997484589 NA NA
"MIR3939" 4.55516709821622 -2.45383697327438 1.17895985158102 -2.08135753731029 0.0374011922953016 0.123233715005974 NA
"MIR3940" 0 NA NA NA NA NA NA
"MIR3941" 0.421656930992067 -0.00698273870412707 2.72112823018797 -0.00256611894531876 0.997952535559427 NA NA
"MIR3942" 1.42750740591536 -1.42618044754848 1.65898778159025 -0.859669048425056 0.389971501050538 0.591462784453306 NA
"MIR3943" 0.168461991617009 -0.377062148418733 7.5623540056828 -0.0498604201992377 0.960233618155318 NA NA
"MIR3944" 0.869712170670176 0.0187483111009173 1.49268108426916 0.012560158561999 0.989978706892001 NA NA
"MIR3945" 0.0418106603588751 0 7.56235400567952 0 1 NA NA
"MIR3960" 0.167670414105585 0 7.56235400549109 0 1 NA NA
"MIR3973" 0.0446222430499927 2.46194090746572 7.4916842735815 0.32862315302681 0.742440545607453 NA NA
"MIR3974" 0 NA NA NA NA NA NA
"MIR3975" 0.064615592614984 -0.737881007108151 7.56235400568933 -0.0975729259107715 0.922271423890412 NA NA
"MIR3976" 0 NA NA NA NA NA NA
"MIR3977" 0.0345565365540448 0 7.56235400568933 0 1 NA NA
"MIR3978" 0 NA NA NA NA NA NA
"MIR409" 0 NA NA NA NA NA NA
"MIR410" 0 NA NA NA NA NA NA
"MIR411" 0 NA NA NA NA NA NA
"MIR412" 0 NA NA NA NA NA NA
"MIR423" 3.22311581193964 -0.335460663317551 0.715314628826801 -0.468969387453665 0.639091517600291 0.791804398347935 NA
"MIR424" 0.0191558760771657 -0.377260895089441 7.56235400568933 -0.04988670125805 0.960212674967205 NA NA
"MIR425" 0.273828282715438 -0.737955118032387 4.08172742058626 -0.180794806216235 0.856528639970435 NA NA
"MIR4251" 0 NA NA NA NA NA NA
"MIR4252" 0 NA NA NA NA NA NA
"MIR4253" 0 NA NA NA NA NA NA
"MIR4254" 2.11677661961739 1.08383521131242 0.952017939201881 1.1384609120087 0.254928071756648 0.452416769942736 NA
"MIR4255" 0 NA NA NA NA NA NA
"MIR4256" 0 NA NA NA NA NA NA
"MIR4257" 1.04634275819444 3.14072560196883 1.23414839246749 2.54485248381634 0.0109323911783551 0.0504911555590112 NA
"MIR4260" 0 NA NA NA NA NA NA
"MIR4261" 0 NA NA NA NA NA NA
"MIR4262" 0 NA NA NA NA NA NA
"MIR4263" 1.0496103293166 -0.0394761924056333 1.63529768256536 -0.0241400650331169 0.98074088534967 0.993525496204815 NA
"MIR4264" 0 NA NA NA NA NA NA
"MIR4265" 0 NA NA NA NA NA NA
"MIR4266" 0 NA NA NA NA NA NA
"MIR4267" 0 NA NA NA NA NA NA
"MIR4268" 0 NA NA NA NA NA NA
"MIR4269" 0 NA NA NA NA NA NA
"MIR4270" 0.0203677732577244 -0.377260895089441 7.56235400568933 -0.04988670125805 0.960212674967205 NA NA
"MIR4271" 0.0960853320981904 0 7.56235400567786 0 1 NA NA
"MIR4272" 0 NA NA NA NA NA NA
"MIR4273" 0.0234833531129172 0 7.56235400568933 0 1 NA NA
"MIR4274" 0 NA NA NA NA NA NA
"MIR4275" 0 NA NA NA NA NA NA
"MIR4276" 0 NA NA NA NA NA NA
"MIR4277" 0.0379524808317167 -0.377194147375964 7.56235400567948 -0.0498778749437918 0.960219708590953 NA NA
"MIR4278" 0 NA NA NA NA NA NA
"MIR4279" 0 NA NA NA NA NA NA
"MIR4280" 0 NA NA NA NA NA NA
"MIR4281" 0.0208300521057926 0 7.56235400568933 0 1 NA NA
"MIR4282" 0 NA NA NA NA NA NA
"MIR4283-1" 0 NA NA NA NA NA NA
"MIR4283-2" 0 NA NA NA NA NA NA
"MIR4284" 0 NA NA NA NA NA NA
"MIR4285" 0.23602568727467 -1.72571307025235 5.30751748484526 -0.32514505607939 0.745071290087199 NA NA
"MIR4287" 0 NA NA NA NA NA NA
"MIR4288" 0 NA NA NA NA NA NA
"MIR4289" 0 NA NA NA NA NA NA
"MIR429" 2.99427672104255 -0.885201470638079 1.04198115265692 -0.849536931048061 0.395582589250309 0.596250441084273 NA
"MIR4290" 0 NA NA NA NA NA NA
"MIR4291" 0 NA NA NA NA NA NA
"MIR4294" 0 NA NA NA NA NA NA
"MIR4295" 0.112564718779444 -0.377087470492872 7.56235400559032 -0.0498637686379291 0.960230949806908 NA NA
"MIR4296" 1.00029376341619 1.17674534974383 1.29345158654572 0.909771468823534 0.36294304419245 0.565723835183207 NA
"MIR4297" 0 NA NA NA NA NA NA
"MIR4298" 0 NA NA NA NA NA NA
"MIR4299" 0.0569564947166766 0 7.56235400559724 0 1 NA NA
"MIR4300" 0 NA NA NA NA NA NA
"MIR4301" 0 NA NA NA NA NA NA
"MIR4302" 0 NA NA NA NA NA NA
"MIR4303" 0 NA NA NA NA NA NA
"MIR4304" 0 NA NA NA NA NA NA
"MIR4305" 0 NA NA NA NA NA NA
"MIR4306" 0.0451271325494475 0 7.56235400568933 0 1 NA NA
"MIR4307" 0 NA NA NA NA NA NA
"MIR4308" 0 NA NA NA NA NA NA
"MIR4309" 0 NA NA NA NA NA NA
"MIR431" 0 NA NA NA NA NA NA
"MIR4310" 0 NA NA NA NA NA NA
"MIR4311" 0 NA NA NA NA NA NA
"MIR4312" 1.19238353976473 0.765954980337339 1.26493101768212 0.60553102867292 0.544826214281125 0.721594418049422 NA
"MIR4313" 0 NA NA NA NA NA NA
"MIR4314" 0 NA NA NA NA NA NA
"MIR4315-1" 0 NA NA NA NA NA NA
"MIR4315-2" 0 NA NA NA NA NA NA
"MIR4316" 0 NA NA NA NA NA NA
"MIR4317" 0.0223111215249963 1.45953707304821 7.55902473809085 0.193085367969948 0.846892111699437 NA NA
"MIR4318" 0 NA NA NA NA NA NA
"MIR4319" 0 NA NA NA NA NA NA
"MIR432" 0 NA NA NA NA NA NA
"MIR4320" 0.0470504791019314 1.45959774536735 7.55902198295536 0.193093464823697 0.846885770661635 NA NA
"MIR4321" 4.76296265664219 -0.644107582117558 0.730627025542272 -0.88158192839842 0.378002931311623 0.580193389031877 NA
"MIR4322" 0.148239787772988 1.38004493215479 7.49167898060981 0.18421036669172 0.853848427204489 NA NA
"MIR4323" 0 NA NA NA NA NA NA
"MIR4324" 4.71241257199342 -1.89748399765098 0.967365423630138 -1.96149660852098 0.0498211202408533 0.151458120501582 NA
"MIR4325" 0 NA NA NA NA NA NA
"MIR4326" 3.30855292161453 0.9947908935154 0.70603332135576 1.40898575665686 0.158839379839979 0.334044882353477 NA
"MIR4327" 0 NA NA NA NA NA NA
"MIR4328" 0 NA NA NA NA NA NA
"MIR4329" 0 NA NA NA NA NA NA
"MIR433" 0 NA NA NA NA NA NA
"MIR4330" 0 NA NA NA NA NA NA
"MIR4417" 0 NA NA NA NA NA NA
"MIR4420" 0 NA NA NA NA NA NA
"MIR4422" 0 NA NA NA NA NA NA
"MIR4423" 0.101607767516464 -1.09853413195244 7.56235400568933 -0.145263515980075 0.88450281916723 NA NA
"MIR4424" 0.018796604754551 0 7.56235400567952 0 1 NA NA
"MIR4426" 0 NA NA NA NA NA NA
"MIR4427" 0.322902109796379 -0.73798963806281 3.54800004519906 -0.208001586432169 0.835227728651497 NA NA
"MIR4429" 0 NA NA NA NA NA NA
"MIR4432" 0 NA NA NA NA NA NA
"MIR4434" 0.13796121143959 0.377856278336106 7.55900984036229 0.049987536240328 0.960132320544726 NA NA
"MIR4435-1" 0.134131067960898 1.09914216799938 7.55901226361026 0.145408173669826 0.884388611597064 NA NA
"MIR4435-2" 0 NA NA NA NA NA NA
"MIR4436A" 0 NA NA NA NA NA NA
"MIR4436B1" 0 NA NA NA NA NA NA
"MIR4436B2" 0 NA NA NA NA NA NA
"MIR4437" 0 NA NA NA NA NA NA
"MIR4439" 0 NA NA NA NA NA NA
"MIR4440" 0.0305512586515401 0 7.56235400568933 0 1 NA NA
"MIR4441" 0.255288345528255 -0.233278285549354 4.58457384009795 -0.050883308609633 0.959418506078982 NA NA
"MIR4443" 0.0247393575769351 0 7.56235400568933 0 1 NA NA
"MIR4444-1" 0 NA NA NA NA NA NA
"MIR4444-2" 0 NA NA NA NA NA NA
"MIR4446" 0 NA NA NA NA NA NA
"MIR4449" 1.83285915581334 -2.10882523469773 1.7377642522248 -1.21352780274878 0.224928091225474 0.419079802477616 NA
"MIR4450" 0.425327744010193 -1.4517655246987 2.9250808055135 -0.496316382768729 0.619671209447155 NA NA
"MIR4451" 0 NA NA NA NA NA NA
"MIR4453" 0 NA NA NA NA NA NA
"MIR4454" 0.0453382793432793 -0.377227882263863 7.56235400568933 -0.0498823358414676 0.960216153734608 NA NA
"MIR4456" 0 NA NA NA NA NA NA
"MIR4457" 0.0211671852774994 1.41339724736612 7.5611520610258 0.186928821951819 0.851716440835453 NA NA
"MIR4458" 0 NA NA NA NA NA NA
"MIR4460" 0 NA NA NA NA NA NA
"MIR4461" 1.45040337891735 1.88163243253303 1.2500052372658 1.50529963910297 0.132247057947267 0.296097387822014 NA
"MIR4462" 0 NA NA NA NA NA NA
"MIR4464" 0 NA NA NA NA NA NA
"MIR4465" 0 NA NA NA NA NA NA
"MIR4466" 0.0305512586515401 0 7.56235400568933 0 1 NA NA
"MIR4467" 1.47009274991783 1.00024690679888 1.16824754517883 0.856194315089068 0.391890306570679 0.592974236693872 NA
"MIR4468" 0 NA NA NA NA NA NA
"MIR4469" 0.280809463456446 1.70477441369991 3.930256265622 0.433756553894868 0.664465233962993 NA NA
"MIR4470" 0.0345565365540448 0 7.56235400568933 0 1 NA NA
"MIR4471" 0 NA NA NA NA NA NA
"MIR4472-1" 0 NA NA NA NA NA NA
"MIR4472-2" 0.0250758701581251 0 7.56235400568933 0 1 NA NA
"MIR4473" 0.0578705832621281 -0.377227882263862 7.56235400568933 -0.0498823358414675 0.960216153734608 NA NA
"MIR4474" 0 NA NA NA NA NA NA
"MIR4475" 0 NA NA NA NA NA NA
"MIR4476" 0 NA NA NA NA NA NA
"MIR4478" 0 NA NA NA NA NA NA
"MIR4479" 1.9382129524795 -0.427849920181116 1.00614975452401 -0.425234830359349 0.670665495770663 0.813121456185666 NA
"MIR448" 0 NA NA NA NA NA NA
"MIR4480" 0.107575426670315 2.10138369907064 7.49167900385395 0.280495693687573 0.779097228859582 NA NA
"MIR4483" 0 NA NA NA NA NA NA
"MIR4484" 0.0674144873157515 -0.377227882263864 7.56235400568933 -0.0498823358414677 0.960216153734608 NA NA
"MIR4485" 0 NA NA NA NA NA NA
"MIR4486" 0 NA NA NA NA NA NA
"MIR4488" 0 NA NA NA NA NA NA
"MIR4489" 0.850334603492682 0.224101655854064 1.62111284230322 0.138239393339003 0.890051222574035 NA NA
"MIR4490" 0 NA NA NA NA NA NA
"MIR4491" 0 NA NA NA NA NA NA
"MIR4492" 0.0242417270208448 0 7.56235400568933 0 1 NA NA
"MIR4493" 0 NA NA NA NA NA NA
"MIR4497" 0 NA NA NA NA NA NA
"MIR4498" 0 NA NA NA NA NA NA
"MIR4499" 0.0247269883593738 0 7.5623540055973 0 1 NA NA
"MIR449A" 0 NA NA NA NA NA NA
"MIR449B" 0 NA NA NA NA NA NA
"MIR449C" 0 NA NA NA NA NA NA
"MIR4500" 0 NA NA NA NA NA NA
"MIR4500HG" 0.25758719875289 0.369473619955499 3.64294444973884 0.101421700235365 0.919215710995273 NA NA
"MIR4503" 0 NA NA NA NA NA NA
"MIR4505" 0 NA NA NA NA NA NA
"MIR4508" 0 NA NA NA NA NA NA
"MIR4509-1" 0 NA NA NA NA NA NA
"MIR4509-2" 0 NA NA NA NA NA NA
"MIR4509-3" 0 NA NA NA NA NA NA
"MIR450A1" 0.158187335284607 -1.4476754722757 7.5603396802365 -0.191482861022775 0.848147307025761 NA NA
"MIR450A2" 0.0197507330510781 0 7.56235400568933 0 1 NA NA
"MIR450B" 0.0863995360396353 0 7.56235400566556 0 1 NA NA
"MIR4510" 0 NA NA NA NA NA NA
"MIR4511" 0 NA NA NA NA NA NA
"MIR4513" 0 NA NA NA NA NA NA
"MIR4514" 0 NA NA NA NA NA NA
"MIR4515" 0.0445587233596157 0 7.56235400566935 0 1 NA NA
"MIR4516" 0 NA NA NA NA NA NA
"MIR4518" 0.0446484474779105 -0.737914019933729 7.56235400568933 -0.0975772913273539 0.922267957333634 NA NA
"MIR4519" 0.277326002955759 -1.09855333357814 5.21173867836434 -0.210784423658577 0.83305549359846 NA NA
"MIR451A" 0 NA NA NA NA NA NA
"MIR451B" 0.0450120514295199 0 7.56235400568933 0 1 NA NA
"MIR452" 0.233079778410171 -0.377098797047333 6.10073734339805 -0.0618120033401229 0.950712544484585 NA NA
"MIR4520A" 3.42175503176725 0.507485311086501 0.6866084357842 0.739118957236352 0.459834766435633 0.653434910651384 NA
"MIR4520B" 0.0662144651732403 1.4596662280659 7.55901887326327 0.193102603993864 0.846878613347341 NA NA
"MIR4521" 0 NA NA NA NA NA NA
"MIR4522" 0.0228828401878309 0 7.56235400568933 0 1 NA NA
"MIR4524A" 0.0247269883593738 0 7.5623540055973 0 1 NA NA
"MIR4524B" 0 NA NA NA NA NA NA
"MIR4526" 0 NA NA NA NA NA NA
"MIR4529" 0 NA NA NA NA NA NA
"MIR4530" 0.0789725248251515 -0.377194869438284 7.56235400568933 -0.0498779704248852 0.960219632502768 NA NA
"MIR4531" 0 NA NA NA NA NA NA
"MIR4532" 0 NA NA NA NA NA NA
"MIR4533" 0 NA NA NA NA NA NA
"MIR4534" 0.599992370170512 0.98684444356604 1.82471345316217 0.540821596868195 0.588630555386523 NA NA
"MIR4535" 0.0382098816524416 0 7.56235400568933 0 1 NA NA
"MIR4536-1" 0 NA NA NA NA NA NA
"MIR454" 0.966143616875407 -0.554875435388507 1.4037896557792 -0.395269642502468 0.692643900892576 0.828466699857774 NA
"MIR4540" 0 NA NA NA NA NA NA
"MIR455" 0.0696654466444755 -0.377194869438285 7.56235400568933 -0.0498779704248852 0.960219632502768 NA NA
"MIR4632" 0 NA NA NA NA NA NA
"MIR4633" 0.0231714926561548 -0.377260895089441 7.56235400568933 -0.04988670125805 0.960212674967205 NA NA
"MIR4634" 0 NA NA NA NA NA NA
"MIR4635" 2.93852547685831 -0.150955095297058 0.969965680272091 -0.155629315930758 0.876325215720111 0.939185822350995 NA
"MIR4636" 0 NA NA NA NA NA NA
"MIR4637" 0.0247269883593738 0 7.5623540055973 0 1 NA NA
"MIR4638" 0 NA NA NA NA NA NA
"MIR4639" 1.0747086789956 1.73394725092845 1.51194059898997 1.14683556489375 0.251449587388922 0.449642004588409 NA
"MIR4640" 1.30699626913099 0.81478762754916 1.12116338289922 0.726734069250637 0.4673888785892 0.659185355032335 NA
"MIR4641" 0.151452373917208 0.737899341982916 6.69782889231281 0.110169930263494 0.912274609253171 NA NA
"MIR4642" 0.146208339157959 -1.91915915519107 7.55324505117951 -0.2540840582011 0.799430619032451 NA NA
"MIR4643" 0 NA NA NA NA NA NA
"MIR4644" 0.100075353532609 -0.737815113959055 7.5623540056798 -0.0975642125990016 0.922278343094724 NA NA
"MIR4645" 1.59239123284213 -0.277290855720643 1.29030703732456 -0.214903001920849 0.82984294437882 0.914754864703761 NA
"MIR4646" 0.0455937798291097 -0.377197371439567 7.5623540056536 -0.0498783012746527 0.960219368851011 NA NA
"MIR4647" 0 NA NA NA NA NA NA
"MIR4648" 0.337526922787253 -0.377210659636287 4.55123152164785 -0.0828810087647906 0.933946154888974 NA NA
"MIR4649" 0 NA NA NA NA NA NA
"MIR4650-1" 0 NA NA NA NA NA NA
"MIR4650-2" 0 NA NA NA NA NA NA
"MIR4651" 0.505934757511704 0.336887868920932 2.172900858669 0.155040607387532 0.876789304275456 NA NA
"MIR4652" 0.162262737199179 -0.377078537236801 6.62451514449392 -0.0569216809097669 0.954607583442941 NA NA
"MIR4653" 1.33464960638612 -1.18388038555889 1.71657110277111 -0.689677452712397 0.490397048074587 0.678923256257881 NA
"MIR4654" 0.0231714926561548 -0.377260895089441 7.56235400568933 -0.04988670125805 0.960212674967205 NA NA
"MIR4655" 0.145888244910925 1.09919554050437 7.55900984039512 0.145415281063705 0.884383000355567 NA NA
"MIR4656" 0.047691965051933 -0.377227882263863 7.56235400568933 -0.0498823358414676 0.960216153734608 NA NA
"MIR4657" 0 NA NA NA NA NA NA
"MIR4658" 0.0379735658614519 -0.377227882263863 7.56235400568933 -0.0498823358414676 0.960216153734608 NA NA
"MIR4659A" 1.1818249341667 0.430091804901924 1.31809495399478 0.326298043701961 0.744198868203019 0.862153366873952 NA
"MIR4659B" 0 NA NA NA NA NA NA
"MIR4660" 0.107522364112746 0.738378479719639 7.55901653418884 0.0976818183132702 0.922184953386839 NA NA
"MIR4661" 0.0191558760771657 -0.377260895089441 7.56235400568933 -0.04988670125805 0.960212674967205 NA NA
"MIR4663" 0 NA NA NA NA NA NA
"MIR4665" 0.0382098816524416 0 7.56235400568933 0 1 NA NA
"MIR4666A" 0.0451231644802768 -0.377227882263863 7.56235400568933 -0.0498823358414676 0.960216153734608 NA NA
"MIR4667" 0 NA NA NA NA NA NA
"MIR4668" 0.0208300521057926 0 7.56235400568933 0 1 NA NA
"MIR4669" 0 NA NA NA NA NA NA
"MIR4670" 0 NA NA NA NA NA NA
"MIR4671" 0.0988237188425926 0 7.56235400565024 0 1 NA NA
"MIR4672" 0.219619183051951 -1.09860912624225 4.71867539211333 -0.232821509205408 0.815900009909486 NA NA
"MIR4673" 0.223722370008356 0.373760567018561 4.69619005626179 0.0795880410589851 0.936564906895554 NA NA
"MIR4674" 0.209644307313354 0.0399039397794674 4.7329467526159 0.00843109839708475 0.99327303645438 NA NA
"MIR4675" 0.0442627933491183 1.45959774536734 7.55902198295536 0.193093464823697 0.846885770661635 NA NA
"MIR4676" 0.0554009990134576 -0.377227882263863 7.56235400568933 -0.0498823358414676 0.960216153734608 NA NA
"MIR4677" 1.62487354654753 -0.142347184070819 1.11715741064069 -0.127419093061544 0.898608705329918 0.951544708500084 NA
"MIR4678" 0 NA NA NA NA NA NA
"MIR4679-1" 0 NA NA NA NA NA NA
"MIR4679-2" 0 NA NA NA NA NA NA
"MIR4680" 0 NA NA NA NA NA NA
"MIR4681" 0 NA NA NA NA NA NA
"MIR4682" 0.21311276704955 -0.737866609382469 5.40623150519139 -0.13648446402525 0.891438305532205 NA NA
"MIR4683" 0 NA NA NA NA NA NA
"MIR4684" 0.0228828401878309 0 7.56235400568933 0 1 NA NA
"MIR4685" 0.761470370595926 1.00414430443595 1.61160824873765 0.62306972257215 0.533238705236855 NA NA
"MIR4686" 0 NA NA NA NA NA NA
"MIR4687" 0 NA NA NA NA NA NA
"MIR4688" 0.0223111215249963 1.45953707304821 7.55902473809085 0.193085367969948 0.846892111699437 NA NA
"MIR4689" 0.143323798643637 -1.64312006358511 7.55763764148401 -0.21741186089235 0.827887388604599 NA NA
"MIR4690" 0 NA NA NA NA NA NA
"MIR4692" 0 NA NA NA NA NA NA
"MIR4693" 0 NA NA NA NA NA NA
"MIR4694" 0 NA NA NA NA NA NA
"MIR4695" 0 NA NA NA NA NA NA
"MIR4696" 0.0223111215249963 1.45953707304821 7.55902473809085 0.193085367969948 0.846892111699437 NA NA
"MIR4697" 0 NA NA NA NA NA NA
"MIR4698" 0 NA NA NA NA NA NA
"MIR4699" 0.0185481951700151 -0.377260895089441 7.56235400568933 -0.04988670125805 0.960212674967205 NA NA
"MIR4700" 0 NA NA NA NA NA NA
"MIR4701" 1.50772377553266 -0.54365452224092 1.17930602681927 -0.460995288650581 0.644801985264318 0.795676198290768 NA
"MIR4703" 0 NA NA NA NA NA NA
"MIR4705" 0 NA NA NA NA NA NA
"MIR4706" 0.183640491211088 -0.737871002492571 5.54431873185328 -0.133085963881071 0.894125395597928 NA NA
"MIR4707" 0 NA NA NA NA NA NA
"MIR4708" 0 NA NA NA NA NA NA
"MIR4709" 0 NA NA NA NA NA NA
"MIR4710" 0.0530595584630955 0 7.56235400568933 0 1 NA NA
"MIR4711" 0 NA NA NA NA NA NA
"MIR4713" 0.0483162339144467 0 7.56235400568933 0 1 NA NA
"MIR4714" 0.123429014650287 1.45985210605607 7.55901043359874 0.19312740984815 0.846859186779033 NA NA
"MIR4715" 0 NA NA NA NA NA NA
"MIR4716" 0.0382098816524416 0 7.56235400568933 0 1 NA NA
"MIR4717" 0.0476934782278758 -0.377227882263864 7.56235400568933 -0.0498823358414677 0.960216153734608 NA NA
"MIR4718" 0 NA NA NA NA NA NA
"MIR4719" 0 NA NA NA NA NA NA
"MIR4721" 0.204790526079323 -0.737807292056568 6.28577820611173 -0.117377239199944 0.906561119867252 NA NA
"MIR4722" 0 NA NA NA NA NA NA
"MIR4723" 0.0192958731864186 0 7.56235400565357 0 1 NA NA
"MIR4724" 0 NA NA NA NA NA NA
"MIR4725" 0 NA NA NA NA NA NA
"MIR4726" 0 NA NA NA NA NA NA
"MIR4727" 0.142721753073455 -0.377022458258392 7.56235400510019 -0.0498551718160934 0.960237800557659 NA NA
"MIR4728" 5.73648749746166 0.670705458250874 0.636242268466054 1.05416677183034 0.29180657008728 0.492155810663691 NA
"MIR4729" 0.018988796093888 -0.377260895089441 7.56235400568933 -0.04988670125805 0.960212674967205 NA NA
"MIR4730" 1.11757013748127 2.32364136898045 1.44381136378011 1.60938016369176 0.107533240002746 0.256625089481032 NA
"MIR4731" 0 NA NA NA NA NA NA
"MIR4732" 0 NA NA NA NA NA NA
"MIR4733" 0.552342997098163 -1.55771131274568 2.03823024817428 -0.764246980507226 0.444720074464077 NA NA
"MIR4734" 0 NA NA NA NA NA NA
"MIR4735" 0.180454908440117 0.375680576237713 5.55624130271013 0.0676141578038502 0.946092784894483 NA NA
"MIR4736" 0 NA NA NA NA NA NA
"MIR4738" 1.97358442187683 0.36406569125947 0.938849361547643 0.387778600242457 0.698179883298556 0.832453436354308 NA
"MIR4739" 0 NA NA NA NA NA NA
"MIR4740" 0 NA NA NA NA NA NA
"MIR4741" 0 NA NA NA NA NA NA
"MIR4742" 0.367600972352158 -0.480451550311243 4.00010434654134 -0.12010975431845 0.904396205504153 NA NA
"MIR4743" 0 NA NA NA NA NA NA
"MIR4744" 0.283914479322973 -1.67239686021141 4.51078638114998 -0.370755056634948 0.710819978869984 NA NA
"MIR4745" 0 NA NA NA NA NA NA
"MIR4746" 11.2071237893767 0.144820802892802 0.489349736353805 0.29594539883045 0.767271779849235 0.877529247761534 NA
"MIR4747" 0.072567370768471 -0.737881007108151 7.56235400568933 -0.0975729259107715 0.922271423890412 NA NA
"MIR4748" 0.0458075768518725 -0.377227882263863 7.56235400568933 -0.0498823358414676 0.960216153734608 NA NA
"MIR4749" 0 NA NA NA NA NA NA
"MIR4750" 0.287642804559445 -1.47085593870629 4.06979624759982 -0.361407758330342 0.717794649091067 NA NA
"MIR4751" 0 NA NA NA NA NA NA
"MIR4752" 0 NA NA NA NA NA NA
"MIR4753" 0.0660906421652568 0 7.56235400559379 0 1 NA NA
"MIR4754" 0.431783279504721 -1.09872051824867 2.51421062831264 -0.437004165791016 0.662108326913144 NA NA
"MIR4755" 0.228212307523395 1.34401869280251 4.55381801089465 0.295141063957112 0.76788612162635 NA NA
"MIR4756" 0.018796604754551 0 7.56235400567952 0 1 NA NA
"MIR4757" 0 NA NA NA NA NA NA
"MIR4758" 0 NA NA NA NA NA NA
"MIR4759" 0 NA NA NA NA NA NA
"MIR4760" 0 NA NA NA NA NA NA
"MIR4761" 0.043181128033197 0 7.56235400565361 0 1 NA NA
"MIR4762" 0.0941545927074935 1.09908760992057 7.55901474074147 0.145400908401028 0.884394347485781 NA NA
"MIR4763" 0 NA NA NA NA NA NA
"MIR4764" 0.0191558760771657 -0.377260895089441 7.56235400568933 -0.04988670125805 0.960212674967205 NA NA
"MIR4765" 0 NA NA NA NA NA NA
"MIR4766" 2.61494002397688 1.03847537305809 1.05999407118412 0.979699227843803 0.327234607381391 0.52986158127728 NA
"MIR4767" 0.669556099136032 -0.011076123086373 2.12456645816482 -0.00521335684454908 0.995840361906316 NA NA
"MIR4768" 0.0899220480005307 0.37761509523657 7.55902079123744 0.0499555571634766 0.960157804318069 NA NA
"MIR4769" 0 NA NA NA NA NA NA
"MIR4770" 0 NA NA NA NA NA NA
"MIR4772" 0 NA NA NA NA NA NA
"MIR4773-1" 0 NA NA NA NA NA NA
"MIR4773-2" 0 NA NA NA NA NA NA
"MIR4774" 0 NA NA NA NA NA NA
"MIR4775" 0 NA NA NA NA NA NA
"MIR4776-1" 0 NA NA NA NA NA NA
"MIR4776-2" 0 NA NA NA NA NA NA
"MIR4777" 0.58725535997421 1.34404901755375 2.08834857609123 0.6435941934892 0.519838616508147 NA NA
"MIR4778" 0.0570955329756442 -0.377161134550323 7.5623540056795 -0.0498735095272009 0.960223187359894 NA NA
"MIR4779" 0.0194253706914369 0 7.56235400568933 0 1 NA NA
"MIR4780" 0 NA NA NA NA NA NA
"MIR4781" 0.0420285629361306 0 7.56235400565361 0 1 NA NA
"MIR4782" 0.380936322830347 -2.17365016530966 2.71519934758527 -0.800549015762975 0.423392776569478 NA NA
"MIR4783" 0.0238852548467785 0 7.56235400568933 0 1 NA NA
"MIR4784" 6.01264461933881 -0.611297604492582 0.616751029022873 -0.991157818514012 0.321608524018041 0.523834992527069 NA
"MIR4785" 5.69333636207622 -1.40246944889227 0.981092304875045 -1.42949796051137 0.152861160704398 0.325548137831358 NA
"MIR4786" 2.08335825581693 0.530585388895834 0.986518765295868 0.53783608336807 0.590690218318164 0.756169525500093 NA
"MIR4787" 0.722517209853982 -3.03613153870232 2.32417518448259 -1.30632645894041 0.191441562961525 NA NA
"MIR4788" 0 NA NA NA NA NA NA
"MIR4789" 0 NA NA NA NA NA NA
"MIR4790" 0 NA NA NA NA NA NA
"MIR4791" 0 NA NA NA NA NA NA
"MIR4792" 0.522109416046475 0.716660426311732 2.23577729838481 0.320541955063891 0.748557531170034 NA NA
"MIR4793" 2.60255085310456 -0.392779667799991 0.997642969497879 -0.393707648736982 0.69379689366849 0.829479916584699 NA
"MIR4794" 0.138358335694811 0 7.56235400566439 0 1 NA NA
"MIR4795" 0.152441763408819 -0.737706321611232 7.56235400510188 -0.097549826563732 0.922289766997835 NA NA
"MIR4796" 0 NA NA NA NA NA NA
"MIR4797" 0.094540422005278 1.4597271763782 7.55901610582018 0.193110737686386 0.846872243480538 NA NA
"MIR4798" 0 NA NA NA NA NA NA
"MIR4799" 0 NA NA NA NA NA NA
"MIR4800" 0 NA NA NA NA NA NA
"MIR4801" 0.0322295063573028 0 7.56235400568933 0 1 NA NA
"MIR4802" 0.207327778229945 1.45751504060136 5.40956854806347 0.26943277040516 0.787596671089807 NA NA
"MIR4803" 0.0712538628064742 0 7.56235400567662 0 1 NA NA
"MIR4804" 0.0862436375054117 1.09901759563888 7.55901791978273 0.145391584899228 0.884401708346717 NA NA
"MIR483" 0.0446222430499927 2.46194090746572 7.4916842735815 0.32862315302681 0.742440545607453 NA NA
"MIR484" 0 NA NA NA NA NA NA
"MIR485" 0 NA NA NA NA NA NA
"MIR486" 0.147683459274808 1.05302388229494 6.73338142581123 0.156388568492253 0.875726747331127 NA NA
"MIR486-2" 0 NA NA NA NA NA NA
"MIR487A" 0 NA NA NA NA NA NA
"MIR487B" 0.018988796093888 -0.377260895089441 7.56235400568933 -0.04988670125805 0.960212674967205 NA NA
"MIR488" 0 NA NA NA NA NA NA
"MIR489" 0.0211066995266347 0 7.56235400568933 0 1 NA NA
"MIR490" 0 NA NA NA NA NA NA
"MIR491" 0.812780595883158 0.955711714734838 1.73303971394795 0.551465559065396 0.581314570004296 NA NA
"MIR492" 0 NA NA NA NA NA NA
"MIR493" 0 NA NA NA NA NA NA
"MIR494" 0 NA NA NA NA NA NA
"MIR495" 0 NA NA NA NA NA NA
"MIR496" 0 NA NA NA NA NA NA
"MIR497" 0.0436240653281402 -0.377227882263863 7.56235400568933 -0.0498823358414676 0.960216153734608 NA NA
"MIR497HG" 5.45448321497756 -0.588981706738417 0.739668197696482 -0.796278261756635 0.425870317719287 0.622913911289612 NA
"MIR498" 0.154909290079004 -0.376987861049529 7.56235400558099 -0.0498505968870689 0.960241446289691 NA NA
"MIR4999" 0.115792979629292 -1.09846836225001 7.56235400568581 -0.145254818992091 0.884509685535233 NA NA
"MIR499A" 0 NA NA NA NA NA NA
"MIR499B" 0.422282233655197 0.334542256813856 2.75693583622703 0.121345681106489 0.903417239029944 NA NA
"MIR5000" 0.0491503770517269 0 7.56235400568933 0 1 NA NA
"MIR5001" 0.352086908500435 -1.09866605843401 3.59837686667635 -0.305322677179391 0.760120406118458 NA NA
"MIR5002" 0.0674923279452328 1.45966098844363 7.55901911119831 0.193101904753913 0.84687916095461 NA NA
"MIR5003" 0 NA NA NA NA NA NA
"MIR5004" 0.0262979066426911 -0.377260895089441 7.56235400568933 -0.04988670125805 0.960212674967205 NA NA
"MIR5006" 0.264640374818777 -1.09866738141147 4.01790773734853 -0.273442660516763 0.784512963464699 NA NA
"MIR5007" 0.430757823119204 0.00961840916151743 2.57002437729134 0.00374253615899733 0.997013895151342 NA NA
"MIR5008" 0.253276701357375 -0.377090608636907 6.1070990267146 -0.061746273801584 0.950764889082374 NA NA
"MIR5009" 0 NA NA NA NA NA NA
"MIR500A" 0.0185481951700151 -0.377260895089441 7.56235400568933 -0.04988670125805 0.960212674967205 NA NA
"MIR500B" 0 NA NA NA NA NA NA
"MIR501" 0 NA NA NA NA NA NA
"MIR5010" 4.83261381791966 -0.512722947086284 0.58053008519959 -0.883197891303095 0.377129360729116 0.579274115986412 NA
"MIR5011" 0.0857304060913522 -0.377161856612706 7.56235400568933 -0.0498736050083029 0.960223111271686 NA NA
"MIR502" 0 NA NA NA NA NA NA
"MIR503" 0.227450484382065 0.737419422099113 6.20499220883892 0.118842924741899 0.905399800617574 NA NA
"MIR504" 0.018796604754551 0 7.56235400567952 0 1 NA NA
"MIR505" 0.088272536372011 0.738316345424631 7.5590193554958 0.0976735619664522 0.922191509647358 NA NA
"MIR506" 0 NA NA NA NA NA NA
"MIR507" 0 NA NA NA NA NA NA
"MIR508" 0 NA NA NA NA NA NA
"MIR5087" 0.597888361326387 -0.738046665883324 2.47219882427009 -0.298538555490669 0.765292153891247 NA NA
"MIR5088" 0 NA NA NA NA NA NA
"MIR5089" 0.195211674959689 0.33199942724557 5.46233143607449 0.0607798027510689 0.95153457564769 NA NA
"MIR509-1" 0 NA NA NA NA NA NA
"MIR509-2" 0 NA NA NA NA NA NA
"MIR509-3" 0 NA NA NA NA NA NA
"MIR5090" 0.130012465962159 1.0528076381617 7.56114831542288 0.139239120070456 0.889261196232257 NA NA
"MIR5091" 0.389575206667932 0.722602527454671 2.69011047885444 0.26861444283968 0.788226396882066 NA NA
"MIR5092" 0.14438831656063 1.09919554050437 7.55900984039512 0.145415281063705 0.884383000355567 NA NA
"MIR5093" 0.198096252518198 1.09826014455215 6.32805570329766 0.173554120893693 0.862215890929544 NA NA
"MIR5094" 0.316035414046918 1.67081511607097 3.44104681750256 0.485554310848816 0.627283197051556 NA NA
"MIR5095" 0.576873875881371 2.08861381183412 1.90200266354259 1.09811297947604 0.272155158365248 NA NA
"MIR510" 0 NA NA NA NA NA NA
"MIR5100" 0 NA NA NA NA NA NA
"MIR511-1" 0 NA NA NA NA NA NA
"MIR512-1" 0 NA NA NA NA NA NA
"MIR512-2" 0.018796604754551 0 7.56235400567952 0 1 NA NA
"MIR514A1" 0 NA NA NA NA NA NA
"MIR514A2" 0 NA NA NA NA NA NA
"MIR514A3" 0 NA NA NA NA NA NA
"MIR514B" 0 NA NA NA NA NA NA
"MIR515-1" 0 NA NA NA NA NA NA
"MIR515-2" 0 NA NA NA NA NA NA
"MIR516A1" 0.0238852548467785 0 7.56235400568933 0 1 NA NA
"MIR516A2" 0 NA NA NA NA NA NA
"MIR516B1" 0 NA NA NA NA NA NA
"MIR516B2" 0.0534956953605244 0 7.56235400567952 0 1 NA NA
"MIR517A" 0 NA NA NA NA NA NA
"MIR517B" 0 NA NA NA NA NA NA
"MIR517C" 0.0469573470814327 0 7.56235400568933 0 1 NA NA
"MIR5186" 0 NA NA NA NA NA NA
"MIR5187" 0.316616523345321 1.09033327885547 3.55497936481283 0.306705937493643 0.759067210007274 NA NA
"MIR5188" 0.76620046195168 -0.0539130377759149 1.74807331961813 -0.0308414053179944 0.975396019444531 NA NA
"MIR5189" 0 NA NA NA NA NA NA
"MIR518A1" 0.0192958731864186 0 7.56235400565357 0 1 NA NA
"MIR518A2" 0.0223242237389553 -0.377260895089441 7.56235400568933 -0.04988670125805 0.960212674967205 NA NA
"MIR518B" 0 NA NA NA NA NA NA
"MIR518C" 0.123467699553944 -0.377082304444588 7.56235400525214 -0.0498630855131485 0.960231494184443 NA NA
"MIR518D" 0.0413130198328432 -0.737914019933729 7.56235400568933 -0.0975772913273539 0.922267957333634 NA NA
"MIR518E" 0 NA NA NA NA NA NA
"MIR518F" 0.0250758701581251 0 7.56235400568933 0 1 NA NA
"MIR5190" 0 NA NA NA NA NA NA
"MIR5191" 0.0726829124658057 2.06467651137944 7.49342142326394 0.275531882534923 0.782907634649892 NA NA
"MIR5192" 0.835495746455563 -0.170068793783268 1.62111963265594 -0.104908231544046 0.916448627187205 NA NA
"MIR5193" 0.0211066995266347 0 7.56235400568933 0 1 NA NA
"MIR5194" 0.0719363270241654 -0.377194869438284 7.56235400568933 -0.0498779704248851 0.960219632502768 NA NA
"MIR5196" 0 NA NA NA NA NA NA
"MIR5197" 0 NA NA NA NA NA NA
"MIR519A1" 0.0192958731864186 0 7.56235400565357 0 1 NA NA
"MIR519A2" 0.0718475994492745 0 7.56235400568933 0 1 NA NA
"MIR519B" 0.072331652783294 0 7.56235400568531 0 1 NA NA
"MIR519C" 0.0223111215249963 1.45953707304821 7.55902473809085 0.193085367969948 0.846892111699437 NA NA
"MIR519D" 0.0482227106898523 0 7.56235400568933 0 1 NA NA
"MIR519E" 0.0446222430499927 2.46194090746572 7.4916842735815 0.32862315302681 0.742440545607453 NA NA
"MIR520A" 0.0446222430499927 2.46194090746572 7.4916842735815 0.32862315302681 0.742440545607453 NA NA
"MIR520B" 0.018796604754551 0 7.56235400567952 0 1 NA NA
"MIR520C" 0 NA NA NA NA NA NA
"MIR520D" 0 NA NA NA NA NA NA
"MIR520E" 0.105750234569365 0 7.56235400524739 0 1 NA NA
"MIR520F" 0.0426818596013295 0 7.56235400567952 0 1 NA NA
"MIR520G" 0.315730358379138 -0.737960448527613 4.00976143759275 -0.18404098598211 0.853981301882684 NA NA
"MIR520H" 0.0957913119388371 0 7.56235400528251 0 1 NA NA
"MIR521-1" 0.0223111215249963 1.45953707304821 7.55902473809085 0.193085367969948 0.846892111699437 NA NA
"MIR521-2" 0.209867599785301 1.09522566931041 4.72297251448404 0.231893297272355 0.816620890649754 NA NA
"MIR522" 0.018988796093888 -0.377260895089441 7.56235400568933 -0.04988670125805 0.960212674967205 NA NA
"MIR523" 0 NA NA NA NA NA NA
"MIR524" 0.0473869916831214 1.45959774536734 7.55902198295536 0.193093464823697 0.846885770661635 NA NA
"MIR525" 0 NA NA NA NA NA NA
"MIR526A1" 0.134095681456385 2.66182364798422 7.46987911882795 0.356340926759451 0.72158526306395 NA NA
"MIR526A2" 0.109329684783734 2.06474099663481 7.49341832359859 0.2755406020951 0.782900936593891 NA NA
"MIR526B" 0.0305512586515401 0 7.56235400568933 0 1 NA NA
"MIR527" 0.101153126440913 -0.377161856612706 7.56235400568933 -0.0498736050083028 0.960223111271686 NA NA
"MIR532" 0.0192958731864186 0 7.56235400565357 0 1 NA NA
"MIR539" 0 NA NA NA NA NA NA
"MIR541" 0 NA NA NA NA NA NA
"MIR542" 0.10011261344539 0.692099701029926 7.5611501083983 0.0915336544186841 0.927068566109955 NA NA
"MIR543" 0 NA NA NA NA NA NA
"MIR545" 0.156836060943419 1.09919883011061 7.55900969089557 0.145415719129788 0.884382654505418 NA NA
"MIR548A1" 0 NA NA NA NA NA NA
"MIR548A2" 0.0664885698064841 -0.377161134550322 7.56235400567951 -0.0498735095272008 0.960223187359895 NA NA
"MIR548A3" 0.0228828401878309 0 7.56235400568933 0 1 NA NA
"MIR548AA1" 0.0474720473266471 0 7.56235400568933 0 1 NA NA
"MIR548AA2" 0.101796991338227 1.09901759563887 7.55901791978273 0.145391584899228 0.884401708346717 NA NA
"MIR548AC" 1.46109217786174 -0.45000266623618 1.29097282055044 -0.348576406158814 0.727407343189925 0.850424640027109 NA
"MIR548AD" 0 NA NA NA NA NA NA
"MIR548AE2" 0.366015309644375 0.488231333866198 2.76582660779867 0.176522755435773 0.859883273118514 NA NA
"MIR548AI" 0.0345565365540448 0 7.56235400568933 0 1 NA NA
"MIR548AJ2" 0 NA NA NA NA NA NA
"MIR548AL" 0 NA NA NA NA NA NA
"MIR548AN" 0.163529232203068 -0.377067392569371 7.56235400553358 -0.0498611136550154 0.960233065545008 NA NA
"MIR548AO" 0 NA NA NA NA NA NA
"MIR548AP" 0.149897315400857 -0.377065320137331 7.56235400565358 -0.0498608396083335 0.960233283930989 NA NA
"MIR548AQ" 0 NA NA NA NA NA NA
"MIR548AR" 0 NA NA NA NA NA NA
"MIR548AS" 0 NA NA NA NA NA NA
"MIR548AU" 0.0234833531129172 0 7.56235400568933 0 1 NA NA
"MIR548AV" 0 NA NA NA NA NA NA
"MIR548AX" 0 NA NA NA NA NA NA
"MIR548AY" 0 NA NA NA NA NA NA
"MIR548AZ" 0.142164057743347 0 7.56235400561877 0 1 NA NA
"MIR548B" 0.0755950699262485 1.45966098844363 7.55901911119831 0.193101904753913 0.846879160954611 NA NA
"MIR548BA" 0 NA NA NA NA NA NA
"MIR548C" 0.111594914266858 1.37998040618986 7.49168200515257 0.184201679307897 0.853855242126053 NA NA
"MIR548D1" 0.0230140556043241 0 7.56235400568933 0 1 NA NA
"MIR548D2" 0.0894972611570574 -1.09853413195244 7.56235400568933 -0.145263515980075 0.88450281916723 NA NA
"MIR548F1" 0.12934490076456 1.45980749601101 7.55901245882711 0.193121456534485 0.846863849075389 NA NA
"MIR548F2" 0.0222793616798078 0 7.56235400568933 0 1 NA NA
"MIR548F3" 0 NA NA NA NA NA NA
"MIR548F4" 0 NA NA NA NA NA NA
"MIR548F5" 0.075895635064367 -0.377194869438285 7.56235400568933 -0.0498779704248853 0.960219632502768 NA NA
"MIR548G" 0.041466997602162 1.09889649278454 7.55902341886034 0.14537545816338 0.884414440352575 NA NA
"MIR548H2" 0 NA NA NA NA NA NA
"MIR548H3" 0.0856033176266841 -0.377161657268585 7.56235400567875 -0.0498735786483105 0.960223132277776 NA NA
"MIR548H4" 5.24547895816229 -0.780043236419936 0.764163423809387 -1.02078064994447 0.307358374055428 0.509989218209802 NA
"MIR548I1" 0.093447981831664 0 7.56235400564414 0 1 NA NA
"MIR548I2" 0.0185481951700151 -0.377260895089441 7.56235400568933 -0.04988670125805 0.960212674967205 NA NA
"MIR548I3" 0 NA NA NA NA NA NA
"MIR548I4" 0 NA NA NA NA NA NA
"MIR548J" 0.389545801454916 0.334200173864073 2.89536822099457 0.11542579332078 0.908107635480034 NA NA
"MIR548K" 0.166145880184219 -0.737746739762193 7.56235400564931 -0.0975551712087366 0.922285522831011 NA NA
"MIR548M" 0 NA NA NA NA NA NA
"MIR548N" 2.40777919377516 0.640646887399951 0.840286786588625 0.762414568008183 0.445812614242351 0.641140620012752 NA
"MIR548O2" 0.252767893673956 0.332676389451113 4.09817940680831 0.0811766290412853 0.93530148548866 NA NA
"MIR548Q" 0.0646384902583168 0.738258483199249 7.55902198292246 0.0976658732924897 0.922197615130802 NA NA
"MIR548T" 0.157366101443676 -0.377024570674659 7.56235400565026 -0.0498554511456304 0.960237577961743 NA NA
"MIR548W" 0.0487348427570898 0 7.56235400568235 0 1 NA NA
"MIR548X" 0.0273241917942086 0 7.56235400568933 0 1 NA NA
"MIR548Y" 0.259106490048662 3.0229306560435 3.900478217992 0.775015392240731 0.438330564323863 NA NA
"MIR548Z" 0 NA NA NA NA NA NA
"MIR549A" 0 NA NA NA NA NA NA
"MIR550A1" 2.10752695853249 -0.268550214932459 0.937519050156026 -0.286447741928834 0.774535213069837 0.881904349738567 NA
"MIR550A2" 0.390540032575397 0.482582068055931 2.81222596016714 0.171601455534266 0.863750863078692 NA NA
"MIR550A3" 0.336995966880532 -0.974084056036018 3.17922557279095 -0.306390356309602 0.759307450080376 NA NA
"MIR550B1" 0 NA NA NA NA NA NA
"MIR550B2" 0 NA NA NA NA NA NA
"MIR551A" 0.333559639446703 2.99892905889261 4.27371135268378 0.70171539708908 0.482856668921089 NA NA
"MIR551B" 0.0240745068936018 0 7.56235400568933 0 1 NA NA
"MIR553" 1.31298574289646 -2.31550506518634 1.65646942680641 -1.3978556004203 0.162156433888256 0.338517361299616 NA
"MIR554" 0.196878194253662 0.377846091662185 7.46107287164047 0.0506423269364354 0.959610534060577 NA NA
"MIR555" 0.298905379566941 -0.449554545541071 5.15025148924837 -0.0872878822479948 0.93044268582101 NA NA
"MIR556" 2.04158405751889 -0.220136538886251 1.06658891964975 -0.206393048746971 0.836483900243024 0.917450650711153 NA
"MIR557" 0.154055276197878 2.0648807509261 7.49341160593017 0.275559499399711 0.782886420411838 NA NA
"MIR5572" 0.134443639365584 -0.73777965606257 7.56235400567007 -0.0975595238611418 0.922282066404217 NA NA
"MIR5579" 0.136766427376609 -1.09846810630128 7.56235400568933 -0.145254785146911 0.884509712256394 NA NA
"MIR558" 0.166181814610841 2.38802918800957 7.4952383856304 0.318606169029635 0.75002517485578 NA NA
"MIR5580" 0 NA NA NA NA NA NA
"MIR5581" 7.62537681737253 -0.0781901568527733 0.617030484507222 -0.126720087282589 0.899161946653743 0.95159969175855 NA
"MIR5582" 0.623976874066876 -2.71708975094712 2.11488530067879 -1.2847456786782 0.198881170333015 NA NA
"MIR5583-1" 0 NA NA NA NA NA NA
"MIR5583-2" 0.0486221303816464 -0.737914019933729 7.56235400568933 -0.0975772913273539 0.922267957333634 NA NA
"MIR5584" 0.206827758257215 1.05315296713704 6.28668278802684 0.167521251293734 0.866959927680791 NA NA
"MIR5586" 0.65145013587273 2.28799654107636 1.48470111412514 1.5410485782686 0.123304963455619 NA NA
"MIR5588" 0.0620232824001819 0 7.56235400568933 0 1 NA NA
"MIR559" 3.20784179247572 0.0759335428582644 0.825410904217993 0.0919948385346388 0.926702140455775 0.966103030011227 NA
"MIR561" 0.98182700762862 1.36319401480822 1.34021594146149 1.0171450529992 0.309084430580221 0.511781113334243 NA
"MIR563" 3.55699396872329 -1.05822395600922 0.929229189586325 -1.13881910713579 0.254778610680472 0.452277900302695 NA
"MIR564" 0.0620166959138406 0 7.56235400568579 0 1 NA NA
"MIR567" 0.387799210911514 -0.502418543800909 3.58733443516519 -0.140053444383636 0.888617763952595 NA NA
"MIR568" 1.20010607735294 2.00650547958226 1.29619710719545 1.54799410401685 0.121623716050872 0.278655567661757 NA
"MIR5680" 0 NA NA NA NA NA NA
"MIR5681A" 0 NA NA NA NA NA NA
"MIR5681B" 0 NA NA NA NA NA NA
"MIR5684" 0.135437486549893 -1.09846685902687 7.56235400567508 -0.145254620215152 0.884509842471922 NA NA
"MIR5685" 0 NA NA NA NA NA NA
"MIR5687" 0.902730740214878 2.49189092698538 1.61114628665306 1.54665715188529 0.121945940459924 NA NA
"MIR5688" 0 NA NA NA NA NA NA
"MIR5689" 0 NA NA NA NA NA NA
"MIR569" 0.340777905569254 -1.90541552616928 3.55674446128574 -0.535718983162621 0.592152781907456 NA NA
"MIR5690" 0.138751496594279 3.02251072463446 7.46987856271729 0.404626487466615 0.685752085636249 NA NA
"MIR5691" 0.0192958731864186 0 7.56235400565357 0 1 NA NA
"MIR5692A1" 0 NA NA NA NA NA NA
"MIR5692B" 0 NA NA NA NA NA NA
"MIR5692C1" 0 NA NA NA NA NA NA
"MIR5692C2" 0.0858530850343844 -0.737849697612357 7.56235400567563 -0.0975687857324045 0.922274711587946 NA NA
"MIR5693" 0.0208300521057926 0 7.56235400568933 0 1 NA NA
"MIR5694" 0.0552905747437781 0 7.56235400568578 0 1 NA NA
"MIR5695" 0 NA NA NA NA NA NA
"MIR5696" 0.0192958731864186 0 7.56235400565357 0 1 NA NA
"MIR5698" 0 NA NA NA NA NA NA
"MIR5699" 0.07967157612763 0 7.56235400568933 0 1 NA NA
"MIR5700" 0 NA NA NA NA NA NA
"MIR5702" 0.0256996241872445 0 7.56235400568933 0 1 NA NA
"MIR5703" 0 NA NA NA NA NA NA
"MIR5704" 0 NA NA NA NA NA NA
"MIR5705" 0 NA NA NA NA NA NA
"MIR5707" 0 NA NA NA NA NA NA
"MIR5708" 0.0242417270208448 0 7.56235400568933 0 1 NA NA
"MIR572" 0 NA NA NA NA NA NA
"MIR5739" 0 NA NA NA NA NA NA
"MIR574" 0.0247269883593738 0 7.5623540055973 0 1 NA NA
"MIR575" 0 NA NA NA NA NA NA
"MIR577" 0.16187443172829 1.45913235501781 6.59385714387047 0.221286619224711 0.824869268057246 NA NA
"MIR578" 0.23803210953932 -0.30484404689582 3.67350748157366 -0.0829844633296433 0.933863893466345 NA NA
"MIR5787" 0.25923163725064 -1.40677690299083 4.58579020039102 -0.306768701034529 0.759019433258137 NA NA
"MIR580" 0.447063451591899 0.721902567467321 2.07544799320695 0.347829755228821 0.727968041906578 NA NA
"MIR581" 0.0223111215249963 1.45953707304821 7.55902473809085 0.193085367969948 0.846892111699437 NA NA
"MIR583" 0 NA NA NA NA NA NA
"MIR585" 0 NA NA NA NA NA NA
"MIR586" 0.0184888725645659 0 7.56235400568933 0 1 NA NA
"MIR591" 0.0560968526193849 -0.377227882263863 7.56235400568933 -0.0498823358414676 0.960216153734608 NA NA
"MIR592" 0.0899726819735704 1.09908572972897 7.5590148261168 0.145400658023791 0.884394545157306 NA NA
"MIR593" 1.00062932278725 0.401491841094095 1.41205346721225 0.284331897068133 0.776156044093907 0.882638031930898 NA
"MIR595" 0.209626385746286 -1.441065255098 7.35371183456648 -0.195964335769074 0.844638080667772 NA NA
"MIR596" 0.336928388505668 -0.00280601105737284 3.15994821449536 -0.000887992734976182 0.999291484399772 NA NA
"MIR597" 0.148373462604374 -0.377034010641602 7.56235400563989 -0.0498566994298886 0.960236583212063 NA NA
"MIR598" 0.0398188481996806 -0.377227882263863 7.56235400568933 -0.0498823358414676 0.960216153734608 NA NA
"MIR599" 0 NA NA NA NA NA NA
"MIR600" 0 NA NA NA NA NA NA
"MIR601" 0.290813395364943 2.10040591130036 4.39379307404598 0.478039333191952 0.632622210036826 NA NA
"MIR602" 0.466552997598307 -0.744581901401719 2.73886195726828 -0.271858134151587 0.78573110330045 NA NA
"MIR603" 0.100520736134179 0 7.56235400568584 0 1 NA NA
"MIR604" 0.0487348427570898 0 7.56235400568235 0 1 NA NA
"MIR605" 0.0849793910059532 1.05278062633945 7.56114957977542 0.139235524338182 0.889264037535384 NA NA
"MIR6068" 0.114239316547369 -0.737814981456994 7.56235400568933 -0.0975641950776067 0.922278357008396 NA NA
"MIR6069" 0 NA NA NA NA NA NA
"MIR6070" 0 NA NA NA NA NA NA
"MIR6071" 0 NA NA NA NA NA NA
"MIR6072" 0 NA NA NA NA NA NA
"MIR6073" 0 NA NA NA NA NA NA
"MIR6074" 0 NA NA NA NA NA NA
"MIR6075" 1.99651350392962 1.10344703086142 0.933860551921245 1.18159721876172 0.237365557632686 0.432997706123684 NA
"MIR6076" 0 NA NA NA NA NA NA
"MIR6077" 0 NA NA NA NA NA NA
"MIR6078" 0 NA NA NA NA NA NA
"MIR6079" 0.0908124600428054 1.4598005836789 7.55901277281365 0.193120534063541 0.846864571502598 NA NA
"MIR608" 0.0654381606994848 0 7.56235400568579 0 1 NA NA
"MIR6080" 0.0765805615873858 -0.377194869438285 7.56235400568933 -0.0498779704248853 0.960219632502768 NA NA
"MIR6081" 0.0989642589424012 0 7.56235400566864 0 1 NA NA
"MIR6082" 0 NA NA NA NA NA NA
"MIR6083" 0 NA NA NA NA NA NA
"MIR6084" 0 NA NA NA NA NA NA
"MIR6085" 0 NA NA NA NA NA NA
"MIR6086" 0.0234833531129172 0 7.56235400568933 0 1 NA NA
"MIR6089" 0 NA NA NA NA NA NA
"MIR609" 0 NA NA NA NA NA NA
"MIR6090" 0 NA NA NA NA NA NA
"MIR610" 0 NA NA NA NA NA NA
"MIR611" 2.10916831208815 0.529253702579367 0.992541836979774 0.533230623496783 0.593873945432227 0.758454903599175 NA
"MIR612" 0.259687864516754 2.02956029845952 4.49429952995344 0.451585455071024 0.651567650166056 NA NA
"MIR6124" 0.0211066995266347 0 7.56235400568933 0 1 NA NA
"MIR6125" 0 NA NA NA NA NA NA
"MIR6126" 0.0645832148850502 1.41346931644583 7.56114868762875 0.186938436848688 0.851708902132015 NA NA
"MIR6127" 0.0240745068936018 0 7.56235400568933 0 1 NA NA
"MIR6128" 0 NA NA NA NA NA NA
"MIR6129" 0.0599043310340984 1.45975014769977 7.55901506239949 0.193113803273252 0.846869842681781 NA NA
"MIR613" 0.0223111215249963 1.45953707304821 7.55902473809085 0.193085367969948 0.846892111699437 NA NA
"MIR6130" 0.276697592406842 1.89174006646916 5.05567809732773 0.374181273026277 0.708269455659772 NA NA
"MIR6131" 0 NA NA NA NA NA NA
"MIR6132" 0.303118354106452 -0.226585782007599 4.05214854760455 -0.0559174421533846 0.955407575740163 NA NA
"MIR6133" 0.0573053765154279 0 7.56235400568933 0 1 NA NA
"MIR6134" 0 NA NA NA NA NA NA
"MIR614" 0.285146505789236 0.730149965221027 3.63504379722644 0.200864145234821 0.840804804243301 NA NA
"MIR615" 0 NA NA NA NA NA NA
"MIR6165" 0.104955386124234 1.41348068530361 7.56114815544958 0.18693995359486 0.851707712905771 NA NA
"MIR617" 0.0432897204907961 0 7.56235400567952 0 1 NA NA
"MIR618" 0.0866727866273994 -0.737807441740166 7.56235400559729 -0.0975631980721977 0.922279148726584 NA NA
"MIR620" 0.0594890353377392 1.45965911096095 7.55901919644299 0.193101654199769 0.846879357175212 NA NA
"MIR621" 0 NA NA NA NA NA NA
"MIR622" 0 NA NA NA NA NA NA
"MIR623" 1.11337336752419 0.776366678955319 1.22508480208896 0.633724847154655 0.526260406389487 0.706634981711832 NA
"MIR624" 0.121316577125693 1.45990723103162 7.5590079304249 0.193134766422921 0.846853425535867 NA NA
"MIR626" 0.0768648516212544 1.09895973580831 7.559020547046 0.145383879957539 0.884407791369567 NA NA
"MIR627" 0.0472459995497566 -0.377227882263863 7.56235400568933 -0.0498823358414676 0.960216153734608 NA NA
"MIR628" 0.454827006292885 1.99090266252955 1.85271813090744 1.07458475702098 0.282560679323262 NA NA
"MIR629" 0.0223242237389553 -0.377260895089441 7.56235400568933 -0.04988670125805 0.960212674967205 NA NA
"MIR630" 3.06182591953633 0.446064843814488 0.800737003355094 0.557067853671647 0.577481070037298 0.745595542881784 NA
"MIR631" 6.51067945014353 0.240493155747481 0.533585542810938 0.45071152880297 0.652197472110595 0.800984240139966 NA
"MIR632" 0 NA NA NA NA NA NA
"MIR634" 0 NA NA NA NA NA NA
"MIR636" 2.90982233928126 -0.652544483633378 1.08298374071599 -0.602543195341013 0.546812619299018 0.722638121361794 NA
"MIR638" 0 NA NA NA NA NA NA
"MIR639" 0.535260660027248 -2.19909616460017 2.51712713571145 -0.873653195105146 0.382307147451469 NA NA
"MIR642A" 0.0453382793432793 -0.377227882263863 7.56235400568933 -0.0498823358414676 0.960216153734608 NA NA
"MIR642B" 0 NA NA NA NA NA NA
"MIR643" 0.704049760177088 -2.631128799016 2.05887765243129 -1.27794325025042 0.201269436708199 NA NA
"MIR644A" 0.273871282878881 1.70480605520189 3.49727939645256 0.487466359402438 0.625927877054758 NA NA
"MIR645" 0.47180388674327 1.94064022294945 2.25111344018085 0.862080154784891 0.388643411133423 NA NA
"MIR648" 0.224779190369176 2.99852962982483 5.21252002337985 0.575255273145322 0.565118665906736 NA NA
"MIR6499" 0 NA NA NA NA NA NA
"MIR650" 0 NA NA NA NA NA NA
"MIR6501" 0 NA NA NA NA NA NA
"MIR6502" 0 NA NA NA NA NA NA
"MIR6503" 0 NA NA NA NA NA NA
"MIR6504" 0.0606100497460895 1.09895973580831 7.559020547046 0.145383879957539 0.884407791369567 NA NA
"MIR6505" 0.62541131710125 -0.738038545572011 2.33081134711991 -0.31664447939297 0.751513381411796 NA NA
"MIR6506" 0 NA NA NA NA NA NA
"MIR6508" 0.0615856594414796 -0.737881007108151 7.56235400568933 -0.0975729259107715 0.922271423890412 NA NA
"MIR6509" 0.0718855641993682 1.41343896366342 7.5611501084104 0.18693438741432 0.851712077149836 NA NA
"MIR651" 0.0380924779409696 0 7.56235400564377 0 1 NA NA
"MIR6510" 0 NA NA NA NA NA NA
"MIR6511A2" 0.0387173714592833 -0.377195125582299 7.56235400568581 -0.0498780042958452 0.960219605511248 NA NA
"MIR6511B1" 0.200649798294852 -0.737932878501288 4.78702735593784 -0.154152634533403 0.877489387857287 NA NA
"MIR6512" 0.195375807255378 -1.09854865833306 5.49396924938411 -0.199955370783376 0.841515485135754 NA NA
"MIR6513" 0.0687461438407478 -0.377194869438284 7.56235400568933 -0.0498779704248852 0.960219632502768 NA NA
"MIR6514" 0.435917405509566 -1.09870119464128 2.76073207621833 -0.397974582215269 0.690648922009872 NA NA
"MIR6515" 0 NA NA NA NA NA NA
"MIR6516" 4.37235911610643 0.629066916195937 0.587876969604382 1.07006558977684 0.284589786485999 0.485154047922522 NA
"MIR653" 0.0786383119143312 0.738384477015333 7.55901626187905 0.0976826152285301 0.922184320566796 NA NA
"MIR654" 0 NA NA NA NA NA NA
"MIR655" 0 NA NA NA NA NA NA
"MIR656" 0 NA NA NA NA NA NA
"MIR657" 0.11421634813066 -1.09846836225001 7.56235400568581 -0.145254818992091 0.884509685535233 NA NA
"MIR658" 2.27293947627382 0.291594889766129 0.913231650983606 0.319300025850028 0.74949901308277 0.865493993572037 NA
"MIR659" 2.70274271153893 -0.0503179689089555 0.952830588468356 -0.0528089353111973 0.957884142087933 0.982991815592282 NA
"MIR660" 0 NA NA NA NA NA NA
"MIR661" 0.942950676916887 2.83420427543554 1.59449567794672 1.77749260448622 0.0754872265542162 0.202386798651431 NA
"MIR662" 0.0212418777026691 0 7.56235400568933 0 1 NA NA
"MIR663A" 6.67955969530378 -0.00477073752504391 1.01622746890686 -0.00469455675133019 0.996254299406803 0.998727177783994 NA
"MIR663B" 0.930978702552444 0.94637590443037 1.39998248887986 0.675991244138756 0.499046204216636 NA NA
"MIR664A" 0.53033452753539 1.89825408113059 2.20477611253272 0.860973624641634 0.389252569784426 NA NA
"MIR664B" 0 NA NA NA NA NA NA
"MIR665" 0 NA NA NA NA NA NA
"MIR668" 0 NA NA NA NA NA NA
"MIR670" 0.110391309501698 0.738379583711164 7.55901648406549 0.0976819650106172 0.92218483689638 NA NA
"MIR671" 0 NA NA NA NA NA NA
"MIR6715A" 0 NA NA NA NA NA NA
"MIR6715B" 0 NA NA NA NA NA NA
"MIR6716" 0 NA NA NA NA NA NA
"MIR6717" 2.20433781382608 -0.925483956557806 0.940407627396238 -0.984130636116009 0.325051285361694 0.527270851028515 NA
"MIR6718" 0 NA NA NA NA NA NA
"MIR6719" 0.701191449391396 0.566426523677043 1.72868160580531 0.327663880829675 0.743165815896782 NA NA
"MIR6720" 0 NA NA NA NA NA NA
"MIR6721" 0.0560338411727431 -0.377161134550322 7.5623540056795 -0.0498735095272009 0.960223187359894 NA NA
"MIR6722" 0 NA NA NA NA NA NA
"MIR6723" 0.847618053337331 -0.353182365338655 1.8986433575407 -0.186018276647874 0.852430428779324 NA NA
"MIR6726" 0 NA NA NA NA NA NA
"MIR6727" 0 NA NA NA NA NA NA
"MIR6728" 0.608556705221253 -1.37852889233244 2.40204750326287 -0.573897431445419 0.566037211310875 NA NA
"MIR6729" 0 NA NA NA NA NA NA
"MIR6730" 0.486320201790938 1.34406603868102 2.19436397725178 0.612508249595095 0.540201541586734 NA NA
"MIR6731" 0 NA NA NA NA NA NA
"MIR6732" 0.182698971635416 -0.377098180443663 6.40855393480217 -0.0588429440213963 0.953077203316197 NA NA
"MIR6733" 0.471927877566429 -2.259223313852 2.48522402704552 -0.909062237152845 0.363317274486576 NA NA
"MIR6734" 0 NA NA NA NA NA NA
"MIR6735" 0 NA NA NA NA NA NA
"MIR6736" 0 NA NA NA NA NA NA
"MIR6737" 0.0223111215249963 1.45953707304821 7.55902473809085 0.193085367969948 0.846892111699437 NA NA
"MIR6738" 0.224013073146961 -1.09852080121006 6.17393486261305 -0.177928796732579 0.858778895158321 NA NA
"MIR6739" 3.44833166734332 1.14536037063577 0.671685511086291 1.70520333062332 0.0881565090679366 0.224913104660494 NA
"MIR6740" 0.268449900688134 -0.00549140101246463 4.11610503062715 -0.00133412558027654 0.998935522113101 NA NA
"MIR6741" 0.0408574325777128 0 7.56235400567032 0 1 NA NA
"MIR6742" 0 NA NA NA NA NA NA
"MIR6743" 0 NA NA NA NA NA NA
"MIR6744" 0 NA NA NA NA NA NA
"MIR6745" 0.288241364812918 1.45498662949489 4.43732176020141 0.327897481436832 0.742989178079181 NA NA
"MIR6746" 0.681661888807103 -0.843731504529304 1.95932716916961 -0.430623082150639 0.666742455028302 NA NA
"MIR6747" 0.304796594815234 -0.291487842567606 3.63700765704163 -0.0801449625774788 0.936121962769816 NA NA
"MIR6748" 0.973413911529654 0.0237750571589555 1.66334241604971 0.014293543487828 0.988595790656784 0.995800151520482 NA
"MIR6749" 0 NA NA NA NA NA NA
"MIR675" 0 NA NA NA NA NA NA
"MIR6750" 0.0996292526774324 1.05280303793368 7.56114853078185 0.139238507701265 0.88926168011871 NA NA
"MIR6751" 0 NA NA NA NA NA NA
"MIR6752" 0 NA NA NA NA NA NA
"MIR6753" 0.787622165037542 -0.199290624299863 1.47686204625595 -0.134941936388096 0.892657782323836 NA NA
"MIR6754" 0.0704679297407277 1.41343896366342 7.5611501084104 0.18693438741432 0.851712077149836 NA NA
"MIR6755" 0 NA NA NA NA NA NA
"MIR6756" 0.146379555968997 2.10146194395805 7.4916753360214 0.280506275259129 0.779089111684463 NA NA
"MIR6757" 0.140787231810376 -0.37709583096155 7.56235400568933 -0.0498648741751381 0.960230068811794 NA NA
"MIR6759" 0.0561245670945547 0 7.5623540052623 0 1 NA NA
"MIR676" 0.0654922495581933 1.45963017480441 7.55902051034097 0.193097792605218 0.846882381370664 NA NA
"MIR6760" 0.0230140556043241 0 7.56235400568933 0 1 NA NA
"MIR6761" 0.0305512586515401 0 7.56235400568933 0 1 NA NA
"MIR6762" 0.0972230877620346 0 7.56235400565358 0 1 NA NA
"MIR6763" 2.04671087736405 1.21099177051938 0.856123817989841 1.41450540806442 0.157213560625445 0.331728302333503 NA
"MIR6764" 2.00445249457415 -0.115174918942983 1.12922639751991 -0.101994532890781 0.918761014575257 0.961247951202531 NA
"MIR6765" 0.0223111215249963 1.45953707304821 7.55902473809085 0.193085367969948 0.846892111699437 NA NA
"MIR6766" 0.0197507330510781 0 7.56235400568933 0 1 NA NA
"MIR6767" 0.48766010559588 -0.00749389647622578 2.30070972039934 -0.00325721076839066 0.997401126412045 NA NA
"MIR6768" 2.41364580165932 -0.330391808604079 0.925019459061398 -0.357172819844593 0.720962432310551 0.846601230443482 NA
"MIR6769A" 0.276803984563598 1.34414248948988 3.13031744147444 0.429394946238029 0.667635830988724 NA NA
"MIR6769B" 0.0185481951700151 -0.377260895089441 7.56235400568933 -0.04988670125805 0.960212674967205 NA NA
"MIR6770-2" 0.0250758701581251 0 7.56235400568933 0 1 NA NA
"MIR6771" 0 NA NA NA NA NA NA
"MIR6772" 0.0377040712471808 -0.737914019933729 7.56235400568933 -0.0975772913273539 0.922267957333634 NA NA
"MIR6773" 3.44620298835455 -0.182152911645132 0.875203639032523 -0.208126318860477 0.835130337611752 0.916912390588123 NA
"MIR6774" 0.0486719785263424 0 7.56235400567952 0 1 NA NA
"MIR6775" 1.52201385160608 1.78523356156374 1.00625543810459 1.77413556633935 0.076040729008306 0.203376362826151 NA
"MIR6776" 0.095496174049807 0 7.56235400568933 0 1 NA NA
"MIR6777" 0.0223242237389553 -0.377260895089441 7.56235400568933 -0.04988670125805 0.960212674967205 NA NA
"MIR6778" 0.696349532168336 1.64748313020229 1.70827953960715 0.964410737238686 0.334840041164907 NA NA
"MIR6779" 0.359920467339806 1.05500351558601 3.20000352924572 0.329688235011005 0.741635544280826 NA NA
"MIR6780A" 0.036897793371574 -0.377195125582299 7.56235400568581 -0.0498780042958452 0.960219605511248 NA NA
"MIR6780B" 0.455441704014394 -0.316964397962718 2.93491947833574 -0.107997647057239 0.913997558670509 NA NA
"MIR6781" 0.190927117734454 -0.737910450204083 5.49055562889161 -0.13439631616173 0.893089194486063 NA NA
"MIR6782" 0 NA NA NA NA NA NA
"MIR6783" 0.428999944195216 -0.377331360202013 3.17061614770414 -0.11900884327333 0.905268349657265 NA NA
"MIR6784" 0.321363635725794 1.37540779973959 2.8053124140444 0.490286854631164 0.623930927668507 NA NA
"MIR6785" 0 NA NA NA NA NA NA
"MIR6786" 0 NA NA NA NA NA NA
"MIR6787" 0 NA NA NA NA NA NA
"MIR6789" 0 NA NA NA NA NA NA
"MIR6790" 0 NA NA NA NA NA NA
"MIR6791" 0.201133640170053 -0.660641796354678 6.30675504157505 -0.104751459665015 0.916573027630902 NA NA
"MIR6792" 0 NA NA NA NA NA NA
"MIR6793" 0.216050931249841 -0.377199114118562 5.3810862947549 -0.070097205927775 0.944116290580548 NA NA
"MIR6794" 0 NA NA NA NA NA NA
"MIR6795" 0 NA NA NA NA NA NA
"MIR6796" 0.727223035093236 0.225042144985741 1.76394921637442 0.127578584970993 0.898482479340679 NA NA
"MIR6797" 3.1550481779409 0.531110356140349 0.689039236025732 0.770798422458072 0.440826422465121 0.637406464004691 NA
"MIR6798" 0 NA NA NA NA NA NA
"MIR6799" 0.068089904114617 -0.377194295323596 7.56235400567752 -0.0498778945075057 0.960219693000773 NA NA
"MIR6800" 0 NA NA NA NA NA NA
"MIR6801" 0.241680964254911 1.70470453680006 4.51243915852674 0.377778952117026 0.705594810817459 NA NA
"MIR6802" 0 NA NA NA NA NA NA
"MIR6803" 0 NA NA NA NA NA NA
"MIR6804" 0.171558372429026 0.692201737619855 7.56114533254249 0.0915472070931742 0.92705779785199 NA NA
"MIR6805" 0 NA NA NA NA NA NA
"MIR6806" 0 NA NA NA NA NA NA
"MIR6807" 0.047752800833325 -0.73791401993373 7.56235400568933 -0.097577291327354 0.922267957333634 NA NA
"MIR6808" 0.0223111215249963 1.45953707304821 7.55902473809085 0.193085367969948 0.846892111699437 NA NA
"MIR6809" 0 NA NA NA NA NA NA
"MIR6810" 0.128134554879664 -0.737708659669092 7.56235400559372 -0.0975501357280317 0.922289521491317 NA NA
"MIR6811" 0 NA NA NA NA NA NA
"MIR6812" 0.356915299147351 -1.40853765745813 3.97770774969106 -0.3541078797374 0.723258037033322 NA NA
"MIR6813" 0.190696100862696 1.4137765899016 6.38758531925681 0.221331930493273 0.824833989494022 NA NA
"MIR6814" 0.10529369524786 1.41350655186555 7.56114694491824 0.186943404507639 0.851705007170157 NA NA
"MIR6815" 0 NA NA NA NA NA NA
"MIR6816" 0 NA NA NA NA NA NA
"MIR6817" 0.0223111215249963 1.45953707304821 7.55902473809085 0.193085367969948 0.846892111699437 NA NA
"MIR6818" 0.0223242237389553 -0.377260895089441 7.56235400568933 -0.04988670125805 0.960212674967205 NA NA
"MIR6819" 0.408002420640636 -0.273512372683969 2.92780214364704 -0.0934190082746735 0.925570690132056 NA NA
"MIR6820" 2.08222866721148 0.227785249018781 1.27715238378301 0.178354009992188 0.858444964857624 0.92953595837166 NA
"MIR6821" 0 NA NA NA NA NA NA
"MIR6822" 0.0305512586515401 0 7.56235400568933 0 1 NA NA
"MIR6823" 0 NA NA NA NA NA NA
"MIR6824" 0 NA NA NA NA NA NA
"MIR6825" 0.0262979066426911 -0.377260895089441 7.56235400568933 -0.04988670125805 0.960212674967205 NA NA
"MIR6826" 0.0851456132918796 -0.377128121959681 7.5623540056795 -0.0498691441416852 0.960226666104829 NA NA
"MIR6827" 0.0191558760771657 -0.377260895089441 7.56235400568933 -0.04988670125805 0.960212674967205 NA NA
"MIR6828" 0 NA NA NA NA NA NA
"MIR6829" 0.217952322036254 1.41406068162385 5.40474537426141 0.261633173018274 0.793604266240191 NA NA
"MIR6830" 0 NA NA NA NA NA NA
"MIR6831" 0 NA NA NA NA NA NA
"MIR6832" 3.30382298937011 -0.0769398536374929 0.806343821213276 -0.0954181722651812 0.923982682552801 0.964584462421893 NA
"MIR6833" 0 NA NA NA NA NA NA
"MIR6834" 0.0592652002811745 -0.377227882263862 7.56235400568933 -0.0498823358414675 0.960216153734608 NA NA
"MIR6836" 0 NA NA NA NA NA NA
"MIR6837" 0.220715399005916 0.332321770721375 4.69973824579584 0.0707106977752758 0.943628006558429 NA NA
"MIR6838" 0.0952599721738941 -0.737848570321705 7.56235400568531 -0.0975686366661752 0.922274829960811 NA NA
"MIR6839" 0.113173005972745 -0.377128843787128 7.56235400568933 -0.0498692395917205 0.960226590041361 NA NA
"MIR6840" 7.11864573386113 0.593863001068635 0.536123089150499 1.10769898384646 0.267991838375806 0.466742001656075 NA
"MIR6841" 0.0838228700567209 0 7.56235400568174 0 1 NA NA
"MIR6842" 0 NA NA NA NA NA NA
"MIR6843" 2.82209650221809 -0.609325779389029 0.795238831167257 -0.766217336865525 0.443546994343997 0.639432600185141 NA
"MIR6844" 0 NA NA NA NA NA NA
"MIR6845" 2.72017512236154 1.02445746990085 0.853594934441989 1.20016816942635 0.230074034718459 0.425167825186672 NA
"MIR6846" 0 NA NA NA NA NA NA
"MIR6847" 3.52071791355932 0.185074033892994 0.787246105343829 0.235090440761422 0.814138537974893 0.904799632777483 NA
"MIR6848" 0 NA NA NA NA NA NA
"MIR6849" 0 NA NA NA NA NA NA
"MIR6850" 0.0192958731864186 0 7.56235400565357 0 1 NA NA
"MIR6851" 0.243409618849307 1.45866186160841 6.08805864597657 0.239593924176864 0.81064507540844 NA NA
"MIR6852" 0 NA NA NA NA NA NA
"MIR6853" 0 NA NA NA NA NA NA
"MIR6854" 0.0184888725645659 0 7.56235400568933 0 1 NA NA
"MIR6855" 0.122844870574503 -0.377088291244627 7.5623540055973 -0.0498638771691359 0.960230863319122 NA NA
"MIR6856" 0.059414379495221 -0.377164358614006 7.56235400565359 -0.0498739358580726 0.96022284761987 NA NA
"MIR6857" 0 NA NA NA NA NA NA
"MIR6858" 0 NA NA NA NA NA NA
"MIR6859-1" 0 NA NA NA NA NA NA
"MIR6859-2" 0 NA NA NA NA NA NA
"MIR6860" 0 NA NA NA NA NA NA
"MIR6861" 0.0197507330510781 0 7.56235400568933 0 1 NA NA
"MIR6862-1" 0 NA NA NA NA NA NA
"MIR6862-2" 0 NA NA NA NA NA NA
"MIR6863" 0 NA NA NA NA NA NA
"MIR6864" 0.130939664951088 1.09908083397779 7.55901504840972 0.145400006077381 0.884395059865632 NA NA
"MIR6865" 0.14163928260875 -0.737703443335803 7.56235400524485 -0.0975494459561363 0.922290069237288 NA NA
"MIR6866" 0 NA NA NA NA NA NA
"MIR6867" 0.406002440855363 1.05651300698044 2.5453509185424 0.415075579278262 0.678086576036413 NA NA
"MIR6868" 0.0292046056633099 -0.377260895089442 7.56235400568933 -0.0498867012580501 0.960212674967205 NA NA
"MIR6869" 0 NA NA NA NA NA NA
"MIR6870" 0.288414995053235 0.375023246666549 5.16742036646913 0.0725745575297177 0.942144673466597 NA NA
"MIR6871" 0.271646773872824 -1.09856297557711 5.22708419274012 -0.210167453798218 0.833536980364417 NA NA
"MIR6872" 0 NA NA NA NA NA NA
"MIR6873" 0.0416601042115853 0 7.5623540056779 0 1 NA NA
"MIR6874" 0 NA NA NA NA NA NA
"MIR6875" 0.0192958731864186 0 7.56235400565357 0 1 NA NA
"MIR6876" 0 NA NA NA NA NA NA
"MIR6877" 0.284363181313669 2.03243299287721 3.13521800062208 0.648258906549381 0.516817507792782 NA NA
"MIR6878" 0.653348733433367 -1.00033987970512 2.02756329197119 -0.493370482522689 0.621750834926593 NA NA
"MIR6879" 0 NA NA NA NA NA NA
"MIR6880" 0.296636721296876 2.27753023116932 4.30125071627791 0.529504179458802 0.596455745902813 NA NA
"MIR6881" 0.0717490840150572 -0.377194869438286 7.56235400568933 -0.0498779704248853 0.960219632502768 NA NA
"MIR6882" 0.168216614953933 -0.737847035600255 6.52935935527213 -0.113004507096777 0.910026981958871 NA NA
"MIR6883" 0.940961529487357 -2.58012860017394 1.84813718596549 -1.39606984793505 0.162693462574838 0.339181472443226 NA
"MIR6884" 1.31519328843183 1.08950670148745 1.09606587016748 0.994015716702289 0.320215215911753 0.522686837082887 NA
"MIR6885" 0.0223242237389553 -0.377260895089441 7.56235400568933 -0.04988670125805 0.960212674967205 NA NA
"MIR6886" 0 NA NA NA NA NA NA
"MIR6887" 0.0410132649871322 -0.377227882263863 7.56235400568933 -0.0498823358414676 0.960216153734608 NA NA
"MIR6888" 0.0419972373832921 1.4134198367707 7.56115100367649 0.18693183565352 0.851714077896183 NA NA
"MIR6889" 0.54900224843537 0.35710784069949 2.30979488564868 0.154605866918439 0.877132044484638 NA NA
"MIR6890" 0.0183495982015589 0 7.5623540056858 0 1 NA NA
"MIR6891" 0.0223242237389553 -0.377260895089441 7.56235400568933 -0.04988670125805 0.960212674967205 NA NA
"MIR6892" 0.0184888725645659 0 7.56235400568933 0 1 NA NA
"MIR6893" 0 NA NA NA NA NA NA
"MIR6894" 0.0192958731864186 0 7.56235400565357 0 1 NA NA
"MIR6895" 1.11503178919131 -3.33704886027923 1.75220319199581 -1.90448737653436 0.0568467391657214 0.166240148335191 NA
"MIR7-2" 0.15609348396515 2.4620961469681 7.49167699684193 0.328644193817483 0.742424640002365 NA NA
"MIR7-3" 0.0208300521057926 0 7.56235400568933 0 1 NA NA
"MIR7-3HG" 1.52347850843894 0.98919244295285 1.18111623881417 0.83750642861874 0.402307964945252 0.601901664421217 NA
"MIR708" 0.785934468458334 -0.383109053013772 2.03909665996566 -0.187881752020634 0.850969347771508 NA NA
"MIR7106" 2.5430940889774 0.893790565980063 0.780939989532235 1.14450607980188 0.252413817945857 0.450354271289431 NA
"MIR7107" 0.223327011981257 -1.41583725307612 4.15009237030437 -0.341158009688415 0.732984632413977 NA NA
"MIR7108" 0 NA NA NA NA NA NA
"MIR7109" 0.0608606084484104 -0.377195863342266 7.56235400568226 -0.0498781018527889 0.960219527768834 NA NA
"MIR711" 0.0705763184157067 -0.377194869438285 7.56235400568933 -0.0498779704248853 0.960219632502768 NA NA
"MIR7110" 4.58176839310696 1.22104318703414 0.677489993687998 1.80230438591018 0.0714975288730353 0.195243653459325 NA
"MIR7111" 8.99331077718191 0.282958345016 0.52961682792302 0.534269928932711 0.593154794068433 0.75797754520965 NA
"MIR7112" 0 NA NA NA NA NA NA
"MIR7113" 1.55909439055849 -0.0507693341036067 1.36903959202033 -0.037083904950247 0.970418105190473 0.988675586376464 NA
"MIR7114" 0 NA NA NA NA NA NA
"MIR7150" 0.0544498236570514 0 7.56235400568933 0 1 NA NA
"MIR7152" 0.121724907442489 -0.377067145009132 7.56235400553062 -0.0498610809191648 0.960233091631989 NA NA
"MIR7153" 0 NA NA NA NA NA NA
"MIR7154" 0 NA NA NA NA NA NA
"MIR7155" 0 NA NA NA NA NA NA
"MIR7156" 0.063149497187639 -0.377193753601286 7.56235400567593 -0.0498778228734311 0.960219750085443 NA NA
"MIR7159" 0 NA NA NA NA NA NA
"MIR7160" 0 NA NA NA NA NA NA
"MIR7162" 0.91696281262134 1.04730478656973 1.50409882914946 0.696300513153087 0.486240651888143 NA NA
"MIR718" 0 NA NA NA NA NA NA
"MIR744" 1.25946166056697 1.21530578267922 1.19715841053126 1.01515870580561 0.310030181259317 0.512719367543505 NA
"MIR7515" 0 NA NA NA NA NA NA
"MIR7515HG" 0 NA NA NA NA NA NA
"MIR758" 0 NA NA NA NA NA NA
"MIR759" 0 NA NA NA NA NA NA
"MIR760" 0 NA NA NA NA NA NA
"MIR761" 0.0223242237389553 -0.377260895089441 7.56235400568933 -0.04988670125805 0.960212674967205 NA NA
"MIR762" 0.815390021612585 -0.59545337492378 1.79616024443544 -0.331514616676609 0.740255802108847 NA NA
"MIR764" 0.0904503003914852 0 7.56235400568933 0 1 NA NA
"MIR7641-2" 0 NA NA NA NA NA NA
"MIR765" 0.999707868535711 0.127971683999945 1.34938893135685 0.0948367672404617 0.924444482437011 0.964854300633384 NA
"MIR766" 0.0192958731864186 0 7.56235400565357 0 1 NA NA
"MIR767" 0 NA NA NA NA NA NA
"MIR769" 0.351102417053813 0.731685352512899 3.93393930708705 0.185993045493802 0.852450215065849 NA NA
"MIR770" 0 NA NA NA NA NA NA
"MIR7702" 0 NA NA NA NA NA NA
"MIR7703" 0 NA NA NA NA NA NA
"MIR7705" 0 NA NA NA NA NA NA
"MIR7843" 0 NA NA NA NA NA NA
"MIR7844" 0 NA NA NA NA NA NA
"MIR7845" 0.527441680995395 -1.33815076481434 2.55003573708102 -0.524757651571619 0.599751674169488 NA NA
"MIR7846" 0 NA NA NA NA NA NA
"MIR7848" 0 NA NA NA NA NA NA
"MIR7849" 0 NA NA NA NA NA NA
"MIR7851" 1.47056336782529 1.98391337188102 1.03856750828745 1.91024016835689 0.0561022974555462 0.164697465249177 NA
"MIR7852" 0 NA NA NA NA NA NA
"MIR7853" 0 NA NA NA NA NA NA
"MIR7854" 0.0250758701581251 0 7.56235400568933 0 1 NA NA
"MIR7855" 0 NA NA NA NA NA NA
"MIR7856" 0.556704986054469 -1.0060921658058 2.05749068390937 -0.488989900986654 0.624848846682512 NA NA
"MIR7974" 1.41933781596182 -0.0844358225505398 1.2614565708794 -0.0669351799338419 0.946633306290929 0.976894281831816 NA
"MIR7976" 0.0345565365540448 0 7.56235400568933 0 1 NA NA
"MIR802" 0 NA NA NA NA NA NA
"MIR8052" 0 NA NA NA NA NA NA
"MIR8053" 0 NA NA NA NA NA NA
"MIR8054" 0 NA NA NA NA NA NA
"MIR8055" 0.130507767113603 0 7.56235400567037 0 1 NA NA
"MIR8056" 0 NA NA NA NA NA NA
"MIR8057" 0.0852337162885336 -0.737849021137234 7.56235400568203 -0.0975686962793391 0.922274782622248 NA NA
"MIR8058" 0.0446353452639516 1.09889649278454 7.55902341886034 0.145375458163381 0.884414440352575 NA NA
"MIR8059" 0 NA NA NA NA NA NA
"MIR8060" 0 NA NA NA NA NA NA
"MIR8061" 0 NA NA NA NA NA NA
"MIR8062" 0 NA NA NA NA NA NA
"MIR8063" 0 NA NA NA NA NA NA
"MIR8064" 0.54364494260183 -0.322845959524791 2.15107466282406 -0.150085891998253 0.880696850460131 NA NA
"MIR8065" 0.0620857953772785 -0.377164358614006 7.56235400565359 -0.0498739358580727 0.96022284761987 NA NA
"MIR8066" 0.110411671377485 3.7690081648569 7.45127812566637 0.505820357432953 0.612982766058284 NA NA
"MIR8067" 0 NA NA NA NA NA NA
"MIR8068" 0 NA NA NA NA NA NA
"MIR8069" 0.0611301030626816 0 7.56235400555547 0 1 NA NA
"MIR8070" 0.0624703533325177 0 7.56235400568579 0 1 NA NA
"MIR8071-1" 0 NA NA NA NA NA NA
"MIR8071-2" 0 NA NA NA NA NA NA
"MIR8072" 5.18387532624273 0.394699281268829 0.609855511635773 0.647201302174272 0.517501668664248 0.700341358326791 NA
"MIR8073" 0 NA NA NA NA NA NA
"MIR8074" 0 NA NA NA NA NA NA
"MIR8075" 8.224639408517 1.07263148187175 0.446884354206353 2.40024398208501 0.0163841473196919 0.0684879727862567 NA
"MIR8076" 0.0184888725645659 0 7.56235400568933 0 1 NA NA
"MIR8077" 0 NA NA NA NA NA NA
"MIR8078" 0.0197507330510781 0 7.56235400568933 0 1 NA NA
"MIR8079" 0 NA NA NA NA NA NA
"MIR8080" 0 NA NA NA NA NA NA
"MIR8081" 0.108474948430816 -0.737813865619995 7.56235400567593 -0.097564047526237 0.922278474178371 NA NA
"MIR8082" 0.10467292881677 1.45985022585934 7.55901051896905 0.193127158931173 0.846859383282817 NA NA
"MIR8083" 0.0857101597998416 0 7.56235400559379 0 1 NA NA
"MIR8084" 0 NA NA NA NA NA NA
"MIR8085" 0.0484834540416896 0 7.56235400568282 0 1 NA NA
"MIR8086" 0.0834360855552307 -0.377128121959681 7.5623540056795 -0.0498691441416851 0.960226666104829 NA NA
"MIR8087" 0 NA NA NA NA NA NA
"MIR8088" 0 NA NA NA NA NA NA
"MIR8089" 0 NA NA NA NA NA NA
"MIR873" 0.0465659507598001 -0.377227882263863 7.56235400568933 -0.0498823358414676 0.960216153734608 NA NA
"MIR874" 0.0900332199021999 -0.737847994282573 7.56235400568933 -0.0975685604941892 0.922274890448666 NA NA
"MIR875" 0 NA NA NA NA NA NA
"MIR876" 0 NA NA NA NA NA NA
"MIR877" 0 NA NA NA NA NA NA
"MIR885" 0 NA NA NA NA NA NA
"MIR888" 0 NA NA NA NA NA NA
"MIR889" 0 NA NA NA NA NA NA
"MIR890" 0 NA NA NA NA NA NA
"MIR891A" 0 NA NA NA NA NA NA
"MIR891B" 0 NA NA NA NA NA NA
"MIR892A" 0 NA NA NA NA NA NA
"MIR892B" 0 NA NA NA NA NA NA
"MIR892C" 0 NA NA NA NA NA NA
"MIR9-1" 0.13780153037406 -0.377066346916474 7.56235400564633 -0.049860975383451 0.960233175732699 NA NA
"MIR9-2" 0 NA NA NA NA NA NA
"MIR9-3" 0.0194253706914369 0 7.56235400568933 0 1 NA NA
"MIR920" 0 NA NA NA NA NA NA
"MIR921" 0.0451939617128272 1.45959774536734 7.55902198295536 0.193093464823697 0.846885770661635 NA NA
"MIR922" 0 NA NA NA NA NA NA
"MIR92A1" 0 NA NA NA NA NA NA
"MIR92A2" 1.67730949182463 -2.54417729464106 1.62803093089369 -1.56273277513497 0.118115461953848 0.272956866180659 NA
"MIR92B" 3.85740068754698 -0.713031078232023 0.830149431879867 -0.858918949829755 0.390385233791049 0.591781864544138 NA
"MIR93" 7.28175221398858 -0.146073356251772 0.574055153886126 -0.25445874889009 0.799141169045685 0.896106903994872 NA
"MIR933" 0.423459496643818 0.0269411092385937 2.5760373398489 0.0104583535424118 0.991655593291952 NA NA
"MIR934" 0 NA NA NA NA NA NA
"MIR935" 0 NA NA NA NA NA NA
"MIR936" 0 NA NA NA NA NA NA
"MIR937" 0 NA NA NA NA NA NA
"MIR938" 0.0905395276698184 0.738316345424628 7.5590193554958 0.0976735619664518 0.922191509647359 NA NA
"MIR939" 0 NA NA NA NA NA NA
"MIR940" 4.32488035585456 0.0299396001375762 0.673386643039291 0.0444612325579337 0.964536753337271 0.985993579852275 NA
"MIR941-1" 0.493248709779267 1.93240980444009 2.44953628168665 0.788888010717485 0.43017746366764 NA NA
"MIR941-2" 0.189893953997692 -1.09848743810415 6.39753640344991 -0.171704757711388 0.863669645256838 NA NA
"MIR941-3" 0 NA NA NA NA NA NA
"MIR941-4" 0 NA NA NA NA NA NA
"MIR942" 1.10164919476216 0.906687738114638 1.13742101684989 0.797143471663404 0.425367711661631 0.622682956949262 NA
"MIR943" 0.995706337583699 -1.58979558658036 1.79031178719747 -0.887999284788829 0.374541136031156 0.576808611369777 NA
"MIR944" 0 NA NA NA NA NA NA
"MIR96" 0 NA NA NA NA NA NA
"MIR98" 2.83673292821528 -0.347988390373141 0.80535302348893 -0.432094224797959 0.665672931937124 0.809779774034253 NA
"MIR99A" 0 NA NA NA NA NA NA
"MIR99B" 0.336260940317913 -0.737981135027538 3.58341233505504 -0.205943683289856 0.836834902422953 NA NA
"MIRLET7A1" 0.884789040398514 -1.99396448148894 1.91232665499612 -1.04269031458592 0.297091745066893 NA NA
"MIRLET7A2" 0 NA NA NA NA NA NA
"MIRLET7A3" 0 NA NA NA NA NA NA
"MIRLET7B" 0 NA NA NA NA NA NA
"MIRLET7BHG" 3.90204373429439 1.62832506953242 0.56244397951745 2.89508845117241 0.00379051707949113 0.0228635510654276 NA
"MIRLET7C" 0.0536977213995549 -0.377227882263864 7.56235400568933 -0.0498823358414677 0.960216153734608 NA NA
"MIRLET7DHG" 0.184194339851521 -0.737865019223651 5.53076276154215 -0.133411077465545 0.893868285170618 NA NA
"MIRLET7E" 0.04898623147249 0 7.56235400568125 0 1 NA NA
"MIRLET7F2" 0.0444900906280132 0 7.56235400568933 0 1 NA NA
"MIRLET7G" 2.06981175106096 -1.75985516008517 1.20095532427707 -1.46537937299586 0.142817441917621 0.310783065743469 NA
"MIRLET7I" 6.68264121990412 -0.598666055620939 0.583039438258205 -1.02680199028974 0.30451371201511 0.506653433592311 NA
"MKNK1-AS1" 0.694275507382333 -2.56413482986701 1.9145539947578 -1.33928572236031 0.180477674959009 NA NA
"MKRN2OS" 7.63529191496034 0.529912503157338 0.554107199822583 0.956335711441771 0.338902653240223 0.542324242438537 NA
"MKRN3" 0.270175220284324 -2.36378333942446 6.04970898998006 -0.390726784270041 0.695999198603501 NA NA
"MKRN9P" 0.0488711168433993 -0.377227882263863 7.56235400568933 -0.0498823358414676 0.960216153734608 NA NA
"MLANA" 0.787797541452991 1.68512011554392 1.71470287149347 0.982747590593471 0.325731681814296 NA NA
"MLC1" 3.20823866044896 0.785872969362198 0.720526754307221 1.09069228125721 0.275408308160106 0.475395284741829 NA
"MLIP" 0.509237701254131 0.861477458719332 2.75412034307158 0.312795866341321 0.754435756098929 NA NA
"MLIP-IT1" 0.0197507330510781 0 7.56235400568933 0 1 NA NA
"MLK7-AS1" 4.07434965464826 0.875857602205322 0.668536806407548 1.31011126659104 0.190158197566725 0.375998219397039 NA
"MLLT10P1" 0.968824462740831 -1.04530637485794 1.72004719749488 -0.607719588381268 0.543373469021693 0.720238659069959 NA
"MLN" 0.385222834895288 1.70480277014052 2.71770448197326 0.627295124046268 0.530465799028905 NA NA
"MLNR" 0.854861611713868 1.24939046121546 1.44953206472014 0.861926749758849 0.388727827839721 NA NA
"MMD2" 2.48891225059987 -0.585053075904895 0.915605353066948 -0.638979527528075 0.522836250147234 0.70416899527929 NA
"MMP1" 2.4593686849817 0.958362986014238 7.39467351566984 0.129601798373302 0.8968814803532 0.950829615194886 NA
"MMP10" 14.7119203248274 1.41621748958931 0.455320242252658 3.11037673744241 0.00186848862448949 0.0132202664376611 NA
"MMP12" 0.127226968715315 1.66661139025183 7.49524225887096 0.22235590694608 0.824036833764999 NA NA
"MMP13" 1.84703440718919 -1.02670688548113 1.1517218838667 -0.891453830879853 0.372685749696474 0.575148040710445 NA
"MMP20" 0.0441884967518105 0 7.56235400568933 0 1 NA NA
"MMP21" 2.87121975900688 0.592738614005494 0.776975916270956 0.762879005118078 0.445535558218188 0.640851254702176 NA
"MMP23A" 2.618474974888 -0.131683109364004 0.903629784731705 -0.145726835911127 0.884137035521497 0.943792792087002 NA
"MMP26" 0.369049171136937 0.694236723800481 3.25415888880876 0.213338299548925 0.831063102370461 NA NA
"MMP27" 0.018796604754551 0 7.56235400567952 0 1 NA NA
"MMP28" 2.30490426071214 2.83801365247099 0.809449516170935 3.50610334032453 0.000454718636669241 0.00438368164614298 NA
"MMP3" 0.181522543804071 2.10136483700805 6.36263220015517 0.33026658950313 0.741198535592134 NA NA
"MMP7" 0.0470504791019314 1.45959774536735 7.55902198295536 0.193093464823697 0.846885770661635 NA NA
"MMP8" 0.223159854991748 -0.737833371576519 6.18083450052025 -0.119374393783625 0.904978747014626 NA NA
"MNDA" 0.114630458102015 -0.377159819991353 7.56235400566857 -0.0498733356979377 0.960223325883194 NA NA
"MNX1" 2.79860834639455 -1.19465227406163 1.26619888894299 -0.943494963148259 0.34542779042349 0.549246969158879 NA
"MNX1-AS1" 0.258861950767824 1.37912798752251 4.47777452545306 0.307994067071291 0.75808684684363 NA NA
"MOBP" 5.90576986608444 0.758990220236055 0.670086084881855 1.13267569251177 0.257350469054784 0.45480184373875 NA
"MOGAT1" 1.66515935842647 -3.82531765585696 1.66679219404384 -2.29501774097962 0.0217321076059197 0.083692202591919 NA
"MOGAT2" 0.041466997602162 1.09889649278454 7.55902341886034 0.14537545816338 0.884414440352575 NA NA
"MOGAT3" 4.29068549004584 1.7844206990888 0.627685627123097 2.84285735084842 0.00447110769810078 0.0259225920358427 NA
"MORC1" 0.415182528102616 0.724752734477716 2.90025218340518 0.249893005382306 0.802670092555298 NA NA
"MORC2-AS1" 0.862956806483289 1.67541020008207 1.34329793668542 1.24723648739916 0.212310797767162 NA NA
"MORN5" 0.768862145702921 1.93617379068505 1.54252656975947 1.25519639573338 0.209407473636362 NA NA
"MOS" 1.85543984374233 0.510829402667445 0.964482480602509 0.52964093484449 0.596360907072853 0.760172395095402 NA
"MOV10L1" 0.479861357944148 3.87061059293212 3.01297204971819 1.28464868875705 0.198915076343127 NA NA
"MOXD2P" 0 NA NA NA NA NA NA
"MPC1L" 0.177359593611824 0 6.49839130011211 0 1 NA NA
"MPEG1" 0.0223111215249963 1.45953707304821 7.55902473809085 0.193085367969948 0.846892111699437 NA NA
"MPO" 3.04456151799236 0.793058984797737 0.764678870027857 1.0371137687757 0.2996828390633 0.501152290643957 NA
"MPP4" 1.43432389200037 -1.01564378167564 1.34047829191527 -0.757672681311757 0.448646957314402 0.643899632824889 NA
"MPPED1" 2.12888303379609 -2.0495806318724 1.60698216940943 -1.27542213652913 0.202159867605779 0.391052543248027 NA
"MR1" 9.05517800305451 -0.534202333899443 0.561443853167043 -0.951479530653095 0.341361004651173 0.545083975533049 NA
"MRAP" 0.453732483007916 1.72679660035686 1.70456698485603 1.01304120970212 0.311040477502469 NA NA
"MRC1" 7.49401199944024 -0.110510968453648 0.629957052270004 -0.175426194619823 0.860744759390559 0.931295999928841 NA
"MRGPRD" 0.018796604754551 0 7.56235400567952 0 1 NA NA
"MRGPRE" 0.079651047951287 -0.377161134550324 7.56235400567951 -0.0498735095272011 0.960223187359894 NA NA
"MRGPRG" 0.0223111215249963 1.45953707304821 7.55902473809085 0.193085367969948 0.846892111699437 NA NA
"MRGPRG-AS1" 0.882543056375737 -0.0974417425147238 2.4411720070114 -0.0399159675085807 0.968160121017231 NA NA
"MRGPRX1" 0 NA NA NA NA NA NA
"MRGPRX2" 0.0419972373832921 1.4134198367707 7.56115100367649 0.18693183565352 0.851714077896183 NA NA
"MRGPRX4" 0 NA NA NA NA NA NA
"MROH2A" 0.680889854111466 -0.622735102930961 2.02968193405146 -0.306814133034094 0.758984850167472 NA NA
"MROH2B" 0 NA NA NA NA NA NA
"MROH5" 2.1764648888785 0.176281010753407 1.37662788417834 0.128052767766377 0.898107214091828 0.951332094748387 NA
"MROH7" 0.57699745213601 1.48292009658988 1.89137120185562 0.784044980242369 0.433013717636102 NA NA
"MROH7-TTC4" 0.750835607996835 0.987353597194102 1.78921570676287 0.551835976770216 0.581060735966407 NA NA
"MROH9" 0.155532046700023 0 7.56235400557733 0 1 NA NA
"MRPL23-AS1" 0 NA NA NA NA NA NA
"MRPL42P5" 1.09066650482077 -1.00440378986812 1.86085141654009 -0.539754964281689 0.589366029063554 0.754881643973305 NA
"MRS2P2" 0.526570104225624 0.696040626544759 2.49012521100979 0.279520332338028 0.779845536654902 NA NA
"MRVI1-AS1" 0.714116168325939 2.31129752673007 2.24032851892244 1.03167794687619 0.302223011763093 NA NA
"MS4A1" 0.0406407130722989 0 7.56235400568933 0 1 NA NA
"MS4A10" 0.565934816502626 1.99134567886146 2.10940038451075 0.944033998231836 0.345152275000886 NA NA
"MS4A12" 6.91631434889471 0.8979315663551 0.569395974060134 1.57698966494672 0.114797903157301 0.267493058440918 NA
"MS4A13" 0 NA NA NA NA NA NA
"MS4A14" 0.175879811099066 -0.737850918885313 6.46348979103125 -0.114156739275609 0.909113544711402 NA NA
"MS4A15" 4.53790681645004 0.469792995268064 0.77098064741981 0.609344731077608 0.542295963671449 0.719354054887021 NA
"MS4A2" 0.875914897222313 0.419854589834613 1.47991196277366 0.283702409599905 0.776638447982479 NA NA
"MS4A3" 1.73773617838495 0.223907518870437 1.09032569915369 0.205358379651359 0.837292135471083 0.917848323876519 NA
"MS4A4A" 0.371738910092226 1.313777486894 2.57040404664249 0.511117109627214 0.60926905599757 NA NA
"MS4A5" 0 NA NA NA NA NA NA
"MS4A6A" 0.314148104191036 2.27806781449357 3.36711576849911 0.67656355501819 0.498682909128642 NA NA
"MS4A6E" 0.141778269472949 -0.737784195551745 7.56235400568417 -0.0975601241355795 0.922281589728398 NA NA
"MS4A7" 2.00822401439996 1.4747941441717 0.842816639495043 1.74983985253933 0.0801459517872764 0.210798178859094 NA
"MS4A8" 0.0408275568498229 -0.377227882263863 7.56235400568933 -0.0498823358414676 0.960216153734608 NA NA
"MSANTD1" 7.86640438451572 0.77729422951792 0.521239053213203 1.49124326875788 0.135897637435044 0.301041459802192 NA
"MSGN1" 1.12474088730865 5.05950799157451 5.44038457574507 0.929990871257773 0.352375811018137 0.556173615855483 NA
"MSLN" 7.19356057795959 0.144197627144084 0.669035448499124 0.215530623179338 0.829353639198005 0.914427903070198 NA
"MSMB" 0.102026667989549 1.05278062633945 7.56114957977542 0.139235524338182 0.889264037535383 NA NA
"MSMP" 5.26296204419237 0.027518043935042 0.625284914703334 0.0440088082855763 0.964897382675 0.985993579852275 NA
"MSR1" 2.78287960734795 0.88377818111305 0.849843402327544 1.03993062568064 0.298372132717868 0.499716544168431 NA
"MSTN" 0.791524526444203 0.624400477678431 1.81579900283324 0.34387092222441 0.730943360519459 NA NA
"MT1A" 1.00608072706562 0.0089199977262937 1.82161104802798 0.0048967630801044 0.996092963954488 0.998689072870286 NA
"MT1B" 0.130239060971083 0 7.5623540052106 0 1 NA NA
"MT1DP" 0.403641766717026 -0.377340317182151 2.96504536197279 -0.127262915441903 0.898732310791013 NA NA
"MT1HL1" 0.11711650527319 -0.377156512263742 7.56235400564641 -0.0498728983041707 0.960223674439172 NA NA
"MT1IP" 1.35347305859995 0.812109152452705 1.19679444601766 0.678570288452624 0.497410173868078 0.684786765329551 NA
"MT1JP" 6.28408351258064 1.34658322053905 0.673262474922686 2.00008654974226 0.0454909188967286 0.141814521678059 NA
"MT1L" 2.31824626004093 1.09482260512695 0.90796386127831 1.20579975901856 0.227894708456955 0.422327184997551 NA
"MT3" 0.937830576304661 3.53475521804521 1.64509360914534 2.1486650962565 0.0316609574183194 0.109709436603603 NA
"MT4" 0 NA NA NA NA NA NA
"MTHFD2P1" 0.787948155613941 2.36832564459191 1.48264728090713 1.59736282195378 0.110184854712081 NA NA
"MTNR1B" 0.672877963054087 0.585360629553865 2.00831253590945 0.291468891961473 0.770692732161988 NA NA
"MTOR-AS1" 0.137215343517584 1.09922770117677 7.5590083801835 0.145419563769565 0.884379619189791 NA NA
"MTPN" 0 NA NA NA NA NA NA
"MTRNR2L10" 3.80277822612612 -0.107782204375517 1.05526317442987 -0.102137748181868 0.918647338958178 0.961247951202531 NA
"MTRNR2L3" 0.972113762371923 0.618858151272814 1.52054055732104 0.406998779672899 0.684008884479754 0.82290890133063 NA
"MTRNR2L4" 1.51818926619764 1.63323950769305 1.13758463792161 1.43570812513521 0.15108541223968 0.322853010822201 NA
"MTRNR2L5" 2.16915234059357 1.43446598163335 1.11029999985366 1.29196251627706 0.196370125862441 0.384001002278856 NA
"MTRNR2L6" 6.11491247502879 -0.819421412031865 0.742903342277891 -1.10299868825378 0.270027734800924 0.46911237915681 NA
"MTRNR2L7" 0.0687770138247041 1.41346931644583 7.56114868762875 0.186938436848688 0.851708902132015 NA NA
"MTUS2-AS1" 0.852451674579649 0.166529228854066 1.79125103743864 0.0929681129967084 0.925928893621788 NA NA
"MTVR2" 0.793683964424286 -1.16728389997163 1.86813834539577 -0.624838038814698 0.532077362156071 NA NA
"MUC13" 0.105018903791966 -0.737784470632746 7.56235400565358 -0.0975601605110236 0.922281560842787 NA NA
"MUC15" 1.09166592319435 2.20636091809161 1.26005528719184 1.7510032619352 0.0799453481399612 0.210482157610112 NA
"MUC17" 0.687487603566591 -1.96368883936516 2.23089674024031 -0.880223994210344 0.378737977590054 NA NA
"MUC2" 1.34925873457027 1.10661116192274 1.17362094730912 0.942903383294225 0.345730324216138 0.549635930843444 NA
"MUC21" 0.266753531925973 -2.06907765226977 5.27547501304157 -0.392206890783252 0.694905353090341 NA NA
"MUC22" 0.484377156710822 1.32157775122155 1.85423840506946 0.712733458442224 0.476010708279748 NA NA
"MUC5B" 2.05417847756478 0.749249260961745 0.939115605663623 0.797824310918879 0.424972451336697 0.622456783373962 NA
"MUC6" 0.601923967696574 2.27979337401193 2.10094961939844 1.08512519908245 0.277866207949256 NA NA
"MUC7" 0.067796352036147 -0.377157079463517 7.56235400531621 -0.0498729733094195 0.960223614668023 NA NA
"MUCL1" 0.103718306804862 -0.737783354792867 7.56235400564022 -0.0975600129592726 0.922281678013111 NA NA
"MUSK" 1.62790108690885 0.539513930884815 1.03590192587459 0.520815646161983 0.602495202538089 0.764666555572935 NA
"MYADML" 0.315249682095436 -0.377291043515656 3.97341542626974 -0.0949538377037657 0.924351493354719 NA NA
"MYBPC1" 3.87816391803247 -0.925580771901049 0.940907785534135 -0.983710397693877 0.325257925966839 0.527560963060971 NA
"MYBPC3" 3.06015084254925 0.171128738743371 0.759903676789881 0.225197934909702 0.821825295896699 0.909561411387741 NA
"MYBPH" 0.224766190538694 1.70463483085779 5.24739554556638 0.324853504191822 0.745291948170712 NA NA
"MYBPHL" 7.44038928599216 0.486163597338175 0.486156174436848 1.00001526855302 0.31730311883365 0.519810805359485 NA
"MYCBP2-AS1" 0.494754470339709 -1.09869897544679 2.59378068857474 -0.4235897739105 0.671865014422489 NA NA
"MYCT1" 13.317823527924 1.81581053680765 0.533028289748391 3.4065931803822 0.000657790927004665 0.00585656068311564 NA
"MYEOV" 3.92581277856367 0.451735805938025 0.902531172407682 0.500521001100637 0.616708272401622 0.775255392498515 NA
"MYF5" 3.09286039008031 0.833140934410365 0.792226848043559 1.05164440774488 0.292962725471403 0.493742204998506 NA
"MYF6" 3.27624204119292 -0.727280433637025 0.872832972794169 -0.833241245812252 0.404708685051007 0.604230003117682 NA
"MYH1" 2.27262057677255 0.875183491546192 0.946589104230432 0.924565355374239 0.355192041027382 0.558596132790536 NA
"MYH13" 0.357553619069435 2.42613901340726 2.52417306979156 0.96116191177319 0.336470764039238 NA NA
"MYH16" 0.197673721524036 0 6.31788270537449 0 1 NA NA
"MYH4" 0.276922324156741 0.0187898034191659 3.62331189835366 0.0051858089908582 0.995862341616339 NA NA
"MYH6" 5.4665289313759 -0.257863542328293 0.699261068161664 -0.368765764417871 0.712302324962136 0.841228293783443 NA
"MYH7" 2.0589463721769 -1.51229659634707 1.22657803358426 -1.23293957248517 0.217598309907566 0.409279738274416 NA
"MYH8" 3.19759726223645 -0.413606317490001 0.93354560291527 -0.443048862528401 0.657730392279192 0.804915112258631 NA
"MYL1" 0.0563040132509047 0 7.56235400566439 0 1 NA NA
"MYL10" 6.04144316985861 1.25353856578647 0.61579474951494 2.03564347824316 0.04178616855315 0.13348789153078 NA
"MYL2" 0.454588901834724 0.356743991053875 2.28555598732998 0.156086305927963 0.875964992349501 NA NA
"MYL3" 2.65874948216172 0.758054009783984 0.840781871161103 0.901606035745188 0.367266183612315 0.569811362124771 NA
"MYL4" 5.50091821111864 2.93886579695294 0.855158528586044 3.43663273967716 0.000588993661715493 0.00538549021516545 NA
"MYO16" 2.72553356736728 0.425437388193077 0.907708576209126 0.468693806959318 0.639288514279743 0.791945087649813 NA
"MYO16-AS1" 0.050446483365979 -0.377227882263864 7.56235400568933 -0.0498823358414677 0.960216153734608 NA NA
"MYO1G" 5.15436532588242 0.438745761319014 0.542367156359734 0.808946036230868 0.418546187085007 0.616680195296786 NA
"MYO7B" 0.943409743418022 -2.82066304407522 1.79622154772249 -1.57033137012061 0.116338039708345 0.269736004610212 NA
"MYOC" 0.314345040724579 -1.94694692784765 3.5763820012614 -0.54439009232262 0.586173062232442 NA NA
"MYOD1" 0.209068950598036 -0.377261034343931 4.73840399775109 -0.0796177435531002 0.936541282701556 NA NA
"MYOG" 0.207218687034737 2.02803328191351 6.1640821359261 0.329008153556802 0.742149525173112 NA NA
"MYOT" 0.0292046056633099 -0.377260895089442 7.56235400568933 -0.0498867012580501 0.960212674967205 NA NA
"MYOZ2" 0.579891037477943 1.95501877372159 2.01034640866156 0.972478556580305 0.330812527658124 NA NA
"MYPN" 3.36667362906537 -2.08849405628954 1.16427646848522 -1.79381282094172 0.0728430498745124 0.197529538959714 NA
"MYT1L-AS1" 0 NA NA NA NA NA NA
"MYZAP" 8.07950053755695 0.385941771803147 0.444018983180382 0.869201062168008 0.384737166561258 0.586310283852424 NA
"MZB1" 4.16076898252238 0.194750229944743 0.67413805647823 0.288887755368891 0.772667274225827 0.880940008370152 NA
"NAA11" 0.155218520548072 2.42553697779819 7.49341225021358 0.32368924820986 0.746173311682903 NA NA
"NAALADL2-AS3" 0 NA NA NA NA NA NA
"NACA2" 0.34931474896701 -1.54272661046757 3.89334204291768 -0.39624738681101 0.691922536502184 NA NA
"NACAP1" 0.357584279052175 -2.80231145192589 3.86722328542208 -0.724631407369083 0.468678185694642 NA NA
"NALCN-AS1" 3.3904858468476 0.733186590116231 0.789069943297372 0.929178200670507 0.352796742800996 0.556526292293246 NA
"NAMA" 0.613955478348568 1.05675629022701 2.47949268220681 0.426198592079116 0.669963143321791 NA NA
"NANOGNB" 0.480648720706265 1.05709199216865 2.39717669194361 0.44097374871085 0.659232001744649 NA NA
"NANOS2" 0.455976986142647 -1.09871679210881 2.43031598668867 -0.452088040455112 0.651205559021837 NA NA
"NANOS3" 1.03401670805011 1.52132124929682 1.22874643688167 1.23810837096516 0.215675880408374 0.406630866300334 NA
"NAP1L5" 63.6638759457815 4.39211674988451 2.43429547971308 1.80426607471752 0.0711896054224231 0.194742915424187 NA
"NAPSB" 1.31013315762037 1.1599293629151 1.27183886461064 0.912009685495972 0.36176361898149 0.564720149301533 NA
"NARR" 0 NA NA NA NA NA NA
"NAT16" 5.52197830552609 0.511192520493104 0.535731126613156 0.954196041818249 0.339984417864073 0.543688645315571 NA
"NAT8" 0.0208300521057926 0 7.56235400568933 0 1 NA NA
"NAT8B" 0 NA NA NA NA NA NA
"NAV2-AS2" 1.43821709606916 0.0203806449857378 1.16314101823154 0.0175220757124746 0.986020121677141 0.99530092792744 NA
"NAV2-AS4" 0 NA NA NA NA NA NA
"NAV2-AS5" 0.0948351488014005 -0.377161856612707 7.56235400568933 -0.049873605008303 0.960223111271686 NA NA
"NBEAP1" 0.148098232336867 0 7.56235400538038 0 1 NA NA
"NBL1" 4.8412006335444 0.799652806019727 0.71859231655811 1.11280455912732 0.265792376921368 0.4644454477328 NA
"NBPF13P" 0.159815579600893 -0.737729703260573 7.56235400538494 -0.0975529184081116 0.922287311773069 NA NA
"NBPF14" 3.34589549386303 -5.21970137400719 1.54833762030603 -3.37116485807244 0.000748510507587434 0.00643488516984813 NA
"NBPF18P" 0.35985301593407 -2.03779734491184 3.53240645086786 -0.576886429479591 0.564016178471952 NA NA
"NBPF22P" 0.281644113003234 0.693388299318489 4.04692376497542 0.17133712903601 0.863958687347326 NA NA
"NBPF4" 0.377552743411229 0.00961662770344295 3.22167832079954 0.00298497452130986 0.997618338451854 NA NA
"NBPF6" 0.159724401317591 -0.376994534246466 7.56235400544455 -0.0498514793112101 0.960240743091404 NA NA
"NBPF7" 0.453702876928129 -0.903581838112754 2.93682473114576 -0.307673055368283 0.758331124489964 NA NA
"NCAM1-AS1" 0.748406936932653 1.25628878218722 1.49726985614513 0.839053011740755 0.401439562275574 NA NA
"NCF1" 1.90267961987989 0.434188777077793 1.03916110383174 0.417826240297862 0.676074164121831 0.817403807857362 NA
"NCF1B" 1.64906447434758 -3.86310252658403 1.78008983231324 -2.17017279491108 0.0299937581988552 0.105297118204304 NA
"NCF1C" 0.388448431528413 -0.901042703928209 2.94069615690666 -0.30640455723791 0.759296638949038 NA NA
"NCF2" 5.1984084630265 1.27122770726369 0.610339463817876 2.08282076225538 0.0372675643412269 0.122946765585917 NA
"NCF4" 0.50749454140011 -2.02340219233839 2.05159733103993 -0.986256982169476 0.324007023524634 NA NA
"NCKAP1L" 2.68050804020777 -0.400844289470768 0.931894790083422 -0.430138996092986 0.667094534673918 0.810885531325584 NA
"NCMAP" 8.98690610871728 0.770118985752508 0.435136284034419 1.76983398996805 0.0767547997980125 0.204609576693106 NA
"NCOR1P1" 0.884462150680389 -2.48241529272758 1.80485797143225 -1.37540755672739 0.169005127519718 NA NA
"NCR2" 0 NA NA NA NA NA NA
"NCR3" 3.00297566215171 -1.20770231614737 1.05359210175977 -1.14627123165616 0.2516829424656 0.449684263354858 NA
"NCRUPAR" 0.790094292441024 0.452433278524566 1.61744303549927 0.279721306157104 0.779691330651837 NA NA
"NDFIP2-AS1" 0.167398141533212 0 7.56235400550115 0 1 NA NA
"NDP" 4.22015566764021 -1.30874431016168 0.879796706118031 -1.4875530915958 0.136868791980097 0.30233562096503 NA
"NDST4" 2.56873727408019 -3.46430012183547 1.7607605654825 -1.96750210661729 0.0491253532930496 0.149798788145971 NA
"NDUFAF4P1" 2.57379477676581 0.342259684974705 0.851550849043054 0.401925129144461 0.687739128295973 0.825252173545367 NA
"NDUFC2-KCTD14" 1.04247489768052 -0.310672980005075 1.8462882950084 -0.168268943070812 0.866371705301065 0.934080281802384 NA
"NEBL-AS1" 0.392111622978283 1.05540379019379 2.97122906979041 0.35520781649738 0.722433909348778 NA NA
"NEDD8-MDP1" 3.05189599104062 -0.180970289703447 0.856627672541016 -0.211258981590724 0.832685188498464 0.915977423123456 NA
"NEGR1-IT1" 0 NA NA NA NA NA NA
"NEU2" 0 NA NA NA NA NA NA
"NEU4" 5.21561621575893 -0.00210491291125601 0.926384682641543 -0.00227218017600846 0.998187064078172 0.999134510141946 NA
"NEURL3" 0.323961119373586 1.70481443283727 3.43915625257688 0.495707175723665 0.620101023628346 NA NA
"NEUROD1" 1.81132785428408 0.315230391409516 1.07891928936822 0.292172356649684 0.770154846146302 0.879184465332518 NA
"NEUROD2" 1.01633534415816 1.76575697830721 1.14796537153457 1.53816223214711 0.124008952915677 0.282314457213405 NA
"NEUROD4" 2.3228039142709 -2.14628431556077 1.39058408249874 -1.54344087680345 0.122723842169528 0.280127942768397 NA
"NEUROD6" 0.379699520660601 4.89235295351221 7.23838013248757 0.675890581036795 0.499110118310964 NA NA
"NEUROG1" 0.75889276158642 -0.771158699913734 2.56546640384666 -0.300592008828281 0.763725625838598 NA NA
"NEUROG2" 3.88317587328979 0.649341554704909 0.631021669196391 1.02903210207004 0.303464589996023 0.505561246911051 NA
"NEUROG3" 11.0990076521302 0.899863100809358 0.557044291657327 1.61542468756312 0.106218757559737 0.25464791437988 NA
"NEXN-AS1" 5.29094318796696 0.306224354724047 0.620908375173303 0.493187669820973 0.621879989336379 0.77886591436482 NA
"NF1P2" 0 NA NA NA NA NA NA
"NFIA-AS1" 0 NA NA NA NA NA NA
"NFIA-AS2" 0.93085850160631 0.972073053037231 1.7265113324618 0.563027322647902 0.573416278902363 NA NA
"NGB" 6.83496565742957 0.45323257701699 0.484817010575963 0.934852876714348 0.34986412501669 0.553842116676408 NA
"NHEG1" 0.302548908652346 2.27776444098757 3.83579642495651 0.593817864307905 0.552633939328792 NA NA
"NHS-AS1" 0 NA NA NA NA NA NA
"NIM1K" 2.26253705174635 0.0151818906185093 0.85952107202711 0.0176631976953213 0.985907540049335 0.995240210870904 NA
"NIPAL4" 3.80707597356835 1.01559124483066 0.662468857730722 1.53303998064083 0.125266004344566 0.28435772476304 NA
"NKG7" 0.0223111215249963 1.45953707304821 7.55902473809085 0.193085367969948 0.846892111699437 NA NA
"NKPD1" 10.3727877456389 0.848806101612437 0.525004317280465 1.61676023162871 0.105930046794182 0.254258867218605 NA
"NKX1-1" 0.0693517657212023 -0.377194869438284 7.56235400568933 -0.0498779704248852 0.960219632502768 NA NA
"NKX2-1" 0.683781583407247 0.697655695322144 2.1596402005337 0.323042558269538 0.746663011620361 NA NA
"NKX2-1-AS1" 0 NA NA NA NA NA NA
"NKX2-2" 0.988666328119139 1.98078819317659 1.33729228924249 1.48119316106923 0.138555108101989 0.304865664720403 NA
"NKX2-3" 0.559937095827102 4.3486360554501 3.21484930869808 1.35267181689806 0.176160497899697 NA NA
"NKX2-4" 7.11983908509373 1.15548280939923 0.672054566358844 1.71932885697002 0.0855545083397649 0.220276821450208 NA
"NKX2-5" 1.91062915885316 1.98525762379062 1.05761414878772 1.8771095546199 0.0605030801411736 0.173905128291908 NA
"NKX2-6" 1.83371640221247 1.46060328978154 0.882171459537561 1.65569093625767 0.0977844237549056 0.240877206989793 NA
"NKX2-8" 0.110854754508615 -0.377128843787126 7.56235400568933 -0.0498692395917203 0.960226590041361 NA NA
"NKX3-2" 1.55024821767223 0.983212827818224 0.965227157656153 1.01863361387981 0.308376939951793 0.511232408224013 NA
"NKX6-1" 1.80655167585356 -0.270265458464687 1.13030211077604 -0.239109045173002 0.811021028152482 0.903061316532854 NA
"NKX6-2" 1.9871413737469 0.760575303207369 1.01202089918688 0.751541103368971 0.45232707349274 0.647223918968732 NA
"NKX6-3" 0.208868017786385 -1.09862074774242 4.72861623254692 -0.232334512617169 0.816278208522854 NA NA
"NLGN4Y-AS1" 0.125244399223737 1.45978336619209 7.55901355457222 0.193118236348328 0.846866370944105 NA NA
"NLRC4" 0.27288026039857 1.05406425878804 4.05983474894357 0.259632306231755 0.795147413890667 NA NA
"NLRP10" 15.9842971958378 0.882195831886491 0.484115863418015 1.82228242978427 0.0684121427769912 0.189300188657849 NA
"NLRP11" 5.02757516043043 0.538919806573314 0.798251663610388 0.675125190639567 0.499596230388243 0.686750354495592 NA
"NLRP13" 0.0427817239299146 0 7.56235400567598 0 1 NA NA
"NLRP14" 10.2358492597092 0.158403092273118 0.46024102989817 0.344174208692705 0.73071527727263 0.852568528685787 NA
"NLRP3" 2.41612519110614 -0.907694773449892 1.07574441737749 -0.843782927233514 0.398790717499012 0.599129867410731 NA
"NLRP4" 13.3381610015203 -0.00442875550087584 1.17841824946941 -0.0037582203965951 0.997001381028323 0.998999453308866 NA
"NLRP5" 0.0346990906059733 0 7.56235400568933 0 1 NA NA
"NLRP6" 2.43087721239301 1.47248041575579 0.989817762509123 1.48762779526521 0.136849079041596 0.30233562096503 NA
"NLRP8" 0.369949428832116 2.30153982234481 3.77402222927645 0.609837378405176 0.541969538227888 NA NA
"NLRP9" 0.247701897581846 -0.737938136993439 4.57439142910947 -0.161319412304228 0.87184183469237 NA NA
"NMBR" 1.19218575666319 -0.587184855042269 1.47241988000938 -0.39878900238601 0.690048681148077 0.827030184717313 NA
"NME9" 1.5994078692176 -0.854839047794982 1.34409058072861 -0.635998094214444 0.524777664194912 0.705426642712827 NA
"NMS" 0.0698519832380552 0 7.56235400559729 0 1 NA NA
"NMUR1" 5.96335083379705 -0.757325685922203 0.663050615791654 -1.14218382109183 0.253377619533513 0.451140978706045 NA
"NMUR2" 2.9467420191287 -0.0110487375820721 1.0915130051019 -0.0101224058077445 0.991923626609763 0.997200099274553 NA
"NNAT" 1.25689264525124 2.88758059700313 1.15554289157484 2.49889521025721 0.0124581143519938 0.055890712461344 NA
"NOBOX" 0.163355077331051 0 6.59746111453044 0 1 NA NA
"NOD2" 8.17510792606217 -0.512454456227867 0.61779676290233 -0.829487117770609 0.406828823325247 0.606210143823031 NA
"NOSTRIN" 0.700824756045496 2.63622586369785 1.6782514183475 1.57081700326738 0.116225161377478 NA NA
"NOTO" 9.1888745643588 -0.6652519784141 0.660393893059185 -1.00735634506311 0.313763561897922 0.516354253282917 NA
"NOX1" 0.103550456327305 0.738449600494086 7.55901330497667 0.0976912687807956 0.922177448896668 NA NA
"NOX3" 0.886753797626679 -0.306084228219267 1.9973991229789 -0.153241395121259 0.878207914575983 NA NA
"NOX5" 0.560454199312708 0.958913835067452 1.9776878881843 0.484866110975592 0.627771323001661 NA NA
"NOXRED1" 10.6726043453389 0.161918118354039 0.478468374755541 0.33840923851397 0.735054813075224 0.855843124688333 NA
"NPAS3" 5.97641368190147 -0.980103935042471 0.75916380328202 -1.291030909015 0.196692959819225 0.384394704343512 NA
"NPB" 4.30363575551263 0.0689853604416794 0.758038290117989 0.0910051132521839 0.927488528130944 0.966383312743013 NA
"NPBWR1" 1.05446739100668 0.848878801398241 1.14215144709233 0.74322788239625 0.45734372520685 0.651655263183193 NA
"NPBWR2" 0 NA NA NA NA NA NA
"NPFFR1" 0.140314634584153 0 7.56235400513145 0 1 NA NA
"NPHP3-AS1" 6.13440708464474 0.621202889562081 0.608862360522648 1.02026817527173 0.307601292289201 0.510221285461772 NA
"NPHS2" 2.06229520954727 -1.99122342256513 1.59436135352409 -1.24891601152012 0.211695794659065 0.401800777344103 NA
"NPIPA2" 0 NA NA NA NA NA NA
"NPIPA3" 0.250198780019592 -0.737961374381813 4.5687182031628 -0.161524817589087 0.871680066382944 NA NA
"NPIPA7" 0 NA NA NA NA NA NA
"NPIPA8" 0 NA NA NA NA NA NA
"NPPA" 0.16465259634001 3.37847234366047 7.45185292009702 0.453373460250271 0.650279843792829 NA NA
"NPPB" 5.8432308302148 1.23632403576833 0.899338076510554 1.37470442768896 0.169223097991652 0.348394018012749 NA
"NPS" 0 NA NA NA NA NA NA
"NPSR1" 0.117163960965204 0 7.56235400568933 0 1 NA NA
"NPSR1-AS1" 2.9979102991379 0.363772095538887 0.89719439988451 0.405455156191025 0.685142974916898 0.82361094900487 NA
"NPVF" 0 NA NA NA NA NA NA
"NPY4R" 0.283229795286428 1.09788994968545 5.97410818820278 0.183774701612114 0.854190203287816 NA NA
"NPY6R" 0.111804056138431 0 7.56235400568933 0 1 NA NA
"NR0B1" 2.1725830110605 2.49513866543422 0.902509770442329 2.76466665198686 0.00569809925326333 0.0310719103778927 NA
"NR0B2" 0.0471279587484838 -0.377227882263863 7.56235400568933 -0.0498823358414676 0.960216153734608 NA NA
"NR1H4" 0.441979417795216 1.37119078977067 2.20057554250126 0.62310553002517 0.533215175956716 NA NA
"NR1I3" 0.369118893282819 0.693512135531565 3.91577379847388 0.177107302725671 0.85942410586036 NA NA
"NR2E1" 0.823598117072579 -0.0638854638473112 2.25828720469469 -0.0282893441164177 0.977431379363328 NA NA
"NR2F2-AS1" 0.115361041784975 0.377746467560884 7.55901482608395 0.0499729761419955 0.960143923321316 NA NA
"NR5A1" 7.71802402753682 0.630156790656052 0.491986262885164 1.28084224742498 0.200249081466552 0.388997778594889 NA
"NRAP" 1.86966898031223 1.14562844368987 0.905558723400031 1.26510673917255 0.205833067414347 0.394933978259882 NA
"NREP-AS1" 0.0212418777026691 0 7.56235400568933 0 1 NA NA
"NRG1-IT1" 0 NA NA NA NA NA NA
"NRG1-IT3" 0 NA NA NA NA NA NA
"NRG4" 2.67540789034526 0.0411192393659228 0.859555343736964 0.047837803191537 0.961845508440923 0.985009144278442 NA
"NRIP2" 1.23548240601101 -0.126523350047782 1.13253156495764 -0.11171728361718 0.911047574775399 0.958088949161679 NA
"NRN1" 5.71386940982814 1.44025882509465 0.707488421236923 2.03573483588127 0.0417769890289856 0.133481031097156 NA
"NRON" 0.164420997312806 0.73778781824205 6.57605861714073 0.112193011223924 0.910670370420428 NA NA
"NRSN1" 5.9747475070618 -0.486584853568986 0.699553024100466 -0.695565363604383 0.486701063664256 0.676025141992895 NA
"NSFP1" 0.296537805366475 -0.377234401741507 5.05219170768131 -0.0746674757349297 0.940479286012839 NA NA
"NT5C1A" 0 NA NA NA NA NA NA
"NT5C1B" 0.100098191563382 1.09901759563888 7.55901791978273 0.145391584899228 0.884401708346717 NA NA
"NT5C1B-RDH14" 0.105745659335517 -1.09853413195244 7.56235400568933 -0.145263515980076 0.88450281916723 NA NA
"NTM-IT" 0.103124572979892 1.45978886266218 7.55901330500951 0.193118969865386 0.846865796494655 NA NA
"NTN3" 4.79778267394164 0.964536632555326 0.631953402787372 1.52627808996838 0.126940622804189 0.287265963527553 NA
"NTN5" 7.57857942082072 0.742845727616937 0.470843211373232 1.57769233934668 0.114636307061522 0.267469109529638 NA
"NTRK1" 4.00694381539122 1.07762176579479 0.552571398856802 1.95019461380783 0.0511529275389057 0.154261147433942 NA
"NTRK3-AS1" 0.018689041248177 0 7.56235400568933 0 1 NA NA
"NTSR2" 0.950184587274388 -1.78747928633438 1.96352043444802 -0.910344122207657 0.362641056377466 0.565438847721131 NA
"NUCB1-AS1" 2.29366661387249 -0.832785636274745 1.37367430104019 -0.606246790555909 0.544350886089857 0.721166144595035 NA
"NUDT18" 5.83915748927674 -0.518125899878752 0.711094186645154 -0.728631888165476 0.466226867030965 0.658196499166419 NA
"NUDT4P1" 0 NA NA NA NA NA NA
"NUDT4P2" 0 NA NA NA NA NA NA
"NUDT9P1" 0.350022512191365 -1.09867754635155 3.49047336109028 -0.314764627227629 0.752940370897835 NA NA
"NUGGC" 3.98728522028694 0.710446330436813 0.841034628631574 0.844728987666967 0.398262170872346 0.598654777280557 NA
"NUP210L" 6.30474393143208 0.654048799327231 0.641507289468719 1.01955006601546 0.307941897159062 0.510644980507846 NA
"NUP210P1" 0 NA NA NA NA NA NA
"NUPR1L" 0.0964087391758018 0 7.56235400568933 0 1 NA NA
"NWD1" 4.30201489811528 0.589749307536685 0.809714788968486 0.728342023106655 0.466404244050967 0.658229342272064 NA
"NWD2" 1.2558054398075 2.94918882837556 1.03858014598431 2.83963528455521 0.00451651393746627 0.0261120353671803 NA
"NXF2" 0 NA NA NA NA NA NA
"NXF2B" 0 NA NA NA NA NA NA
"NXF3" 0.276573099085607 0 5.15956133283926 0 1 NA NA
"NXF4" 3.96759353697502 -0.100504056706441 0.880533501745835 -0.114139957772387 0.909126847464396 0.957129551778655 NA
"NXF5" 0.0470749248452867 0 7.56235400568933 0 1 NA NA
"NXNL1" 0.197348152757559 -0.737817360963585 6.33352475749678 -0.116493957032418 0.907261075081477 NA NA
"NXNL2" 6.4243926898614 0.955197579287034 0.570227271899483 1.67511731963499 0.0939112154221678 0.234864649689537 NA
"NXPE1" 0.405179791827033 -1.53142652417598 3.22398644282969 -0.475010224556604 0.634779685596652 NA NA
"NXPE2" 2.54607538756231 -0.0838646718191162 0.951315774377898 -0.0881565028961688 0.929752288322697 0.967468366239526 NA
"NXPE4" 0.0700735747137365 -0.377164358614006 7.56235400565359 -0.0498739358580727 0.96022284761987 NA NA
"NYAP2" 0.743076366696326 1.2736696349454 1.46022331555016 0.872243047609142 0.383075799966486 NA NA
"NYX" 0.861399327848823 -0.968842631319861 1.98282771590841 -0.488616647602183 0.625113124747789 NA NA
"OACYLP" 0.336823988244063 -0.215381634467888 3.26687928194984 -0.0659288623420872 0.947434461740036 NA NA
"OAS1" 1.63000570601802 0.407012020686006 1.37008102338717 0.297071497041668 0.76641192465563 0.876995387612674 NA
"OAS2" 2.05377931962588 -0.697300665016951 1.50342238719722 -0.463808887612021 0.642784675194177 0.794306275928381 NA
"OASL" 0.506822748452201 -0.556578856789124 2.6402665592943 -0.210804039777668 0.833040186094331 NA NA
"OBP2A" 0.0262979066426911 -0.377260895089441 7.56235400568933 -0.04988670125805 0.960212674967205 NA NA
"OBP2B" 0 NA NA NA NA NA NA
"OCM" 0.698635882448769 -1.151878231924 1.91864522430785 -0.600360200692937 0.548266205978182 NA NA
"OCM2" 0.0183495982015589 0 7.5623540056858 0 1 NA NA
"OCSTAMP" 5.82668244358483 0.415993085951596 0.651957346530893 0.638067947489389 0.523429450227331 0.704448388761792 NA
"ODAM" 1.07793276448155 3.28420556210022 1.48572819935791 2.21050227324188 0.0270703229279362 0.0978672022141928 NA
"ODF1" 0.58223834340937 -0.738014463154371 2.74605536790295 -0.268754400140869 0.788118686026668 NA NA
"ODF3" 0 NA NA NA NA NA NA
"ODF3B" 3.30309302947542 0.840114446650358 0.744672196049344 1.12816679756188 0.259249483214863 0.457151603253367 NA
"ODF3L1" 0.109554339733794 3.02247728495788 7.46987962869027 0.404621953123471 0.685755419155237 NA NA
"ODF3L2" 2.33547535970529 1.33594010168181 1.05266223369093 1.26910613768068 0.204403211521968 0.393473588969589 NA
"ODF4" 0.0900736573630658 0 7.56235400568203 0 1 NA NA
"OGFR-AS1" 0.328115806258947 1.31126686882529 3.08295083425602 0.425328504838683 0.670597216775247 NA NA
"OGFRP1" 9.56682735109798 0.348912439079548 0.511283960384621 0.682423987674234 0.494970892044384 0.682706260828053 NA
"OGN" 0.210507960815586 2.32588313041886 6.12688076458354 0.379619453974629 0.704227917837549 NA NA
"OIT3" 1.45641478603659 2.82511552857554 1.06266621449083 2.65851637141695 0.00784855373011165 0.0395490435107458 NA
"OLAH" 5.07678053407802 1.07294130844567 0.641653441838068 1.67215078808297 0.094494591794342 0.235522304340297 NA
"OLFM4" 0.683468059119123 2.0333788581623 1.55138419544613 1.31068684606367 0.189963584536671 NA NA
"OLFML1" 4.62549034631781 1.11646091393197 0.589078812727882 1.89526577736162 0.0580571996567133 0.168740126149706 NA
"OLIG1" 1.77486110555742 -2.11832541207932 1.68753408549303 -1.2552785927642 0.209377643557444 0.399043404907903 NA
"OLIG2" 4.35375585249114 -0.281986134423145 0.657139659600948 -0.42911142297268 0.667842139707316 0.811222851214198 NA
"OLR1" 1.86945603288124 6.48146952319825 1.9596957509326 3.3073856082577 0.000941711641715494 0.00770830978139005 NA
"OMD" 0.220434697906646 -2.61827915091986 7.54351835942055 -0.347089915629367 0.728523769294153 NA NA
"OMG" 0.021951671824122 0 7.56235400568933 0 1 NA NA
"OMP" 2.67255992596344 2.40957397791358 0.75295692713162 3.20014849600072 0.00137356798891046 0.0103670248769377 NA
"ONECUT3" 0.0749542903338796 -0.377194869438285 7.56235400568933 -0.0498779704248852 0.960219632502768 NA NA
"OOEP" 1.06774876346768 -0.00173075795520116 1.92077234500076 -0.000901073966264584 0.999281047091466 0.999654247893622 NA
"OOSP2" 0.261865507882361 0.371616573889897 4.07647018478548 0.0911613619245576 0.927364375790932 NA NA
"OPA1-AS1" 1.25993062497769 -1.45563090257318 1.90223872022214 -0.765219889122639 0.444140618207504 0.639899598847427 NA
"OPALIN" 3.2378684212998 -2.00764352463929 1.14038101498831 -1.76050240950379 0.0783226593301907 0.207439754347102 NA
"OPN1LW" 0.101089646726224 -0.737814981456994 7.56235400568933 -0.0975641950776068 0.922278357008396 NA NA
"OPN1MW" 0 NA NA NA NA NA NA
"OPN1MW2" 0 NA NA NA NA NA NA
"OPN1SW" 0.457391229092214 0.333743080539959 3.14090904594589 0.106256843371742 0.915378571679014 NA NA
"OPN4" 0 NA NA NA NA NA NA
"OPN5" 0.0496353133192049 1.45959774536734 7.55902198295536 0.193093464823697 0.846885770661635 NA NA
"OPRL1" 7.13527872837742 0.688775496325526 0.602528151968632 1.14314243089738 0.252979459800099 0.450812627293041 NA
"OPRM1" 3.10641680892359 1.15304413405807 0.847786408678365 1.36006442454719 0.173809537666344 0.3547202068576 NA
"OR10A2" 0 NA NA NA NA NA NA
"OR10A3" 0 NA NA NA NA NA NA
"OR10A4" 0 NA NA NA NA NA NA
"OR10A5" 0 NA NA NA NA NA NA
"OR10A6" 0.021951671824122 0 7.56235400568933 0 1 NA NA
"OR10A7" 0 NA NA NA NA NA NA
"OR10AD1" 0 NA NA NA NA NA NA
"OR10AG1" 0.0968949647695991 -0.737846456878346 7.56235400566113 -0.0975683571975074 0.922275051885709 NA NA
"OR10C1" 0 NA NA NA NA NA NA
"OR10G2" 0 NA NA NA NA NA NA
"OR10G3" 0 NA NA NA NA NA NA
"OR10G4" 0.464522471469923 -1.45583121683356 2.73049432716865 -0.533174964821542 0.593912469916424 NA NA
"OR10G7" 0 NA NA NA NA NA NA
"OR10G8" 0.0223111215249963 1.45953707304821 7.55902473809085 0.193085367969948 0.846892111699437 NA NA
"OR10G9" 0.0203677732577244 -0.377260895089441 7.56235400568933 -0.04988670125805 0.960212674967205 NA NA
"OR10H1" 0 NA NA NA NA NA NA
"OR10H2" 0 NA NA NA NA NA NA
"OR10H3" 0 NA NA NA NA NA NA
"OR10H4" 0 NA NA NA NA NA NA
"OR10H5" 0 NA NA NA NA NA NA
"OR10J1" 0 NA NA NA NA NA NA
"OR10J3" 0 NA NA NA NA NA NA
"OR10J5" 0 NA NA NA NA NA NA
"OR10K1" 0 NA NA NA NA NA NA
"OR10K2" 0 NA NA NA NA NA NA
"OR10P1" 0 NA NA NA NA NA NA
"OR10Q1" 0 NA NA NA NA NA NA
"OR10R2" 0.0273241917942086 0 7.56235400568933 0 1 NA NA
"OR10S1" 0.0234833531129172 0 7.56235400568933 0 1 NA NA
"OR10T2" 0 NA NA NA NA NA NA
"OR10V1" 0.018689041248177 0 7.56235400568933 0 1 NA NA
"OR10V2P" 0.0184888725645659 0 7.56235400568933 0 1 NA NA
"OR10W1" 0 NA NA NA NA NA NA
"OR10X1" 0 NA NA NA NA NA NA
"OR10Z1" 0 NA NA NA NA NA NA
"OR11A1" 0.267063409563941 0.693399675910424 4.02331115721449 0.172345525567179 0.863165895546652 NA NA
"OR11G2" 0 NA NA NA NA NA NA
"OR11H1" 0 NA NA NA NA NA NA
"OR11H12" 0 NA NA NA NA NA NA
"OR11H2" 0 NA NA NA NA NA NA
"OR11H4" 0 NA NA NA NA NA NA
"OR11H6" 0 NA NA NA NA NA NA
"OR11L1" 0.0322295063573028 0 7.56235400568933 0 1 NA NA
"OR12D2" 0.064200432185813 0 7.56235400565363 0 1 NA NA
"OR12D3" 0 NA NA NA NA NA NA
"OR13A1" 8.63145512487679 0.228074511235647 0.492267672224056 0.463314014111897 0.643139302077757 0.794589314764383 NA
"OR13C2" 0 NA NA NA NA NA NA
"OR13C3" 0.0478936469114869 -0.377227882263864 7.56235400568933 -0.0498823358414677 0.960216153734608 NA NA
"OR13C4" 0.0752237849481508 0 7.56235400568933 0 1 NA NA
"OR13C5" 0.037285477319117 0 7.56235400567952 0 1 NA NA
"OR13C8" 0 NA NA NA NA NA NA
"OR13C9" 0 NA NA NA NA NA NA
"OR13D1" 0 NA NA NA NA NA NA
"OR13F1" 0.0382098816524416 0 7.56235400568933 0 1 NA NA
"OR13G1" 0.0402554227972295 0 7.56235400568225 0 1 NA NA
"OR13H1" 0.0197507330510781 0 7.56235400568933 0 1 NA NA
"OR13J1" 0 NA NA NA NA NA NA
"OR14A16" 1.38478970112996 1.00967436480714 1.14157540582944 0.884457005337753 0.376449562005807 0.578557654116608 NA
"OR14C36" 0 NA NA NA NA NA NA
"OR14I1" 0 NA NA NA NA NA NA
"OR14J1" 0.0369409765422192 0 7.56235400568933 0 1 NA NA
"OR1A1" 0.0250758701581251 0 7.56235400568933 0 1 NA NA
"OR1A2" 0 NA NA NA NA NA NA
"OR1B1" 0.058211841614158 -0.737850496283861 7.56235400565359 -0.0975688913441829 0.922274627722078 NA NA
"OR1C1" 0 NA NA NA NA NA NA
"OR1D2" 0 NA NA NA NA NA NA
"OR1D4" 0 NA NA NA NA NA NA
"OR1D5" 0.0228828401878309 0 7.56235400568933 0 1 NA NA
"OR1E1" 0.0566507624300953 0 7.56235400568933 0 1 NA NA
"OR1E2" 0 NA NA NA NA NA NA
"OR1F1" 2.16471004577467 -1.23877983672558 1.29040566138828 -0.959992561868369 0.337058958474508 0.540193612779729 NA
"OR1F2P" 0.354274693341447 1.37402663158533 2.55200952130103 0.538409680730674 0.59029424445347 NA NA
"OR1G1" 0.884325337649017 1.07351052777317 2.00663774452142 0.534979734485757 0.592663870799449 NA NA
"OR1I1" 0 NA NA NA NA NA NA
"OR1J1" 0.0240745068936018 0 7.56235400568933 0 1 NA NA
"OR1J2" 0.0431542758447479 -0.377227882263863 7.56235400568933 -0.0498823358414676 0.960216153734608 NA NA
"OR1J4" 0.0842414951286332 -0.377162836168098 7.56235400568249 -0.0498737345388341 0.960223008049731 NA NA
"OR1K1" 0 NA NA NA NA NA NA
"OR1L1" 0 NA NA NA NA NA NA
"OR1L3" 0.0500346577691025 -0.377227882263864 7.56235400568933 -0.0498823358414677 0.960216153734608 NA NA
"OR1L4" 0 NA NA NA NA NA NA
"OR1L6" 0 NA NA NA NA NA NA
"OR1L8" 0.371738710908035 0 2.36679813519884 0 1 NA NA
"OR1M1" 0.0231714926561548 -0.377260895089441 7.56235400568933 -0.04988670125805 0.960212674967205 NA NA
"OR1N1" 0.116118956566765 1.45985424357406 7.55901033653872 0.193127695105458 0.846858963381883 NA NA
"OR1N2" 0 NA NA NA NA NA NA
"OR1Q1" 0.126929349633974 1.05282156602771 7.5611476634331 0.139240974107584 0.889259731195628 NA NA
"OR1S1" 0 NA NA NA NA NA NA
"OR1S2" 0 NA NA NA NA NA NA
"OR2A1" 0 NA NA NA NA NA NA
"OR2A12" 0 NA NA NA NA NA NA
"OR2A14" 0.0238852548467785 0 7.56235400568933 0 1 NA NA
"OR2A2" 0 NA NA NA NA NA NA
"OR2A20P" 0.80461213151215 -2.98621484886142 2.31679515552317 -1.288942115466 0.197418211032713 NA NA
"OR2A25" 0.0479597617403803 0 7.56235400567607 0 1 NA NA
"OR2A42" 0 NA NA NA NA NA NA
"OR2A5" 0 NA NA NA NA NA NA
"OR2A9P" 1.64274984421165 -3.70918509544917 1.6529440751309 -2.2439870478712 0.0248332347077459 0.0921572749212967 NA
"OR2AE1" 0.148992226788437 0.692343390009918 6.72185375566196 0.102998877270536 0.917963862023735 NA NA
"OR2AG1" 0.0844432456190617 -0.377128900306295 7.56235400567525 -0.0498692470655664 0.960226584085506 NA NA
"OR2AG2" 6.63435249990046 -0.329935397114749 0.798714081683903 -0.413083235516716 0.679545631593703 0.819981894279555 NA
"OR2AK2" 0.333546953956685 -1.09867022673459 3.55722431249062 -0.308856043425991 0.757431035309893 NA NA
"OR2AP1" 0 NA NA NA NA NA NA
"OR2AT4" 0.0684703010037853 -0.377194869438285 7.56235400568933 -0.0498779704248852 0.960219632502768 NA NA
"OR2B11" 0.0458336878860085 0 7.56235400559724 0 1 NA NA
"OR2B2" 0.0192958731864186 0 7.56235400565357 0 1 NA NA
"OR2B3" 0 NA NA NA NA NA NA
"OR2C1" 0.138217686693395 -0.377107803288991 7.56235400557361 -0.049866457324142 0.96022880721116 NA NA
"OR2C3" 0.0273241917942086 0 7.56235400568933 0 1 NA NA
"OR2D2" 0.575862780500781 -0.356426463596828 2.3346238389403 -0.152669761034656 0.878658708366437 NA NA
"OR2D3" 0 NA NA NA NA NA NA
"OR2F1" 0.679211657837404 -0.300663506600416 1.99497063196123 -0.150710743197676 0.88020389819456 NA NA
"OR2F2" 0 NA NA NA NA NA NA
"OR2G2" 0 NA NA NA NA NA NA
"OR2G3" 0 NA NA NA NA NA NA
"OR2G6" 0 NA NA NA NA NA NA
"OR2H1" 0.164542186340448 0 7.56235400568291 0 1 NA NA
"OR2H2" 0.0715341850026876 0 7.56235400559729 0 1 NA NA
"OR2J2" 0.0387212438778554 0 7.56235400565361 0 1 NA NA
"OR2J3" 0.382172854848257 2.09766645367484 3.02668081906348 0.693058362964054 0.488272925979683 NA NA
"OR2K2" 0.018796604754551 0 7.56235400567952 0 1 NA NA
"OR2L13" 0.890274180767638 0.147485221491901 1.48758877918718 0.0991438114856492 0.921024086886459 NA NA
"OR2L1P" 2.69772289387107 -1.41580832843966 1.18695491145588 -1.1928071696532 0.232944901539199 0.428423916382257 NA
"OR2L2" 0.121259122173132 0 7.56235400542539 0 1 NA NA
"OR2L3" 0.111382126958464 0 7.56235400557503 0 1 NA NA
"OR2L5" 0.0512183024511908 -0.377227882263863 7.56235400568933 -0.0498823358414676 0.960216153734608 NA NA
"OR2L8" 0.109626709493838 -0.737783218555998 7.56235400567876 -0.097559994943635 0.922281692319265 NA NA
"OR2M1P" 0 NA NA NA NA NA NA
"OR2M2" 0.0445587233596157 0 7.56235400566935 0 1 NA NA
"OR2M3" 0.0242417270208448 0 7.56235400568933 0 1 NA NA
"OR2M4" 0.0448345120119529 0 7.56235400568933 0 1 NA NA
"OR2M5" 0 NA NA NA NA NA NA
"OR2M7" 0 NA NA NA NA NA NA
"OR2S2" 0.018988796093888 -0.377260895089441 7.56235400568933 -0.04988670125805 0.960212674967205 NA NA
"OR2T1" 0 NA NA NA NA NA NA
"OR2T10" 0 NA NA NA NA NA NA
"OR2T11" 0 NA NA NA NA NA NA
"OR2T12" 0.0194253706914369 0 7.56235400568933 0 1 NA NA
"OR2T2" 0 NA NA NA NA NA NA
"OR2T27" 0 NA NA NA NA NA NA
"OR2T29" 0 NA NA NA NA NA NA
"OR2T3" 0 NA NA NA NA NA NA
"OR2T33" 0.278142524979092 0.693398393447868 4.04465557367921 0.171435708385206 0.863881179142911 NA NA
"OR2T34" 0 NA NA NA NA NA NA
"OR2T35" 0 NA NA NA NA NA NA
"OR2T4" 0 NA NA NA NA NA NA
"OR2T5" 0 NA NA NA NA NA NA
"OR2T6" 0 NA NA NA NA NA NA
"OR2T8" 0.761990465485536 0.613786365886087 1.73209620695427 0.354360435304787 0.72306878133172 NA NA
"OR2V1" 0 NA NA NA NA NA NA
"OR2V2" 0 NA NA NA NA NA NA
"OR2W1" 0 NA NA NA NA NA NA
"OR2W3" 8.88108090651258 1.05844542978308 0.416650397579902 2.54036822220984 0.0110735814813761 0.0510067274155499 NA
"OR2W5" 0.0624073589922478 0 7.56235400568933 0 1 NA NA
"OR2Y1" 0 NA NA NA NA NA NA
"OR2Z1" 0 NA NA NA NA NA NA
"OR3A1" 2.58345882279087 2.65407694572206 1.22204893761636 2.17182541879125 0.029868833637849 0.105009056909929 NA
"OR3A2" 4.17929833814741 2.48902744334139 0.934985900604895 2.66210158006778 0.00776544398777007 0.0392048730776465 NA
"OR3A3" 0 NA NA NA NA NA NA
"OR3A4P" 0 NA NA NA NA NA NA
"OR4A15" 0 NA NA NA NA NA NA
"OR4A16" 0 NA NA NA NA NA NA
"OR4A47" 0 NA NA NA NA NA NA
"OR4A5" 0 NA NA NA NA NA NA
"OR4B1" 0 NA NA NA NA NA NA
"OR4C11" 0 NA NA NA NA NA NA
"OR4C12" 0 NA NA NA NA NA NA
"OR4C13" 0 NA NA NA NA NA NA
"OR4C15" 0 NA NA NA NA NA NA
"OR4C16" 0 NA NA NA NA NA NA
"OR4C3" 0 NA NA NA NA NA NA
"OR4C45" 0 NA NA NA NA NA NA
"OR4C46" 0 NA NA NA NA NA NA
"OR4C6" 0 NA NA NA NA NA NA
"OR4D1" 0 NA NA NA NA NA NA
"OR4D10" 0.113791869677562 0 7.56235400553434 0 1 NA NA
"OR4D11" 0.0223111215249963 1.45953707304821 7.55902473809085 0.193085367969948 0.846892111699437 NA NA
"OR4D2" 0 NA NA NA NA NA NA
"OR4D5" 0.217577073003872 -0.737833477115793 6.21008520408088 -0.118812134273284 0.905424195023433 NA NA
"OR4D6" 0.136965136930123 -0.377065320137331 7.56235400565358 -0.0498608396083335 0.960233283930989 NA NA
"OR4D9" 0 NA NA NA NA NA NA
"OR4E2" 0.0203677732577244 -0.377260895089441 7.56235400568933 -0.04988670125805 0.960212674967205 NA NA
"OR4F13P" 0.0417364922164332 1.45959774536734 7.55902198295536 0.193093464823697 0.846885770661635 NA NA
"OR4F15" 0 NA NA NA NA NA NA
"OR4F16" 0 NA NA NA NA NA NA
"OR4F17" 0 NA NA NA NA NA NA
"OR4F21" 0.024493115736245 0 7.56235400568933 0 1 NA NA
"OR4F29" 0 NA NA NA NA NA NA
"OR4F3" 0 NA NA NA NA NA NA
"OR4F4" 0 NA NA NA NA NA NA
"OR4F5" 0 NA NA NA NA NA NA
"OR4F6" 0 NA NA NA NA NA NA
"OR4K1" 0 NA NA NA NA NA NA
"OR4K13" 0 NA NA NA NA NA NA
"OR4K14" 0 NA NA NA NA NA NA
"OR4K15" 0 NA NA NA NA NA NA
"OR4K17" 0 NA NA NA NA NA NA
"OR4K2" 0.0192958731864186 0 7.56235400565357 0 1 NA NA
"OR4K5" 0 NA NA NA NA NA NA
"OR4L1" 0 NA NA NA NA NA NA
"OR4M1" 0 NA NA NA NA NA NA
"OR4M2" 0 NA NA NA NA NA NA
"OR4N2" 0 NA NA NA NA NA NA
"OR4N3P" 0 NA NA NA NA NA NA
"OR4N4" 0.0208300521057926 0 7.56235400568933 0 1 NA NA
"OR4N5" 0 NA NA NA NA NA NA
"OR4P4" 0 NA NA NA NA NA NA
"OR4Q3" 0.0470063500391816 0 7.56235400559724 0 1 NA NA
"OR4S1" 0 NA NA NA NA NA NA
"OR4S2" 0 NA NA NA NA NA NA
"OR4X1" 0 NA NA NA NA NA NA
"OR4X2" 0.0211671852774994 1.41339724736612 7.5611520610258 0.186928821951819 0.851716440835453 NA NA
"OR51A2" 0 NA NA NA NA NA NA
"OR51A4" 0 NA NA NA NA NA NA
"OR51A7" 0 NA NA NA NA NA NA
"OR51B2" 0.0395190933539696 0 7.56235400568933 0 1 NA NA
"OR51B4" 0.391467347187138 1.41543685780448 3.35727026333008 0.421603489377857 0.673314458923607 NA NA
"OR51B5" 1.11211299774416 2.64809853238037 1.68913083864888 1.56772848602927 0.116944510748158 0.270646269571023 NA
"OR51B6" 0.0262979066426911 -0.377260895089441 7.56235400568933 -0.04988670125805 0.960212674967205 NA NA
"OR51D1" 0 NA NA NA NA NA NA
"OR51E1" 0 NA NA NA NA NA NA
"OR51E2" 0.519395339877004 2.2520582014287 1.96153327188021 1.14811114025612 0.250922685826883 NA NA
"OR51F1" 0.0256996241872445 0 7.56235400568933 0 1 NA NA
"OR51F2" 0.0700362016587584 1.45966098844363 7.55901911119831 0.193101904753913 0.84687916095461 NA NA
"OR51G1" 0 NA NA NA NA NA NA
"OR51G2" 0.0604243296551365 0 7.56235400568933 0 1 NA NA
"OR51I1" 0.018689041248177 0 7.56235400568933 0 1 NA NA
"OR51I2" 0 NA NA NA NA NA NA
"OR51L1" 0.0234833531129172 0 7.56235400568933 0 1 NA NA
"OR51M1" 0.0669328656531612 1.41343935751788 7.56115008996372 0.186934439959605 0.851712035950927 NA NA
"OR51Q1" 0.0432751835293889 -0.377187329571259 7.56235400559728 -0.0498769733990347 0.960220427025394 NA NA
"OR51S1" 0 NA NA NA NA NA NA
"OR51T1" 0.164866064277853 -0.377095022538385 7.56235400566438 -0.049864767274308 0.960230154000339 NA NA
"OR51V1" 0 NA NA NA NA NA NA
"OR52A5" 0.177220328824646 2.30124715663363 7.46987614945828 0.308070322799196 0.758028822695944 NA NA
"OR52B2" 0.0453231678420376 0 7.56235400568933 0 1 NA NA
"OR52B4" 0.200979228056848 0 7.36877933092965 0 1 NA NA
"OR52B6" 0 NA NA NA NA NA NA
"OR52D1" 0 NA NA NA NA NA NA
"OR52E2" 0.0418329513144762 0 7.56235400568578 0 1 NA NA
"OR52E4" 0 NA NA NA NA NA NA
"OR52E6" 0.206613133673419 0 6.26224847129079 0 1 NA NA
"OR52E8" 0.0184888725645659 0 7.56235400568933 0 1 NA NA
"OR52H1" 0.175590323547909 -1.41339406858551 5.5864652845149 -0.253003285011596 0.800265674695772 NA NA
"OR52I1" 0 NA NA NA NA NA NA
"OR52I2" 0 NA NA NA NA NA NA
"OR52J3" 0.0262979066426911 -0.377260895089441 7.56235400568933 -0.04988670125805 0.960212674967205 NA NA
"OR52K1" 0.0921086656879713 -0.737847420167893 7.56235400567751 -0.0975684845768852 0.922274950734278 NA NA
"OR52K2" 0.0911770515321444 0 7.56235400567877 0 1 NA NA
"OR52L1" 0.257843718936597 2.09987304772707 3.96393311469336 0.529744823378412 0.596288865748113 NA NA
"OR52M1" 0 NA NA NA NA NA NA
"OR52N1" 0.123093448733768 0 7.56235400568933 0 1 NA NA
"OR52N2" 6.89023887983238 0.207467128962074 0.534281367527746 0.388310619780879 0.697786179225814 0.832217945132542 NA
"OR52N4" 9.58033928304873 0.368141823879606 0.732502994739749 0.502580639974589 0.615259143576229 0.774364121293427 NA
"OR52N5" 0.156747582861892 -0.737702416463301 7.56235400525214 -0.0975493101686271 0.922290177065781 NA NA
"OR52R1" 0 NA NA NA NA NA NA
"OR52W1" 0 NA NA NA NA NA NA
"OR56A1" 0.0774348215144158 -0.737847994282573 7.56235400568933 -0.0975685604941891 0.922274890448666 NA NA
"OR56A3" 0 NA NA NA NA NA NA
"OR56A4" 0.108934235598444 1.45978183042256 7.55901362429877 0.193118031396323 0.846866531451042 NA NA
"OR56A5" 0.224115983005137 2.10135411328449 6.12396175839332 0.343136387225874 0.731495858009833 NA NA
"OR56B1" 0.255606597767531 -1.0987014188808 3.30674666018494 -0.33226053634824 0.739692536179169 NA NA
"OR56B4" 0.0273241917942086 0 7.56235400568933 0 1 NA NA
"OR5A1" 0.109016871623343 1.45993361936091 7.55900673277168 0.193138288001709 0.846850667642276 NA NA
"OR5A2" 0 NA NA NA NA NA NA
"OR5AC2" 0 NA NA NA NA NA NA
"OR5AK2" 0 NA NA NA NA NA NA
"OR5AK4P" 0 NA NA NA NA NA NA
"OR5AN1" 0 NA NA NA NA NA NA
"OR5AP2" 0 NA NA NA NA NA NA
"OR5AR1" 0.112917600563805 1.09908240589556 7.55901497703046 0.145400215403109 0.884394894604045 NA NA
"OR5AS1" 0 NA NA NA NA NA NA
"OR5AU1" 0.0369409765422192 0 7.56235400568933 0 1 NA NA
"OR5B12" 0.136407578692296 0 7.56235400510021 0 1 NA NA
"OR5B17" 0 NA NA NA NA NA NA
"OR5B2" 0.13885464373703 -0.737746154150405 7.5623540056659 -0.0975550937707581 0.922285584324266 NA NA
"OR5B21" 0 NA NA NA NA NA NA
"OR5B3" 0 NA NA NA NA NA NA
"OR5C1" 0 NA NA NA NA NA NA
"OR5D13" 0 NA NA NA NA NA NA
"OR5D14" 0 NA NA NA NA NA NA
"OR5D16" 0 NA NA NA NA NA NA
"OR5D18" 0 NA NA NA NA NA NA
"OR5E1P" 0 NA NA NA NA NA NA
"OR5F1" 0 NA NA NA NA NA NA
"OR5H1" 0.0635015558324983 2.97219272257083 7.47151066248325 0.397803450578625 0.690775073549144 NA NA
"OR5H14" 0 NA NA NA NA NA NA
"OR5H15" 0.0228828401878309 0 7.56235400568933 0 1 NA NA
"OR5H2" 0.0797836904800232 0 7.56235400568579 0 1 NA NA
"OR5H6" 0.337496700964941 1.44661491562129 2.95479887373658 0.489581517198808 0.624430057973593 NA NA
"OR5I1" 0.0425968633475916 -0.377227882263863 7.56235400568933 -0.0498823358414676 0.960216153734608 NA NA
"OR5J2" 0 NA NA NA NA NA NA
"OR5K1" 0 NA NA NA NA NA NA
"OR5K2" 0 NA NA NA NA NA NA
"OR5K3" 0 NA NA NA NA NA NA
"OR5K4" 0.0602678829961849 -1.09856714477802 7.56235400568933 -0.145267881396658 0.884499372625927 NA NA
"OR5L1" 0 NA NA NA NA NA NA
"OR5L2" 0 NA NA NA NA NA NA
"OR5M1" 0 NA NA NA NA NA NA
"OR5M10" 0 NA NA NA NA NA NA
"OR5M11" 0 NA NA NA NA NA NA
"OR5M3" 0.0273241917942086 0 7.56235400568933 0 1 NA NA
"OR5M8" 0 NA NA NA NA NA NA
"OR5M9" 0 NA NA NA NA NA NA
"OR5P2" 0.13070973533959 0 7.56235400566708 0 1 NA NA
"OR5P3" 0.118566224286268 1.41351662178391 7.56114647357949 0.186944747958936 0.851703953819168 NA NA
"OR5R1" 0.018689041248177 0 7.56235400568933 0 1 NA NA
"OR5T1" 0 NA NA NA NA NA NA
"OR5T2" 0 NA NA NA NA NA NA
"OR5T3" 0.0256996241872445 0 7.56235400568933 0 1 NA NA
"OR5V1" 0 NA NA NA NA NA NA
"OR5W2" 0 NA NA NA NA NA NA
"OR6A2" 0.780301559947061 1.31910310246341 1.78771300879505 0.737871848542688 0.460592327383863 NA NA
"OR6B1" 0 NA NA NA NA NA NA
"OR6B2" 0.0484913770717081 1.4134198367707 7.56115100367649 0.186931835653519 0.851714077896183 NA NA
"OR6B3" 0.0223242237389553 -0.377260895089441 7.56235400568933 -0.04988670125805 0.960212674967205 NA NA
"OR6C1" 0 NA NA NA NA NA NA
"OR6C2" 0 NA NA NA NA NA NA
"OR6C3" 0 NA NA NA NA NA NA
"OR6C4" 0 NA NA NA NA NA NA
"OR6C6" 0.0223111215249963 1.45953707304821 7.55902473809085 0.193085367969948 0.846892111699437 NA NA
"OR6C65" 0 NA NA NA NA NA NA
"OR6C68" 0.0234833531129172 0 7.56235400568933 0 1 NA NA
"OR6C70" 0.018796604754551 0 7.56235400567952 0 1 NA NA
"OR6C74" 0 NA NA NA NA NA NA
"OR6C75" 0 NA NA NA NA NA NA
"OR6C76" 0 NA NA NA NA NA NA
"OR6F1" 0 NA NA NA NA NA NA
"OR6K2" 0 NA NA NA NA NA NA
"OR6K3" 0.024493115736245 0 7.56235400568933 0 1 NA NA
"OR6K6" 0.113351993671148 -0.377161856612707 7.56235400568933 -0.0498736050083029 0.960223111271686 NA NA
"OR6M1" 0.0413717127523968 0 7.56235400568933 0 1 NA NA
"OR6N1" 0 NA NA NA NA NA NA
"OR6N2" 0 NA NA NA NA NA NA
"OR6P1" 0 NA NA NA NA NA NA
"OR6Q1" 0 NA NA NA NA NA NA
"OR6S1" 0.018988796093888 -0.377260895089441 7.56235400568933 -0.04988670125805 0.960212674967205 NA NA
"OR6T1" 0.0371779138127429 0 7.5623540056825 0 1 NA NA
"OR6V1" 0 NA NA NA NA NA NA
"OR6W1P" 0.450133100393602 1.89540122931327 2.76259612659502 0.686094218067772 0.492653696756797 NA NA
"OR6X1" 0.18091249073641 -0.737887598580303 5.55565222292299 -0.132817456703954 0.894337748221108 NA NA
"OR6Y1" 0 NA NA NA NA NA NA
"OR7A10" 0 NA NA NA NA NA NA
"OR7A17" 0 NA NA NA NA NA NA
"OR7A5" 0.0238852548467785 0 7.56235400568933 0 1 NA NA
"OR7C1" 0.0566987542170076 0 7.56235400568933 0 1 NA NA
"OR7C2" 0 NA NA NA NA NA NA
"OR7D2" 1.47924189248847 0.556612374483249 1.18323499556442 0.470415747142213 0.638058015775682 0.791111340672733 NA
"OR7D4" 0 NA NA NA NA NA NA
"OR7E12P" 1.25128063280802 -2.81780401102228 1.79044450787186 -1.57380136532215 0.115533378327994 0.268617615271923 NA
"OR7E156P" 1.45621066697303 1.55152251916461 1.1943769201361 1.29902252212628 0.193936200079217 0.380968327631554 NA
"OR7E24" 0.0429222257072329 -0.377227882263863 7.56235400568933 -0.0498823358414676 0.960216153734608 NA NA
"OR7E2P" 0.0562508828387847 0 7.56235400568933 0 1 NA NA
"OR7E37P" 1.08942682837159 1.53313787128803 1.16768507196193 1.31297205736481 0.1891923640395 0.374869462859894 NA
"OR7E47P" 2.07143567870038 2.85749137626474 0.779651813285145 3.6650865521936 0.000247254949793235 0.00267825254545594 NA
"OR7E5P" 2.02554505591617 1.56376556359373 1.01411115670889 1.54200607423414 0.123072117532969 0.280730871469181 NA
"OR7E91P" 0.29272593230714 -2.16782245205361 4.01270243724805 -0.54024002176955 0.58903151550593 NA NA
"OR7G1" 0 NA NA NA NA NA NA
"OR7G2" 0 NA NA NA NA NA NA
"OR7G3" 0 NA NA NA NA NA NA
"OR8A1" 0 NA NA NA NA NA NA
"OR8B12" 0 NA NA NA NA NA NA
"OR8B2" 0 NA NA NA NA NA NA
"OR8B3" 0 NA NA NA NA NA NA
"OR8B4" 0 NA NA NA NA NA NA
"OR8B8" 0 NA NA NA NA NA NA
"OR8D1" 0 NA NA NA NA NA NA
"OR8D2" 0 NA NA NA NA NA NA
"OR8D4" 0.226399406418428 -0.73791054418332 5.32434237228371 -0.138591865922179 0.88977267133071 NA NA
"OR8G1" 0 NA NA NA NA NA NA
"OR8G2" 0 NA NA NA NA NA NA
"OR8G5" 0 NA NA NA NA NA NA
"OR8H1" 0 NA NA NA NA NA NA
"OR8H2" 0.059878892705822 0 7.56235400525718 0 1 NA NA
"OR8H3" 0 NA NA NA NA NA NA
"OR8I2" 0 NA NA NA NA NA NA
"OR8J1" 0 NA NA NA NA NA NA
"OR8J3" 0 NA NA NA NA NA NA
"OR8K1" 0 NA NA NA NA NA NA
"OR8K3" 0 NA NA NA NA NA NA
"OR8K5" 0 NA NA NA NA NA NA
"OR8S1" 0.0231714926561548 -0.377260895089441 7.56235400568933 -0.04988670125805 0.960212674967205 NA NA
"OR8U1" 0 NA NA NA NA NA NA
"OR8U8" 0 NA NA NA NA NA NA
"OR9A2" 0.0562368497286378 0 7.56235400565361 0 1 NA NA
"OR9A4" 0.159257635639257 0 7.56235400552533 0 1 NA NA
"OR9G1" 0 NA NA NA NA NA NA
"OR9G4" 0 NA NA NA NA NA NA
"OR9G9" 0 NA NA NA NA NA NA
"OR9I1" 0 NA NA NA NA NA NA
"OR9K2" 0 NA NA NA NA NA NA
"OR9Q1" 0 NA NA NA NA NA NA
"OR9Q2" 0 NA NA NA NA NA NA
"ORM1" 0.112827670111742 0 7.56235400565361 0 1 NA NA
"OSBPL10-AS1" 0.0469744167705568 0 7.56235400568933 0 1 NA NA
"OSM" 0.0597713291994479 0 7.56235400568579 0 1 NA NA
"OSMR-AS1" 0.55484840992239 -1.54114986830085 2.95919979224558 -0.52079953247474 0.602506428817715 NA NA
"OSR1" 7.52972170710738 1.93587887778539 0.456925588849161 4.2367486633025 2.26779744300661e-05 0.000378604494838623 NA
"OSR2" 5.01233706234318 0.0488344584792209 0.746817154118596 0.0653901135102553 0.947863395509836 0.97752596835639 NA
"OSTCP1" 0.881178926394109 -0.421381308303199 2.03912556438878 -0.206648043485987 0.836284736724107 NA NA
"OSTN" 1.87941170193272 -0.485782971384068 1.03941628460503 -0.467361324407823 0.640241388345491 0.79245318424453 NA
"OTC" 0.375241039356537 2.06549016803905 3.07898700272831 0.670834325123426 0.502326078074324 NA NA
"OTOA" 6.38915772770505 0.399237207824019 0.595466597673652 0.670461129782502 0.502563877231921 0.689204855475552 NA
"OTOL1" 0.336970913667582 2.06550012571795 3.36646326233203 0.613551957874964 0.539511438512789 NA NA
"OTOP1" 0.694778087176074 0.925865671393695 1.90738337951023 0.485411418249559 0.627384534410133 NA NA
"OTOP2" 1.2039710669941 -1.46505043725861 1.73743473196129 -0.843226171497566 0.399101964026132 0.599300172545213 NA
"OTOP3" 0.553358342240315 -0.316846009751416 1.94932279264122 -0.162541581593118 0.870879386240485 NA NA
"OTOR" 0.423205484229464 0.974571274830404 2.12849533336612 0.457868645306901 0.647046814546672 NA NA
"OTOS" 0.928071158231911 1.70460060706905 1.76582153786965 0.965330057716672 0.334379521301494 NA NA
"OTP" 0.827746018136655 -2.60702708657939 1.97239127125897 -1.32175959434019 0.186248217076925 NA NA
"OTUD6A" 5.09470670137782 -0.10651274981737 0.707010050048146 -0.150652384375748 0.880249936175 0.941341660022128 NA
"OTX2-AS1" 4.05427093018901 -0.643670734359522 0.771223380894318 -0.834609984999567 0.40393733834855 0.603600610606327 NA
"OVCH1" 3.53222773498546 -1.11295017364172 0.828936301946534 -1.34262448275972 0.179393598619177 0.36172182802095 NA
"OVCH1-AS1" 0.0194253706914369 0 7.56235400568933 0 1 NA NA
"OVCH2" 6.52693232673926 2.55491176150044 0.719775351129771 3.54959607534518 0.000385822649869554 0.00385802775374834 NA
"OVOL1-AS1" 0.186046869406902 1.05308910232673 6.40854947431393 0.164325656928704 0.869474784918314 NA NA
"OVOL3" 3.54049816725422 0.885097631151778 0.723242845065092 1.22379037302764 0.221031316907748 0.413768881414484 NA
"OXT" 1.19334931954888 0.550134197240765 1.43331534610525 0.383819372851651 0.701112328355072 0.834225676568811 NA
"P2RX5-TAX1BP3" 9.26803108627253 0.442722229789717 0.511477978592409 0.865574371369989 0.386723615104363 0.588114393510658 NA
"P2RX6" 4.0968978040111 2.79398431142511 0.630517391262929 4.43125653652273 9.36855505789894e-06 0.00018409307671743 NA
"P2RX6P" 0.0247269883593738 0 7.5623540055973 0 1 NA NA
"P2RY10" 0.0682951440259832 1.05275803840715 7.56115063703467 0.139232517502127 0.8892664135011 NA NA
"P2RY12" 0.0292046056633099 -0.377260895089442 7.56235400568933 -0.0498867012580501 0.960212674967205 NA NA
"P2RY13" 0.0382098816524416 0 7.56235400568933 0 1 NA NA
"P2RY14" 0.121235310392097 1.45975650035694 7.55901477436069 0.19311465104001 0.846869178757809 NA NA
"P2RY4" 3.24911858952419 0.369264661427871 0.831828136188388 0.443919417200672 0.657100845543264 0.804352115180386 NA
"P2RY6" 2.08541701987389 3.47166839668559 1.04991112134776 3.30663074816184 0.000944252723186674 0.00772244945778951 NA
"P2RY8" 0 NA NA NA NA NA NA
"P4HA2-AS1" 0.0247393575769351 0 7.56235400568933 0 1 NA NA
"P4HA3" 3.46864723324182 1.15843570739603 1.02048889815293 1.13517717781426 0.256301089784566 0.45383463491517 NA
"PA2G4P4" 1.03317339719226 -1.59035216846539 1.93401448582642 -0.822306234064129 0.410902629575614 0.609879874470584 NA
"PABPC1L2B-AS1" 0.556496056051849 0.204159989709085 2.39628431376744 0.0851985670215004 0.932103529791937 NA NA
"PABPC1P2" 2.81548719217571 0.202754396798278 0.97177080652087 0.208644255865412 0.83472595962738 0.9169120549481 NA
"PABPC5-AS1" 1.04312291059437 0.7029451026096 1.50363063415186 0.467498524334137 0.640143247616582 0.792393085990651 NA
"PABPN1L" 0.545373477336163 -1.48413903562251 2.29332084225603 -0.647157174118951 0.517530225145358 NA NA
"PACRG-AS1" 0.0234833531129172 0 7.56235400568933 0 1 NA NA
"PADI6" 0.591759033404874 -1.02500149916527 2.28221183314821 -0.449126362538981 0.653340504058401 NA NA
"PAEP" 0.107339766911549 0 7.56235400558744 0 1 NA NA
"PAGE1" 0 NA NA NA NA NA NA
"PAGE2" 0.236671759421921 -0.737963147866183 4.10440671551788 -0.17979776348092 0.857311339488492 NA NA
"PAGE2B" 2.00477821014491 -0.0718511554272833 1.13466734143814 -0.0633235423311075 0.949508869311664 0.978540028861872 NA
"PAGE3" 0.0305512586515401 0 7.56235400568933 0 1 NA NA
"PAGE4" 7.77976201141993 1.0206524889128 0.534287491549076 1.91030579052785 0.0560938526558552 0.164697465249177 NA
"PAGE5" 0.0577476224500028 -0.37715707946352 7.56235400531621 -0.0498729733094199 0.960223614668022 NA NA
"PALM2-AKAP2" 8.42185553918793 0.426612923397508 0.528632731633581 0.807011934503542 0.419659607316973 0.617361129275162 NA
"PALMD" 1.22583333389309 1.15709744004466 1.41273103913577 0.819050058355414 0.41275785387445 0.611533685782455 NA
"PANDAR" 0.092342179728801 -0.377161856612706 7.56235400568933 -0.0498736050083028 0.960223111271686 NA NA
"PANX3" 0 NA NA NA NA NA NA
"PAPPA-AS1" 3.35473957737663 -0.0677152037047274 0.73443719251803 -0.0922001287442494 0.926539035758849 0.966103030011227 NA
"PARD3-AS1" 1.22029313844751 1.00906263432848 1.32009957712039 0.764383726665232 0.44463860355497 0.640338985871336 NA
"PART1" 1.28522831164444 1.19238404678389 1.17848252022443 1.0117961245253 0.31163554336449 0.514124471728695 NA
"PASD1" 1.78443029655967 -1.82525284072176 1.66015880748007 -1.09944472329867 0.271574132259784 0.470849605354065 NA
"PATE1" 0.116871978858547 1.09923236476267 7.55900816845135 0.145420184800233 0.884379128890677 NA NA
"PATE2" 3.09391662507958 0.196772824084722 0.740744421790682 0.26564199242843 0.790514941849195 0.891132081901622 NA
"PATE3" 0 NA NA NA NA NA NA
"PATE4" 0.237806604522392 -0.737842845457067 6.09062694583807 -0.121143989283609 0.903576987320713 NA NA
"PATL2" 8.21616965733914 -0.553967572157788 0.578555460145425 -0.957501242868823 0.338314319378288 0.541656748518781 NA
"PAUPAR" 0.764904076041324 0.218065764570524 1.61569584765859 0.134967088568394 0.892637895709247 NA NA
"PAX1" 0.222869245251306 -0.377174098526509 5.36727469745794 -0.0702729261658895 0.943976431010444 NA NA
"PAX2" 0.576425412371394 -0.00544199323858749 2.84333102722128 -0.0019139499363554 0.998472889827985 NA NA
"PAX4" 1.03334691837369 0.0128545180191107 1.8227417081133 0.00705229817362122 0.994373126811133 0.998037117905506 NA
"PAX7" 7.23068419961976 0.387025458308689 0.481927524881286 0.803078135875359 0.421929574097419 0.61930548615439 NA
"PAX8" 1.17461888606187 -0.632784540260827 1.45997615538183 -0.433421147275746 0.664708840064333 0.809021749301177 NA
"PAX8-AS1" 1.5702806476053 2.16060618075892 1.01788297325893 2.12264694225246 0.0337834481931733 0.114800825922452 NA
"PAX9" 1.14653199679384 -1.73563822271712 1.86802016536872 -0.929132487375761 0.352820429957693 0.556526292293246 NA
"PBOV1" 0.371864512772084 -1.55845897862683 3.60954422581501 -0.431760599435498 0.665915418595794 NA NA
"PCA3" 0.27688938410077 1.70472078396637 4.39261080054617 0.388088283112723 0.69795070249182 NA NA
"PCAT1" 5.72228409483888 0.409294042546047 0.577134931008474 0.709182585484567 0.478211178798968 0.669079722559299 NA
"PCAT18" 0.610179173633468 -0.707040877839487 2.47991604768366 -0.285106779521787 0.775562336211042 NA NA
"PCAT19" 0.80462862073076 0.617351203528267 1.74199651148509 0.354392904611481 0.723044451275467 NA NA
"PCAT2" 0 NA NA NA NA NA NA
"PCAT4" 0.204729404109 -0.737861409049998 5.4282680596972 -0.135929434754399 0.891877065863167 NA NA
"PCAT5" 1.62876201998774 1.99336075276362 0.99978657389088 1.99378627881153 0.0461754157063063 0.143258564448028 NA
"PCBP2-OT1" 6.5611154710517 0.0603577848631823 0.596697114403645 0.101153136836443 0.91942889722091 0.961734684909203 NA
"PCCA-AS1" 0.0369409765422192 0 7.56235400568933 0 1 NA NA
"PCDH12" 4.32389641009879 0.975188131784235 0.718331753775023 1.35757347027939 0.174599065869903 0.355630126344491 NA
"PCDH9-AS2" 0 NA NA NA NA NA NA
"PCDH9-AS3" 0 NA NA NA NA NA NA
"PCDH9-AS4" 0 NA NA NA NA NA NA
"PCDHA5" 7.97145047154886 0.856559598147558 0.517111537213813 1.6564310337431 0.0976345607451236 0.240779032493252 NA
"PCDP1" 8.70588402692022 -0.185913179895772 0.505249316157358 -0.36796324893564 0.712900637685835 0.841561955881646 NA
"PCED1B-AS1" 1.55677814432567 0.385162752734546 1.14542119525774 0.336262987213083 0.736672558375889 0.856938258554426 NA
"PCGEM1" 0.0223242237389553 -0.377260895089441 7.56235400568933 -0.04988670125805 0.960212674967205 NA NA
"PCK1" 0.267899736190004 -0.737936260200418 4.60916369682806 -0.160101985683054 0.872800737004959 NA NA
"PCNA-AS1" 3.73613557161643 1.45490146798015 0.67854174412212 2.14415911855573 0.0320201394829321 0.110550434278832 NA
"PCNAP1" 0 NA NA NA NA NA NA
"PCP2" 2.79414529792126 1.6913699050283 0.873041672614113 1.93733009326336 0.0527050059421255 0.157645539858757 NA
"PCYT1B-AS1" 0 NA NA NA NA NA NA
"PDC" 0.0478085599078371 0 7.56235400568933 0 1 NA NA
"PDCD1LG2" 0.97947838447516 -0.864451359993782 7.42116460370803 -0.116484595903162 0.907268493676592 0.956109412703236 NA
"PDCL2" 6.12980949980672 -0.484542694336034 0.63243726102012 -0.766151402203069 0.443586220889238 0.639440586643341 NA
"PDE1A" 5.43446417047258 -0.279834534479223 0.597509255591974 -0.46833506236147 0.639544998325814 0.79200438140792 NA
"PDE1C" 8.44437517490034 -0.774561119666017 0.543463705696212 -1.42523063002663 0.154090544999877 0.327102071705175 NA
"PDE6A" 4.23546539099246 -0.0552890604149564 0.72966697204636 -0.0757730067730728 0.939599691843066 0.973163219785985 NA
"PDE6C" 0.302666720918957 2.03057191905512 3.84368117953814 0.528288331994049 0.597299228772203 NA NA
"PDE6H" 0.103628943668649 -0.377094971070418 7.5623540056724 -0.0498647604684421 0.960230159423887 NA NA
"PDE7B" 1.50624581831693 2.36104623643101 0.931880345864499 2.53363669156546 0.0112885702980286 0.0517833836145913 NA
"PDHA2" 0.223452882857575 -1.59458262431104 7.55836124105616 -0.210969358761189 0.832911181387936 NA NA
"PDILT" 0.0184888725645659 0 7.56235400568933 0 1 NA NA
"PDK4" 5.69724044547845 -0.629068131845366 0.618175027084081 -1.01762139246011 0.308857916956957 0.511656693250435 NA
"PDX1" 0.263445763180606 1.05373902723496 4.54785587113064 0.231700180721203 0.816770891007699 NA NA
"PDX1-AS1" 0.0636335974876176 -0.377154316895912 7.5623540055973 -0.0498726080023177 0.960223905778655 NA NA
"PDZD3" 0.406150762924793 0.655977396203442 2.53207127543649 0.25906750831505 0.795583153764379 NA NA
"PDZD9" 1.88343392465874 -0.0886947509444012 1.06242543267714 -0.0834832715938516 0.933467278290363 0.969512637699906 NA
"PDZK1" 4.89608646669384 -1.05184189380085 0.70856087616117 -1.48447639319221 0.137682581348008 0.303682402875655 NA
"PDZK1IP1" 0.245139068114632 -1.09862697134972 4.63309373396757 -0.237125997105374 0.812559044661261 NA NA
"PDZK1P2" 0 NA NA NA NA NA NA
"PDZRN4" 2.88051483178638 1.06340893040921 0.773519506862265 1.37476679123823 0.169203756732232 0.348391985062504 NA
"PEBP4" 3.06568099566521 1.23745602566932 0.814456717757809 1.51936376567195 0.128670957283325 0.290226539665648 NA
"PECAM1" 3.06740999689178 1.6811712412715 0.822940908732829 2.04288208719649 0.0410641119538809 0.131958519232871 NA
"PEG3" 442.796335675199 0.343592801424875 1.60749211800992 0.21374462591471 0.830746208997014 0.915219067857302 NA
"PEG3-AS1" 0.109458681044734 -0.377128843787128 7.56235400568933 -0.0498692395917204 0.960226590041361 NA NA
"PER4" 0.0242417270208448 0 7.56235400568933 0 1 NA NA
"PERM1" 0.0183495982015589 0 7.5623540056858 0 1 NA NA
"PF4V1" 0.765995616227212 2.71762380912301 1.55664135027026 1.74582527224475 0.0808413181037633 NA NA
"PFN1P2" 0.733459363326056 -2.42914721575263 1.99294905795028 -1.2188707012165 0.222893271563165 NA NA
"PFN3" 0.143519647087198 0 7.56235400553897 0 1 NA NA
"PFN4" 3.59541887430986 -0.174277779600249 0.733634234187119 -0.23755404461646 0.812226997273141 0.903825330298879 NA
"PGA3" 0.105494317481569 0 7.56235400564377 0 1 NA NA
"PGA4" 0 NA NA NA NA NA NA
"PGA5" 6.94521757068441 0.0585238830263634 0.546917413488181 0.107006801361662 0.914783584032638 0.959258382100153 NA
"PGBD3" 0 NA NA NA NA NA NA
"PGC" 2.33234911728006 1.01195240295226 0.89851000845246 1.12625612784791 0.260057122026157 0.457859968809627 NA
"PGCP1" 0.451779480338858 0.336252946707291 2.28615522207726 0.147082290589947 0.883067067909618 NA NA
"PGK2" 0.713257466698781 -2.09440405854564 2.14023545534402 -0.978585815554108 0.327784670658005 NA NA
"PGLYRP1" 0.369598253700301 2.06550684266073 3.43483529229852 0.601340869907777 0.547612973455414 NA NA
"PGLYRP2" 0.169110515477277 2.46211896352046 7.49167592729834 0.328647286323336 0.742422302258383 NA NA
"PGLYRP3" 0 NA NA NA NA NA NA
"PGLYRP4" 0.0292046056633099 -0.377260895089442 7.56235400568933 -0.0498867012580501 0.960212674967205 NA NA
"PGM5" 3.68158738826667 3.22587856097976 0.674621699219656 4.78175926554271 1.73767700842403e-06 4.72558523981447e-05 NA
"PGM5-AS1" 0.420329850493535 0.336840406031522 2.18044286209451 0.154482564935436 0.877229257361644 NA NA
"PGPEP1L" 0.521302629012924 1.31520495430556 2.37514604722381 0.553736455845669 0.579759221914959 NA NA
"PGR" 4.24726865756799 0.140841942240094 0.874741968106768 0.161009700431914 0.872085760486709 0.937050373913659 NA
"PHACTR3" 8.04608513232268 -0.00395238550152014 0.495628035906274 -0.00797449945359338 0.993637337442338 0.997948356578331 NA
"PHEX-AS1" 3.00432719163017 -0.535688840040695 1.04674045253588 -0.511768546579919 0.608813006035044 0.769406689784102 NA
"PHGR1" 0 NA NA NA NA NA NA
"PHKA2-AS1" 1.28026407310482 0.642393700987586 1.49331849424275 0.430178627978044 0.667065707331738 0.810885531325584 NA
"PHKG1" 1.14160722893187 0.493940646176317 1.36407709482741 0.362106106795095 0.717272740321365 0.844357901195668 NA
"PHOSPHO1" 11.9670292990239 0.91161470684763 0.446111554088006 2.04346804850473 0.0410061271905795 0.131839144026352 NA
"PHOSPHO2-KLHL23" 2.84961296376572 -0.0235425617787804 1.02467170919344 -0.0229757117011766 0.981669647088977 0.993816172855625 NA
"PHOX2A" 3.74861429791039 0.737817154523501 0.675860585654577 1.09167063471961 0.274977896893283 0.474921967302414 NA
"PHOX2B" 0.221887699020469 -0.737822813483111 6.17828644009838 -0.119421917490663 0.904941097902579 NA NA
"PI16" 1.77883338647761 0.984125725419329 0.953885962520162 1.03170165416763 0.302211902276608 0.504204526296196 NA
"PI3" 0.074393467337095 0 7.56235400566002 0 1 NA NA
"PIGR" 1.7298807837 -0.435584131239565 1.10003902223271 -0.395971526860454 0.692126033368371 0.828108185653856 NA
"PIGY" 0 NA NA NA NA NA NA
"PIGZ" 1.95401292996026 0.843221693402289 1.03109858437053 0.817789594694345 0.413477340571145 0.612232767445203 NA
"PIH1D3" 0.381433382069906 0.725105659841857 2.93841975333342 0.246767215275925 0.805088384368891 NA NA
"PIK3C2G" 1.45567953763845 1.731840871966 1.10926980700377 1.56124403732203 0.118466182178285 0.27340653178986 NA
"PIK3CG" 0.537712189291342 1.70479720079117 2.48805606635675 0.685192437519102 0.493222495369349 NA NA
"PIN1P1" 0 NA NA NA NA NA NA
"PIN4P1" 3.59383103143231 -0.278008487755437 0.829450833664643 -0.335171750358189 0.73749553071365 0.857631584517097 NA
"PIP" 0 NA NA NA NA NA NA
"PIP5K1P1" 0.0827356765165886 1.09908572972898 7.5590148261168 0.145400658023791 0.884394545157305 NA NA
"PIPSL" 3.29780065954703 -1.78649289375155 0.96616050184438 -1.8490643017813 0.0644485283138277 0.181750403276345 NA
"PIR-FIGF" 1.34114666922175 -0.0201450528783822 1.46782293460573 -0.0137244434621083 0.989049822220268 0.996081479487751 NA
"PIRT" 0.710456430260762 -0.466819011074561 1.88700136626797 -0.24738668419611 0.804608978457174 NA NA
"PISRT1" 0 NA NA NA NA NA NA
"PITX1" 9.55528529638648 3.80914593900724 1.82638692890809 2.08561826561283 0.0370132154563665 0.122465549205639 NA
"PITX3" 1.89613404378082 -0.315368965328648 1.12929289339674 -0.279262330589956 0.780043512543222 0.885017047683335 NA
"PIWIL1" 0 NA NA NA NA NA NA
"PIWIL4" 5.51359972022298 0.33017680094069 0.619628728334134 0.53286231874427 0.594128891009625 0.758634151502724 NA
"PKD1L3" 2.48032960338439 0.80115732763628 0.798127246363481 1.00379648895161 0.315476717093547 0.518070684650031 NA
"PKD2L2" 0.445108117360207 -1.09870029320483 2.73517583395703 -0.401692746610486 0.687910163310923 NA NA
"PKDREJ" 3.88050829381938 0.0598343350548136 0.690853332905605 0.0866093166304361 0.930982060131335 0.968154105454415 NA
"PKN2-AS1" 7.30032759809689 -0.776424762577915 0.674748228805678 -1.15068810769938 0.249860570738505 0.447925250205604 NA
"PLA1A" 0.632543273594674 0.661356861093771 1.96746848737696 0.336146101112652 0.736760695326274 NA NA
"PLA2G12B" 0.828200448412714 -1.33477986335685 1.8683528754198 -0.714415291092664 0.474970419385447 NA NA
"PLA2G1B" 0.293857430565385 1.67072789027701 3.47349492759733 0.480993329514568 0.630521239600387 NA NA
"PLA2G2C" 0.184465220324378 1.09698413752458 5.531041935414 0.1983322763295 0.842785100376641 NA NA
"PLA2G2D" 0.0905746054475452 1.41346274849218 7.56114899513061 0.186937560601234 0.851709589166352 NA NA
"PLA2G2E" 0 NA NA NA NA NA NA
"PLA2G2F" 0.0659632128644448 -0.377194869438283 7.56235400568933 -0.0498779704248851 0.960219632502768 NA NA
"PLA2G4D" 6.72456983453845 0.744957931326439 0.544659955089842 1.3677486739475 0.171390758520348 0.351370491222946 NA
"PLA2G4E" 2.27065393348399 -0.940032617079821 1.07366411872852 -0.875536958609598 0.381281809796099 0.583151342643586 NA
"PLA2G4F" 0.191215790091301 -0.377208294090058 5.50097725526837 -0.0685711422872726 0.945330989900723 NA NA
"PLA2G5" 0.965127724111592 0.240056913523028 1.2433628246368 0.193070686018903 0.846903609870726 0.923107914014707 NA
"PLAC4" 0.365930669816759 -1.0986930493086 2.92768930746335 -0.375276518074436 0.707454828010081 NA NA
"PLB1" 8.3739923860864 0.302630804967855 0.492538144980134 0.614431203049383 0.53893042176636 0.716592093592327 NA
"PLCE1-AS1" 0.303853396073666 -1.21470499098968 6.89890838692695 -0.176072057036079 0.860237333203528 NA NA
"PLCH2" 4.3024256862374 -1.03941196638475 0.881127610353303 -1.17963840216967 0.238144062538934 0.433574774133326 NA
"PLCL1" 6.11353619987467 0.853734375781066 0.584741659459032 1.46001975739319 0.144284644024909 0.313042760644739 NA
"PLCXD1" 0.311545127530347 -2.09156124234246 5.81309910774304 -0.359801407747633 0.718995650370559 NA NA
"PLCZ1" 4.17177914177408 0.203252250777107 0.860129435150471 0.236304261278479 0.813196580542364 0.904547172098163 NA
"PLD4" 0.0906533891734297 -0.377194869438285 7.56235400568933 -0.0498779704248852 0.960219632502768 NA NA
"PLD6" 10.2192845595503 3.33848302121821 0.44857287131801 7.44245413550976 9.88317778076395e-14 1.95419250660897e-11 NA
"PLEK" 0.848513322361842 -0.877249513593394 1.5590268662693 -0.562690440154262 0.573645695090598 NA NA
"PLEKHG7" 0.298138903034537 0.0543352411254928 3.63686719310754 0.0149401224296744 0.988079950418772 NA NA
"PLEKHS1" 0.272895690605723 -0.73800252432655 3.6148001944616 -0.204161360137492 0.838227405506695 NA NA
"PLET1" 0 NA NA NA NA NA NA
"PLG" 9.21299174647583 -0.332594326464997 0.599570511105203 -0.554720954924747 0.579085540815259 0.747006573955505 NA
"PLGLA" 0.0597507475435827 0 7.56235400564643 0 1 NA NA
"PLGLB1" 0 NA NA NA NA NA NA
"PLGLB2" 0.0637459547368442 -0.377194869438283 7.56235400568933 -0.0498779704248851 0.960219632502768 NA NA
"PLIN1" 4.97969854429867 0.676360569099493 0.638955994692919 1.05854014160169 0.289809260130444 0.490430540768127 NA
"PLN" 1.23533552168756 1.41481597384899 1.17713569954929 1.20191408211534 0.229396817863252 0.424489217847558 NA
"PLS3-AS1" 7.49954919154164 -0.701801303334839 0.638140541565609 -1.09975978271659 0.2714367994374 0.470764077614109 NA
"PLSCR2" 2.91236480828507 -0.113550748817169 0.944855175022611 -0.120177940301223 0.904342192200094 0.954782312031435 NA
"PLSCR5" 0.266619388705791 4.51259324908966 7.43656551123728 0.606811469927986 0.543976035344989 NA NA
"PLVAP" 10.2975198718554 4.96090187858017 0.757009778719938 6.55328638814782 5.62844248207032e-11 5.74403737605693e-09 NA
"PM20D1" 0.0228828401878309 0 7.56235400568933 0 1 NA NA
"PMCH" 1.27321709182503 0.395216437547715 1.16229125692739 0.340032186590218 0.733832289165917 0.855116516851693 NA
"PMCHL1" 0 NA NA NA NA NA NA
"PMCHL2" 0.338938884701046 0.69527241511953 2.73111353578916 0.254574702226222 0.799051600240721 NA NA
"PMP2" 0.426975662452945 -1.52263326137839 2.30540360504222 -0.660462774521648 0.508956899514785 NA NA
"PNLIP" 0.231376606698267 -0.737967336662294 4.12077313062182 -0.179084679808843 0.857871211281526 NA NA
"PNLIPRP1" 0.101588849418646 -0.377046066640823 7.56235400488922 -0.0498582936473293 0.96023531279055 NA NA
"PNLIPRP2" 3.7764373365108 -0.151314180391009 0.722214528865488 -0.209514173896094 0.834046871745378 0.916670470346411 NA
"PNLIPRP3" 0.130434920407487 4.00953799751541 7.44705689933803 0.538405715400378 0.590296981436904 NA NA
"PNOC" 0.0469415018899136 0 7.56235400568933 0 1 NA NA
"PNPLA1" 1.96415529836936 -1.46455017678993 1.29253239353484 -1.13308585851737 0.257178199368389 0.45465941550395 NA
"POC1B-GALNT4" 7.73915055508495 0.0630179586798058 0.471873701533503 0.133548359391526 0.893759721492688 0.949269641527205 NA
"PODN" 7.63119057586673 0.762910209379494 0.577547719640755 1.32094748786133 0.186518874132184 0.371227349657573 NA
"POF1B" 1.92882931811943 2.86199789948836 0.998151392304546 2.86729840939313 0.00413992455971284 0.0244429387223854 NA
"POM121L10P" 4.80637178161658 0.956749193727212 0.750976921001504 1.2740061205227 0.202661247067487 0.391475982992199 NA
"POM121L12" 0 NA NA NA NA NA NA
"POM121L1P" 0.115696724256269 -0.37709718113423 7.5623540056398 -0.0498650527141418 0.960229926535276 NA NA
"POM121L2" 0.747642897972561 2.29681139749711 1.53829438034878 1.49308963670293 0.135413724900984 NA NA
"POM121L4P" 0 NA NA NA NA NA NA
"POM121L8P" 1.33197230090668 0.652382401253549 1.11372341221888 0.585766981367304 0.558032115241545 0.73077375726216 NA
"POM121L9P" 2.25723836932276 -0.278520713547368 1.02657116776124 -0.271311646278522 0.786151349856277 0.888363193414207 NA
"POTEA" 0.0250758701581251 0 7.56235400568933 0 1 NA NA
"POTEB" 0 NA NA NA NA NA NA
"POTEB2" 0 NA NA NA NA NA NA
"POTEC" 3.32494490937343 -3.98854977780361 1.57373946931152 -2.53444096407426 0.0112626902957917 0.0516896487414693 NA
"POTED" 0 NA NA NA NA NA NA
"POTEG" 0.0481490137872037 0 7.56235400567563 0 1 NA NA
"POTEH" 0.0322295063573028 0 7.56235400568933 0 1 NA NA
"POTEH-AS1" 0 NA NA NA NA NA NA
"POTEI" 0.57691941752778 -0.719128737812203 2.95418002476714 -0.24342752702381 0.807674221545139 NA NA
"POTEJ" 0.387500384096158 -1.44978361118748 2.7317117657384 -0.530723493368119 0.595610403400712 NA NA
"POTEKP" 2.98579318581145 0 7.5623540044188 0 1 1 NA
"POU1F1" 0.018796604754551 0 7.56235400567952 0 1 NA NA
"POU2AF1" 2.79288394944908 2.92672724985711 0.819387197959217 3.5718488855409 0.000354469934308845 0.00361167380195947 NA
"POU3F3" 1.35661269910292 -2.53956346062871 1.96460295937712 -1.29265989777083 0.196128713352232 0.383802191502524 NA
"POU4F2" 2.38994608657013 -1.23031073317434 1.20549828107215 -1.02058273536493 0.307452172531535 0.510055684232967 NA
"POU4F3" 1.23382507504951 -0.47587498236931 1.30641385326293 -0.364260514522832 0.715663482213279 0.843293158225306 NA
"POU5F1P3" 4.81843786440368 -1.88713418471851 1.11817181364718 -1.68769607826474 0.0914695850105788 0.230489268906253 NA
"POU5F1P4" 4.38752623311971 -1.91445689288094 1.07665766797144 -1.77814819866377 0.0753795181126313 0.202126573359792 NA
"POU5F2" 0.341469021944877 0.727412931110688 3.22127187218229 0.225815441842198 0.821344966412335 NA NA
"POU6F2-AS1" 0 NA NA NA NA NA NA
"PP12613" 1.20960543058613 -0.391669806268565 1.70222877765222 -0.23009234211677 0.81802001537409 0.907312243503325 NA
"PP14571" 2.45668014363518 1.40113810160801 0.820619526204128 1.70741501617581 0.087744941281532 0.224261776778062 NA
"PP2D1" 1.04597276098007 1.11974490378903 1.6918911304927 0.661830352797553 0.508079951260988 0.693191521227347 NA
"PPAPDC1A" 2.70032073229623 1.26826342501722 0.848030899775873 1.4955391665002 0.134773786095193 0.299464145877994 NA
"PPARG" 5.42365654200379 -0.246683253444209 0.659092944203917 -0.374276884032137 0.708198328242159 0.838564073775352 NA
"PPBP" 4.98411679349513 0.432260927381894 0.639422475161475 0.67601772564021 0.499029391020768 0.686319076971179 NA
"PPBPP2" 0 NA NA NA NA NA NA
"PPEF1" 7.84911812481369 0.0465952931851023 0.560435502735915 0.0831412231338575 0.93373924797326 0.969703381389015 NA
"PPEF1-AS1" 0 NA NA NA NA NA NA
"PPEF2" 0.900901097447165 2.30187850100098 1.40114980526429 1.64284967414088 0.100414039641644 NA NA
"PPIAL4B" 0 NA NA NA NA NA NA
"PPIAL4C" 0 NA NA NA NA NA NA
"PPIAL4D" 0 NA NA NA NA NA NA
"PPIAL4E" 0 NA NA NA NA NA NA
"PPIAL4F" 0 NA NA NA NA NA NA
"PPIAL4G" 0.31122238245034 -2.5225679612132 5.06370187130869 -0.498166761259437 0.618366508105996 NA NA
"PPIAP30" 0.499143278087075 0.910415206821609 2.77348644214261 0.328256591771289 0.742717662084156 NA NA
"PPP1R14D" 2.35732786036132 0.101507304451401 0.983706498575883 0.10318860818583 0.917813280997588 0.960838942195909 NA
"PPP1R27" 1.97230350662851 0.58009433918712 0.956486541362049 0.606484580913244 0.544193018221425 0.721057648462872 NA
"PPP1R2P3" 0.438415284127971 -0.6615289414445 3.22970512432227 -0.204826420982726 0.837707743669407 NA NA
"PPP1R2P9" 0.118185291285837 0 7.56235400553115 0 1 NA NA
"PPP1R3A" 0.698867283612865 -0.338308776533453 2.05835302774622 -0.164358966597621 0.869448564139989 NA NA
"PPP1R3G" 1.7706858408274 -1.54106927826709 1.258807318059 -1.2242296784891 0.220865596287014 0.413662629375442 NA
"PPP1R42" 2.16690196259426 -0.0841625534443308 0.975145741904993 -0.0863076664621591 0.931221844263901 0.968154105454415 NA
"PPP2R2B-IT1" 0 NA NA NA NA NA NA
"PPP2R3B" 0 NA NA NA NA NA NA
"PPP3R2" 0 NA NA NA NA NA NA
"PPP5D1" 5.56071416827025 1.04599723961013 0.677193676429153 1.54460573986113 0.122441656981851 0.27968562368586 NA
"PPY" 1.16695434603927 1.35783604790857 1.52153025383202 0.892414754480772 0.372170665613882 0.574680189919687 NA
"PPY2" 0.018689041248177 0 7.56235400568933 0 1 NA NA
"PRAC1" 0.185638508331738 3.42501908025065 7.36359055358681 0.46512894155723 0.641839121395271 NA NA
"PRAC2" 0.17297697867523 3.39356688894199 7.45156093404127 0.455416914520422 0.648809328819102 NA NA
"PRAME" 5.21572424224474 -2.07747616829211 0.831548335173794 -2.49832280387876 0.012478250858762 0.0559164678472664 NA
"PRAMEF1" 0.0305512586515401 0 7.56235400568933 0 1 NA NA
"PRAMEF10" 0 NA NA NA NA NA NA
"PRAMEF11" 0 NA NA NA NA NA NA
"PRAMEF12" 0.202097489147978 -0.737900050593319 5.42380934699018 -0.136048301735163 0.891783096648994 NA NA
"PRAMEF14" 0 NA NA NA NA NA NA
"PRAMEF15" 0 NA NA NA NA NA NA
"PRAMEF16" 0 NA NA NA NA NA NA
"PRAMEF17" 0.151570895755835 -0.377025028161212 7.56235400531619 -0.0498555116430904 0.960237529751705 NA NA
"PRAMEF19" 0 NA NA NA NA NA NA
"PRAMEF2" 0 NA NA NA NA NA NA
"PRAMEF20" 0 NA NA NA NA NA NA
"PRAMEF22" 0 NA NA NA NA NA NA
"PRAMEF4" 0 NA NA NA NA NA NA
"PRAMEF5" 0 NA NA NA NA NA NA
"PRAMEF6" 0 NA NA NA NA NA NA
"PRAMEF7" 0 NA NA NA NA NA NA
"PRAMEF8" 0 NA NA NA NA NA NA
"PRAMEF9" 0 NA NA NA NA NA NA
"PRB1" 0.0435376002072634 0 7.56235400565361 0 1 NA NA
"PRB2" 0.106006642835247 1.05281097992599 7.56114815896671 0.1392395649168 0.889260844720282 NA NA
"PRB4" 0.0211066995266347 0 7.56235400568933 0 1 NA NA
"PRCD" 3.10579607371898 0.0795282860526875 0.757575909955883 0.104977316474225 0.916393808081683 0.960070505553039 NA
"PRDM12" 2.03624239957351 1.73662729476396 0.89705023818782 1.93593092207658 0.0528761619283681 0.158112051941444 NA
"PRDM13" 8.31742559443574 0.80758855938612 0.458169570846297 1.76264119394573 0.0779610247081443 0.206828255906359 NA
"PRDM6" 3.81359145219891 2.44248987134014 0.585175808520017 4.17394197739907 2.9937403097755e-05 0.000476738075169115 NA
"PRDM7" 3.11979958198187 -0.167083476212844 0.885677102076919 -0.188650554272016 0.850366707570249 0.925019086240749 NA
"PRDM8" 1.56178069103916 1.32299028325901 0.995048352753336 1.32957386402203 0.183658714130745 0.367511038544149 NA
"PRDM9" 0.776136320667291 0.339711451916267 1.77307964879248 0.191594016742351 0.848060229636296 NA NA
"PRF1" 1.37151235263693 0.783325736617785 1.22394502759314 0.640000750816546 0.522172111261588 0.703724512242896 NA
"PRG1" 0.022732689749712 0 7.56235400568933 0 1 NA NA
"PRG3" 0.0223242237389553 -0.377260895089441 7.56235400568933 -0.04988670125805 0.960212674967205 NA NA
"PRH1" 1.4673301922138 -2.51564660579018 1.57922277972729 -1.59296499397292 0.111168044333954 0.262282460148863 NA
"PRH2" 0.924762012361684 -0.63593332938209 1.51042419736267 -0.421029622335557 0.673733451227441 NA NA
"PRICKLE2-AS1" 4.70837261756581 0.207061434699256 0.621196330372637 0.333326880046194 0.738887551093426 0.858646927979654 NA
"PRICKLE2-AS2" 0 NA NA NA NA NA NA
"PRICKLE2-AS3" 1.77445521689642 1.3981105496377 1.14941271148067 1.21636948649772 0.223844202280099 0.41756648049144 NA
"PRKACG" 0.0379735658614519 -0.377227882263863 7.56235400568933 -0.0498823358414676 0.960216153734608 NA NA
"PRKAG2-AS1" 3.44022515438189 0.778711303069929 0.874899295469688 0.890058212530482 0.373434629386189 0.575695292374616 NA
"PRKAG3" 0.0545537300962581 -0.377227882263863 7.56235400568933 -0.0498823358414676 0.960216153734608 NA NA
"PRKG1-AS1" 0.297529155933694 0.693817965755037 3.58081385510319 0.193759852879882 0.846363923964465 NA NA
"PRKX-AS1" 0 NA NA NA NA NA NA
"PRL" 0.0669268665240579 -0.37716211256141 7.56235400568577 -0.0498736388534363 0.960223084300741 NA NA
"PRLH" 0.0961334134926456 -0.737817483458304 7.56235400565364 -0.0975645259276026 0.922278094281695 NA NA
"PRLHR" 0.731870912588888 -1.46141495367216 2.11486500650174 -0.691020442997228 0.489552694160926 NA NA
"PRM1" 2.75101014108469 -0.446983310666536 0.940768292152698 -0.475125824706245 0.634697292547071 0.787954480518541 NA
"PRM2" 0.0607252883103212 1.09895973580831 7.559020547046 0.145383879957539 0.884407791369567 NA NA
"PRM3" 0 NA NA NA NA NA NA
"PRNCR1" 3.26401173589762 0.447446253092353 0.849415493087862 0.526769592423798 0.598353601411934 0.761494499325928 NA
"PRND" 7.36087758637917 -0.08146016664212 0.617467359283682 -0.131926271757298 0.895042608387474 0.949817285912109 NA
"PRNT" 0 NA NA NA NA NA NA
"PRODH2" 0.804320350131784 0.350182499695901 1.7898275028104 0.195651535774281 0.844882920012978 NA NA
"PROK1" 1.9935530885071 1.3610250773736 0.864176574198551 1.5749386387103 0.115270608837151 0.26825126752006 NA
"PROL1" 0 NA NA NA NA NA NA
"PROP1" 0.341509427025242 -1.71537918118309 3.23092556738944 -0.53092500752628 0.595470747562652 NA NA
"PRORY" 0.72886534752204 2.29814993239613 1.72507302521439 1.33220443355464 0.182793020076019 NA NA
"PROX2" 4.80759931007311 0.0690160394395724 0.693714784590729 0.099487629458971 0.920751109432289 0.96269435823371 NA
"PROZ" 0.621648878558805 1.64486797563291 1.47716325635002 1.11353160766893 0.265480181198899 NA NA
"PRPS1L1" 0 NA NA NA NA NA NA
"PRR18" 2.47190361953541 -0.177521130863854 0.943929499029948 -0.188066090789924 0.850824842389778 0.925256783628918 NA
"PRR20A" 0 NA NA NA NA NA NA
"PRR20B" 0 NA NA NA NA NA NA
"PRR20C" 0 NA NA NA NA NA NA
"PRR20D" 0 NA NA NA NA NA NA
"PRR20E" 0 NA NA NA NA NA NA
"PRR21" 0 NA NA NA NA NA NA
"PRR23A" 0.561337823183789 0.629597402728175 1.95633912584532 0.321824265747448 0.747585830075075 NA NA
"PRR23B" 0.0469573470814327 0 7.56235400568933 0 1 NA NA
"PRR23C" 0.331978721619314 1.05415213987531 3.94562297466646 0.267170012604771 0.789338263662108 NA NA
"PRR23D1" 0 NA NA NA NA NA NA
"PRR23D2" 0 NA NA NA NA NA NA
"PRR25" 0.457015530680948 -1.09871207103388 2.55100112108467 -0.430698388155435 0.666687690965565 NA NA
"PRR26" 0.340766999057583 -0.294495376519949 3.21833513852426 -0.0915055032630899 0.927090933612713 NA NA
"PRR27" 0.295430819839682 1.30908373457258 3.91935163000713 0.334005176914989 0.73837565217903 NA NA
"PRR30" 0 NA NA NA NA NA NA
"PRR32" 0.0305512586515401 0 7.56235400568933 0 1 NA NA
"PRR34" 0.0567284781802099 0 7.56235400555406 0 1 NA NA
"PRR35" 6.10726988359091 1.04383239461047 0.577425335204936 1.80773570359533 0.0706476449381416 0.193817748854575 NA
"PRR4" 1.18115143667829 0.917111821718082 1.442357147579 0.635842393998916 0.524879152526425 0.705513105314871 NA
"PRR5-ARHGAP8" 0.444969588729997 1.26845117955334 2.53386995469545 0.500598374120505 0.616653806939075 NA NA
"PRR7-AS1" 8.61482192851249 -0.118639947529998 0.523061718781126 -0.226818257330054 0.820565066370348 0.908840841170113 NA
"PRR9" 0.945501602651573 4.04707982939442 7.41159558713411 0.546047039644177 0.585033602910273 0.751513016880476 NA
"PRRT3-AS1" 6.54376836172446 1.15014532458058 0.564447789119599 2.03764696531901 0.0415852515760636 0.133092437264684 NA
"PRSS1" 1.08155734109731 0.228981528351418 1.60465486370546 0.142698304495619 0.8865284558308 0.945079363617895 NA
"PRSS2" 0 NA NA NA NA NA NA
"PRSS30P" 0.69693799556656 -0.504479896265619 1.97781891891903 -0.255068798988605 0.798669962075281 NA NA
"PRSS33" 2.66392296431319 0.094212074963571 0.912051815366305 0.103296844955824 0.917727379586252 0.960802003160677 NA
"PRSS37" 0 NA NA NA NA NA NA
"PRSS38" 0.0849926228450962 1.45971922789815 7.55901646674209 0.193109676942837 0.846873074196783 NA NA
"PRSS3P2" 0.0584092113266198 -0.73791401993373 7.56235400568933 -0.097577291327354 0.922267957333634 NA NA
"PRSS41" 1.50202668057639 3.92657251309503 1.08273553346 3.62652964805472 0.000287255850815385 0.0030360192428606 NA
"PRSS42" 0.775719889114179 -1.09871713392997 2.07698573884544 -0.528995993270868 0.596808229364786 NA NA
"PRSS45" 2.62062978545167 0.28653663967229 0.940195418278866 0.304762854723147 0.76054677410093 0.873128562850978 NA
"PRSS46" 3.38798582520127 0.0340975511103367 0.76399294756124 0.0446307144839233 0.964401660427252 0.985993579852275 NA
"PRSS48" 0.945228176987074 1.27185750126118 1.38504313119031 0.918280068410685 0.358472259380723 0.561262951884223 NA
"PRSS50" 18.6393879521701 0.825876430574992 0.464977547249447 1.77616410826808 0.0757058721687094 0.202772522295251 NA
"PRSS54" 0.132828188152745 -0.377055079299809 7.56235400558672 -0.0498594854222981 0.960234363072892 NA NA
"PRSS55" 0.465118770710309 1.73361957149942 2.39587496460194 0.723585160792165 0.469320454279165 NA NA
"PRSS56" 0.389267285450785 0.334819539511921 2.6547246872118 0.126122132786422 0.899635247933993 NA NA
"PRSS57" 2.85638011033175 1.4728126481642 0.915309185383562 1.60908758666834 0.107597191169998 0.256680895160099 NA
"PRSS58" 0 NA NA NA NA NA NA
"PRTN3" 4.40097705141239 1.85860147854629 0.836584988007901 2.22165291654593 0.0263067707779174 0.0959050157907773 NA
"PRY" 0 NA NA NA NA NA NA
"PRY2" 0 NA NA NA NA NA NA
"PSAPL1" 1.07644288918958 1.75626651645299 1.16809163910063 1.50353487488808 0.132701170708907 0.296756509397114 NA
"PSCA" 1.21307625002518 0.677164386785863 1.46800152428338 0.461283163255862 0.644595462852406 0.795676198290768 NA
"PSG1" 0.264083424186624 -0.737822234498581 5.9771508556765 -0.123440457220161 0.901758321803617 NA NA
"PSG10P" 0 NA NA NA NA NA NA
"PSG11" 0 NA NA NA NA NA NA
"PSG2" 0.0369409765422192 0 7.56235400568933 0 1 NA NA
"PSG3" 0.520393158564983 -0.738045850108259 2.48244908222825 -0.297305534035682 0.766233257012918 NA NA
"PSG4" 0.263517241671435 1.05372181092756 4.61027760130218 0.228559297737284 0.819211462854031 NA NA
"PSG5" 0.0441247178905 0 7.56235400568203 0 1 NA NA
"PSG6" 0.0185481951700151 -0.377260895089441 7.56235400568933 -0.04988670125805 0.960212674967205 NA NA
"PSG7" 0.018988796093888 -0.377260895089441 7.56235400568933 -0.04988670125805 0.960212674967205 NA NA
"PSG8" 0.289215091032142 -0.738009621588201 3.56611504868176 -0.206950592315022 0.836048444719582 NA NA
"PSG9" 0.0457349934389141 0 7.56235400568933 0 1 NA NA
"PSKH2" 2.9586922615259 1.7127664859144 0.742081978320582 2.30805562721061 0.0209960427374005 0.081585851226476 NA
"PSMA8" 1.54951347409021 -1.03095015811948 1.72309244090345 -0.598313899850279 0.549630503665962 0.723916612585851 NA
"PSMB11" 0.235673505915797 1.09113689511708 3.69359615034404 0.295413155825236 0.767678284626388 NA NA
"PSORS1C1" 0.787493672263963 0.149871262296429 1.74596797468429 0.0858384944451971 0.931594805252426 NA NA
"PSORS1C2" 7.60363586502285 -0.327335964390458 0.595889478000373 -0.549323283050574 0.5827836117681 0.749942276359709 NA
"PSORS1C3" 0.608394004199992 -1.09872711344828 2.15365162085613 -0.51016938060368 0.609932801621137 NA NA
"PSPN" 11.5344130607083 -0.322794839139872 0.520214602374462 -0.620503226296437 0.534926530579828 0.713850739588637 NA
"PTCHD1-AS" 1.2161787877734 1.80738185122278 1.27310581790264 1.41966349207353 0.155705671428437 0.329498891310433 NA
"PTCHD3" 0.0449869478908681 -0.377227882263863 7.56235400568933 -0.0498823358414676 0.960216153734608 NA NA
"PTCRA" 0.0491829773001618 0 7.56235400568933 0 1 NA NA
"PTCSC3" 1.3915602127232 0.601461445428783 1.25108295197752 0.480752650715993 0.630692306120563 0.78519107302545 NA
"PTF1A" 0.27699075044221 0 3.28495040191534 0 1 NA NA
"PTGDR" 3.63155943443636 -1.77178047150885 0.894397310331293 -1.98097696744254 0.0475938566083364 0.146327597366285 NA
"PTGDR2" 6.52010812168184 0.106518221973233 0.575586001903591 0.185060480312158 0.85318159829192 0.926810867504706 NA
"PTGDS" 8.04454056896855 1.49294303568565 0.58284719395848 2.56146559709096 0.0104231563896932 0.0486961246835236 NA
"PTGER1" 2.79572823120676 -0.0516826419767504 1.00688333894025 -0.0513293248363277 0.959063101057271 0.983572088403972 NA
"PTGER4P2-CDK2AP2P2" 1.0817178010321 2.49719824586372 1.24114037681567 2.01201918212561 0.0442179149712774 0.139079446890603 NA
"PTGFR" 8.75008929221007 -0.353334641265544 0.58414761295274 -0.604872182014942 0.545263927945725 0.721862956233258 NA
"PTGIR" 1.32179755466861 0.746165278660379 1.45949128472992 0.51125024621059 0.609175839024977 0.769660262005598 NA
"PTH" 0.0305512586515401 0 7.56235400568933 0 1 NA NA
"PTH1R" 10.3651503086494 2.8873200454092 0.667422419926863 4.32607589916683 1.51789139744165e-05 0.000271560928428251 NA
"PTH2" 1.14939046483897 0.763849103590006 1.32682385777415 0.575697444023521 0.564819703291808 0.736158171373599 NA
"PTHLH" 4.57955602446849 1.5909105064029 0.674927710900558 2.35715689355849 0.0184154644429598 0.0743907950747526 NA
"PTK6" 4.91763760470799 0.421031247033947 0.701297458433911 0.600360434749278 0.548266050025248 0.723091349781225 NA
"PTPN20B" 0.129949641754944 -1.55234682319749 7.55901315589185 -0.205363688511048 0.837287987998491 NA NA
"PTPN22" 1.0540355101772 0.822325818600749 1.22394434058046 0.671865371108918 0.501669407555308 0.688504876260602 NA
"PTPN7" 3.80668370963029 0.627249160115655 0.648835374268789 0.966730830332023 0.333678610619356 0.536451883355351 NA
"PTPRC" 8.8028332411617 0.0292663327817485 0.494945180711255 0.059130453072988 0.952848203025687 0.980407304404188 NA
"PTPRD-AS2" 0.272003091469868 -0.377212720810826 5.13522988395047 -0.0734558587123349 0.941443368780972 NA NA
"PTPRH" 10.6642804009948 1.60831641108783 0.420262652909488 3.82693156280583 0.000129750569885764 0.00156874224049145 NA
"PTPRQ" 9.13315410271415 1.7503089514347 0.528885803701708 3.30942698628733 0.000934871457770342 0.00767530356480445 NA
"PTPRVP" 1.93885194753341 -1.2219694025249 1.33649306776688 -0.914310318546333 0.360553810169601 0.563341215296681 NA
"PTTG2" 0.230061973293672 0.693006638895613 4.63686643576223 0.149455812130093 0.88119397449561 NA NA
"PTTG3P" 0 NA NA NA NA NA NA
"PTX4" 0.857092843316531 -1.3161372403856 1.7686418655685 -0.744151354781233 0.45678491359692 NA NA
"PVRIG" 1.06736296791742 0.644893835909329 1.28497143280704 0.501874064624573 0.615756109929463 0.774879506674692 NA
"PVRIG2P" 0 NA NA NA NA NA NA
"PVRL3-AS1" 7.89151986881542 -0.0971559624513201 0.610803855484614 -0.159062457741424 0.873619665971003 0.937712987528948 NA
"PWAR4" 0.54861941345673 0 3.0838153421497 0 1 NA NA
"PWRN2" 0 NA NA NA NA NA NA
"PXT1" 2.44259070463493 0.642224603870919 0.824706025834079 0.778731552520664 0.436137865388615 0.632487712569348 NA
"PYDC2" 0 NA NA NA NA NA NA
"PYHIN1" 0.0631242178285175 1.09895973580831 7.559020547046 0.145383879957539 0.884407791369567 NA NA
"PYURF" 0 NA NA NA NA NA NA
"PYY2" 9.70098754818162 0.339995410713993 0.547385991055333 0.621125524346173 0.534517036457154 0.713666904834332 NA
"PZP" 9.60908568806784 0.532257022338011 0.396868327786387 1.341142603409 0.179874157322264 0.362342626784718 NA
"QRFP" 0 NA NA NA NA NA NA
"R3HDML" 0.162718497353433 -0.737783705283163 6.59596297650019 -0.111853827547502 0.910939307056542 NA NA
"RAB40A" 5.57278736642414 -1.12947826566563 0.935457792240209 -1.20740697766896 0.227275449662603 0.421673598425914 NA
"RAB40AL" 2.18079778269578 -0.735707434207716 0.944754900667101 -0.778728359798107 0.436139746518302 0.632487712569348 NA
"RAB41" 0.100645224703637 1.05278062633945 7.56114957977542 0.139235524338182 0.889264037535384 NA NA
"RAB44" 0.873322037216663 -2.89810726580946 1.75938183912422 -1.64723040863721 0.0995106957391836 NA NA
"RAB4B" 0.368597684575082 -0.737997659202583 3.26523147259963 -0.226016950220997 0.821188237044752 NA NA
"RAB4B-EGLN2" 1.82523342516581 -1.29260909487757 1.22950456868268 -1.05132516608905 0.293109272571191 0.493901483528304 NA
"RAB6C" 0.92356804700793 0.176324490533789 1.50813983067761 0.116915213660637 0.906927242078741 NA NA
"RAB6C-AS1" 1.56185674986169 0.268446509590441 1.22614595408766 0.218935199920946 0.826700525992052 0.912934398998262 NA
"RAB9BP1" 0 NA NA NA NA NA NA
"RACGAP1P" 1.02903031166918 -0.980959488151026 1.84404458053337 -0.531960831373877 0.594753123958033 0.759220161329615 NA
"RAD21L1" 2.18428428340924 0.795320978031596 1.04163814642327 0.763529043903138 0.445147947908315 0.640705158662263 NA
"RAD51AP2" 6.97943313476816 0.0421394731670976 0.579401591532763 0.0727293017190734 0.9420215308883 0.974306799941248 NA
"RAD51L3-RFFL" 0.471511152808154 -1.09871735801809 2.4123191789609 -0.455461021742304 0.648777603348383 NA NA
"RAET1E" 1.37564190716692 1.15367124342112 1.19092226084302 0.968720865629359 0.33268447897849 0.535393110965609 NA
"RAET1E-AS1" 1.70556655726663 -2.35951103530637 1.71829899467938 -1.37316674374627 0.169700515729351 0.348984332002472 NA
"RAET1G" 2.27938488816469 0.114678911433788 1.05375265780656 0.108829060201374 0.913338074000115 0.958835940711419 NA
"RAET1L" 0.19169863523045 -1.45885940732588 6.39816132127231 -0.228012288854851 0.819636687018026 NA NA
"RAG2" 1.76683820017861 0.425606564041238 0.936944727021671 0.454249382878905 0.649649343271435 0.799147419738084 NA
"RALGAPA1P" 3.21602788894167 -0.132285752207978 0.832129107631753 -0.158972629360923 0.873690438174954 0.937712987528948 NA
"RALYL" 10.1862403316582 2.09586315937711 0.409625333418993 5.11653696289659 3.11196323145276e-07 1.08586922903376e-05 NA
"RAMP1" 6.95021731711563 0.470231352652198 0.542242733300157 0.86719714949486 0.385833997841569 0.587510103243115 NA
"RANBP3L" 0.451830486431314 4.65001835162801 4.30601060263815 1.07989013050249 0.280191108736345 NA NA
"RAPGEF4-AS1" 1.60269106633384 0.129273075653671 1.37104517130056 0.0942879770555217 0.924880400285837 0.96515854691858 NA
"RAPSN" 4.25548764793189 1.14531015109505 0.763264123072039 1.50054236335035 0.133473968482832 0.297668354561866 NA
"RASGRF2-AS1" 2.45328857913036 1.32587690041178 0.816384643257424 1.62408358775767 0.104357970213743 0.251513838318598 NA
"RASGRP3" 6.76963350349935 2.44703711898139 0.515985434986024 4.74245386218638 2.11144926219211e-06 5.53584667057053e-05 NA
"RASL10A" 5.62174281900069 0.344408983993282 0.557846886169021 0.617389811671245 0.536977640509255 0.715440654526762 NA
"RASSF1-AS1" 1.97448961137156 0.336402283387545 0.933639683843742 0.360312751491662 0.718613264534639 0.845135407412346 NA
"RAX2" 0.625702319042021 1.67842662373459 2.11635737592255 0.793073345187242 0.427735091469131 NA NA
"RBAK-RBAKDN" 0.337071798318225 0.731582772441431 3.91288271910511 0.186967723021544 0.851685939954447 NA NA
"RBAKDN" 0.333696304538126 -1.50495942000125 2.97779786861029 -0.505393410300074 0.613282546299267 NA NA
"RBFADN" 2.60331296215378 0.297963918324152 1.07696267647204 0.276670607843378 0.782033042718055 0.885977392830446 NA
"RBM12B-AS1" 5.29596165272953 -0.118116365836296 0.571984524316097 -0.206502730082644 0.836398232402869 0.917450650711153 NA
"RBM14-RBM4" 4.49328785759509 -0.429529706081794 0.699207187218808 -0.614309626579079 0.539010742403922 0.716592093592327 NA
"RBM5-AS1" 2.19104736510252 0.235905240591666 1.18529499767285 0.199026606081044 0.84224193226936 0.920998705409745 NA
"RBMS3-AS1" 0 NA NA NA NA NA NA
"RBMS3-AS3" 1.15588367510097 0.9627230067696 1.19282235007341 0.807096720404637 0.419610761459604 0.617361129275162 NA
"RBMXL2" 0.807614150831688 -1.09872963406217 1.97401929946251 -0.556595183421628 0.577804045376292 NA NA
"RBMXL3" 0.263428354033435 0.7341849006689 4.59247198431554 0.159867039619693 0.872985813105202 NA NA
"RBMY1A1" 0 NA NA NA NA NA NA
"RBMY1A3P" 0 NA NA NA NA NA NA
"RBMY1B" 0 NA NA NA NA NA NA
"RBMY1D" 0 NA NA NA NA NA NA
"RBMY1E" 0 NA NA NA NA NA NA
"RBMY1F" 0 NA NA NA NA NA NA
"RBMY1J" 0 NA NA NA NA NA NA
"RBMY2EP" 0.0665998914812668 -0.377194869438285 7.56235400568933 -0.0498779704248852 0.960219632502768 NA NA
"RBMY2FP" 0.330926128100333 -0.377278271429938 3.9815768872027 -0.0947559929440416 0.924508642071813 NA NA
"RBMY3AP" 0.0247393575769351 0 7.56235400568933 0 1 NA NA
"RBP2" 0.853213108357231 1.64584773182888 1.55800451581666 1.05638187509757 0.290793783280457 NA NA
"RBP3" 0.0801775032056136 2.42543845391193 7.4934169857024 0.323675895594723 0.746183421790744 NA NA
"RBP4" 3.68268709668921 0.0784090472256186 0.714909952314153 0.109676815900813 0.912665687704833 0.95862417550174 NA
"RCAN3AS" 1.62645288401747 0.982443764642134 1.00737481683701 0.975251463727125 0.329435539826048 0.532244907394505 NA
"RCSD1" 8.52738440529039 0.955259666925357 0.480238748913822 1.98913492317292 0.0466863125250953 0.144362398275337 NA
"RCVRN" 0.935539459646287 -0.773165605707296 1.75403328028099 -0.440793007977271 0.659362855870919 NA NA
"RD3" 6.92026745305467 -0.143085695978034 0.571814698445412 -0.250230881379999 0.802408804851774 0.897879835984335 NA
"RD3L" 0 NA NA NA NA NA NA
"RDH8" 4.27835458701072 -1.06843974173824 0.903420170278506 -1.18266093329404 0.236943552942942 0.432480379317655 NA
"REC114" 0.835979004914686 -0.325153413578587 1.89244059877514 -0.171816972109475 0.863581422136895 NA NA
"REG1A" 6.77817255244835 2.04566369167605 0.666936114231969 3.06725584058647 0.00216033868152985 0.0147988699028466 NA
"REG1B" 0 NA NA NA NA NA NA
"REG1P" 0 NA NA NA NA NA NA
"REG3A" 0 NA NA NA NA NA NA
"REG3G" 0.0345565365540448 0 7.56235400568933 0 1 NA NA
"REG4" 0.41799727315058 0.334014441058753 2.99151465138942 0.111653954595749 0.911097789861774 NA NA
"REN" 2.87998755992941 3.53829462501805 0.905440061978716 3.90781761664664 9.31335660908632e-05 0.00120306192757308 NA
"REREP3" 0.223598920449757 0.332630528210803 4.14252106897645 0.0802966412656028 0.936001329472013 NA NA
"RERG-AS1" 0 NA NA NA NA NA NA
"RERGL" 1.04708006720978 1.16113604822939 1.35478878349627 0.857060570897906 0.391411410497714 0.592533008538768 NA
"RESP18" 2.11288983131364 2.41467823564488 1.01678619325871 2.37481414642939 0.0175577883271676 0.0720453821933192 NA
"RETN" 0 NA NA NA NA NA NA
"RETNLB" 0 NA NA NA NA NA NA
"REXO1L2P" 0 NA NA NA NA NA NA
"RFPL1" 0.137758352663722 -0.377130877242487 7.56235400567657 -0.0498695084836547 0.960226375763254 NA NA
"RFPL2" 4.37593778449899 0.654486616084167 0.618998653388911 1.05733124377729 0.290360438801917 0.490826552770342 NA
"RFPL3" 1.4514543433219 2.23384665810876 1.14692084814155 1.94769034125454 0.0514520265207855 0.154909040244437 NA
"RFPL4A" 0.0250758701581251 0 7.56235400568933 0 1 NA NA
"RFPL4AL1" 0 NA NA NA NA NA NA
"RFPL4B" 0.179876179568407 -0.737831317427427 6.42907962892656 -0.11476468795124 0.908631639003575 NA NA
"RFX6" 3.55385355165485 0.183989370663917 0.685274759726687 0.268489927656608 0.788322226918592 0.889809865693567 NA
"RGCC" 4.22632817115082 2.44340145822195 0.683333565853633 3.57570823433737 0.000349281027203655 0.00356646178503484 NA
"RGL4" 1.08709506338694 1.34104709397871 1.19391435050167 1.12323559342026 0.26133744952175 0.459305614906527 NA
"RGMB-AS1" 5.64596208339507 1.06057709569353 0.497807706619135 2.13049553390093 0.033130724138228 0.113292632965564 NA
"RGPD1" 0.0972872750617073 0 7.56235400567981 0 1 NA NA
"RGPD2" 0.0975283778055964 2.46203720896082 7.4916797595116 0.328636205496499 0.742430678692088 NA NA
"RGPD4-AS1" 0 NA NA NA NA NA NA
"RGPD5" 0 NA NA NA NA NA NA
"RGPD6" 0 NA NA NA NA NA NA
"RGPD8" 0 NA NA NA NA NA NA
"RGR" 0.147310447632253 -0.737744791681268 7.56235400564285 -0.0975549136063692 0.92228572739224 NA NA
"RGS1" 2.93741839881439 6.28137875491989 6.97513686776183 0.900538422973691 0.367833787297269 0.570172780802548 NA
"RGS13" 0.448377040665311 3.28210133579428 7.42924426908056 0.441781319461241 0.658647457643274 NA NA
"RGS18" 0.114586165510548 -0.737784470632743 7.56235400565358 -0.0975601605110232 0.922281560842788 NA NA
"RGS21" 0.142966956142758 1.45979783455257 7.55901289746681 0.193120167190319 0.846864858817047 NA NA
"RGS22" 2.31210349034088 0.609668941401195 0.955202411237167 0.638261518426821 0.523303457324297 0.704394551206175 NA
"RGS8" 5.38087369016205 -1.50903282783427 0.775893093760762 -1.9448978731335 0.0517872710797811 0.15566523826388 NA
"RGS9BP" 1.51227240804109 1.82396914951404 1.12447055365059 1.62206928726816 0.104788513395615 0.252391265229737 NA
"RGSL1" 0.0509190319092645 -0.377227882263864 7.56235400568933 -0.0498823358414677 0.960216153734608 NA NA
"RHAG" 1.66768320572651 1.10704104833872 0.952430631846069 1.16233246949751 0.245100442411269 0.442589097969054 NA
"RHCE" 4.66505608995431 0.0779679882350826 0.661125878431388 0.117932137855611 0.906121428599466 0.955779062146749 NA
"RHCG" 8.95297466975527 0.478361477914405 0.477005430571939 1.00284283418082 0.31593669810374 0.51871631017133 NA
"RHD" 7.03948088361942 -0.628489801759781 0.63443908002615 -0.990622774583614 0.321869812662486 0.524035747830801 NA
"RHO" 0.217997868844587 0.734383393716086 4.68425846957789 0.156776872686588 0.875420700355435 NA NA
"RHOJ" 4.27178262074144 0.545617107763074 1.02644667138414 0.531559137921233 0.595031372164398 0.759268990751856 NA
"RHOXF1" 0.851064842984045 1.34397535399072 1.85167441252736 0.725816236860087 0.467951431742656 NA NA
"RHOXF2" 0 NA NA NA NA NA NA
"RHOXF2B" 0 NA NA NA NA NA NA
"RIMBP3" 3.74111738425937 -0.285729841250387 0.803746744977638 -0.355497354155178 0.722217026729618 0.847235869314728 NA
"RIMBP3B" 0 NA NA NA NA NA NA
"RIMBP3C" 0 NA NA NA NA NA NA
"RIPK3" 6.21941803843643 -0.175175179662697 0.714985994172609 -0.245005050575028 0.806452520732291 0.900494037581856 NA
"RIPPLY1" 0.223188853039468 0.331841314008034 6.22333165734263 0.0533221323045686 0.957475246255528 NA NA
"RLBP1" 2.28011137857975 0.552614264460832 0.834421297727663 0.662272482696376 0.507796608784416 0.69310384899301 NA
"RLN3" 0.399439673572774 -0.377343958886448 2.89403020060388 -0.130387014899744 0.89626023949705 NA NA
"RMDN2-AS1" 0.018689041248177 0 7.56235400568933 0 1 NA NA
"RNA45S5" 0 NA NA NA NA NA NA
"RNA5-8S5" 0 NA NA NA NA NA NA
"RNASE10" 0 NA NA NA NA NA NA
"RNASE11" 0.760474050344125 0.698049532308828 2.10007012386666 0.332393439807417 0.739592191502418 NA NA
"RNASE12" 0 NA NA NA NA NA NA
"RNASE13" 0.242961865415632 0.373786647494762 4.67692289665984 0.0799214902092385 0.936299697784757 NA NA
"RNASE2" 0 NA NA NA NA NA NA
"RNASE3" 0.0577280292101996 -0.377227882263863 7.56235400568933 -0.0498823358414677 0.960216153734608 NA NA
"RNASE6" 2.29120389180576 2.74238792308786 0.8517641622623 3.21965638446683 0.00128344335597101 0.00979586722277515 NA
"RNASE7" 0.211279501909095 1.05317346871434 6.25814970835542 0.168288314884545 0.866356466133789 NA NA
"RNASE8" 0 NA NA NA NA NA NA
"RNASE9" 1.67303352866094 0.627776668856611 1.10844975013484 0.566355550876566 0.571152104426819 0.740850706999445 NA
"RNF103-CHMP3" 3.81903817067772 -1.05898830575598 0.851882238993757 -1.24311584076088 0.21382514927409 0.404064607617798 NA
"RNF113B" 0.0247393575769351 0 7.56235400568933 0 1 NA NA
"RNF126P1" 0.260103218987449 1.30898702243967 3.96645735956874 0.330014142035801 0.741389276402241 NA NA
"RNF133" 6.05492854047162 0.843543465305606 0.530028394455557 1.59150617991342 0.111495705747001 0.26277768642781 NA
"RNF151" 1.09011054033396 -0.945617593147831 1.7217974158076 -0.549203747471241 0.58286563294792 0.749996979705628 NA
"RNF17" 0.614742912225121 2.28134471681326 1.69493550971974 1.3459772975023 0.178309838269953 NA NA
"RNF183" 1.4721580397264 0.639510687175055 1.03112900428298 0.620204343509618 0.535123262249041 0.71397411710208 NA
"RNF186" 0.0481269818676233 0 7.56235400568933 0 1 NA NA
"RNF216-IT1" 0.279042758250145 0.375189695151536 5.22843903351481 0.0717594090218004 0.942793376410275 NA NA
"RNF219-AS1" 2.77881223029129 0.286076301492684 0.793490541297002 0.360528937150376 0.718451620819702 0.845097863566302 NA
"RNF222" 1.26168551113447 -1.32223872390026 1.66093472660796 -0.796081087786391 0.42598490582923 0.622913911289612 NA
"RNF223" 0.124625332158907 0 7.5623540056734 0 1 NA NA
"RNF224" 4.20179783484395 0.47225584861396 0.727258628422535 0.649364380369484 0.516102881554721 0.699419831201341 NA
"RNU11" 0.824215396622357 -0.783709550436693 1.87282849942922 -0.418463063049042 0.675608587111017 NA NA
"RNU12" 0.413370025940192 2.02099780245471 2.45059085253843 0.8246981744673 0.409542968375525 NA NA
"RNU4ATAC" 2.08289330887494 0.597589694092526 0.996338553225553 0.599785777793989 0.548649012893742 0.723326542766288 NA
"RNU5D-1" 0 NA NA NA NA NA NA
"RNU5E-1" 0.0662921801561808 1.41343896366342 7.5611501084104 0.18693438741432 0.851712077149836 NA NA
"RNU5F-1" 0.337129627603114 2.30047057886901 2.45004918666311 0.938948732699599 0.347757066872293 NA NA
"RNU6-16P" 0 NA NA NA NA NA NA
"RNU6-19P" 0.0423741274113444 0 7.56235400568933 0 1 NA NA
"RNU6-28P" 1.58220637681374 0.768940894969899 1.1064147028566 0.694984342656158 0.487065113908248 0.676283372994395 NA
"RNU6-31P" 0 NA NA NA NA NA NA
"RNU6-33P" 0 NA NA NA NA NA NA
"RNU6-34P" 0 NA NA NA NA NA NA
"RNU6-35P" 0 NA NA NA NA NA NA
"RNU6-48P" 0 NA NA NA NA NA NA
"RNU6-52P" 0 NA NA NA NA NA NA
"RNU6-53P" 0 NA NA NA NA NA NA
"RNU6-57P" 0 NA NA NA NA NA NA
"RNU6-64P" 0 NA NA NA NA NA NA
"RNU6-66P" 0.0223111215249963 1.45953707304821 7.55902473809085 0.193085367969948 0.846892111699437 NA NA
"RNU6-67P" 0 NA NA NA NA NA NA
"RNU6-69P" 0.0273241917942086 0 7.56235400568933 0 1 NA NA
"RNU6-71P" 0.440167055726914 0.928035027590334 2.55626292096119 0.36304365250558 0.716572275700907 NA NA
"RNU6-72P" 0 NA NA NA NA NA NA
"RNU6-76P" 0.0814698062570199 0 7.56235400568933 0 1 NA NA
"RNU6-78P" 0 NA NA NA NA NA NA
"RNU6-79P" 0 NA NA NA NA NA NA
"RNU6-81P" 0 NA NA NA NA NA NA
"RNU6-83P" 0.407548915852713 1.37653959017035 3.08948556045327 0.445556246577309 0.655917821685574 NA NA
"RNU6ATAC" 0.444969012602696 -1.29864419757164 3.26815991706322 -0.397362500773402 0.691100164040291 NA NA
"RNVU1-19" 0.0424090629801685 1.4134198367707 7.56115100367649 0.186931835653519 0.851714077896183 NA NA
"RNY4" 0.0247269883593738 0 7.5623540055973 0 1 NA NA
"RNY5" 0.0862749804830844 1.41343896366342 7.5611501084104 0.18693438741432 0.851712077149836 NA NA
"ROBO4" 0.676863588313929 -1.26956299903402 3.478346627789 -0.364990363206272 0.715118599807333 NA NA
"ROPN1" 1.02572348638446 0.239265771535252 1.53306575189785 0.156070130220478 0.875977742448307 0.9391527755535 NA
"ROPN1B" 2.76849878967505 0.994634182074211 0.86515587958269 1.14965892915618 0.250284376538958 0.448367123014581 NA
"ROPN1L" 4.35727558770526 -0.246162388333096 0.738294871235218 -0.333420152196438 0.738817153346211 0.85864367873739 NA
"ROPN1L-AS1" 0.21082594458492 -0.737921332956169 5.37791208401814 -0.137213349981881 0.890862158959032 NA NA
"ROR1-AS1" 7.5421954738881 1.83794243964554 0.726906549794534 2.52844391093332 0.0114569390991373 0.0524163938249757 NA
"ROS1" 0.0855845475105977 1.0990156285544 7.55901800909403 0.145391322951236 0.884401915153572 NA NA
"RP1" 0.0893628117968211 -0.377129099735854 7.5623540056858 -0.0498692734368567 0.960226563070408 NA NA
"RP11-87M18.2" 0.085876030232367 -0.377131345788447 7.56235400565358 -0.0498695704414929 0.960226326389485 NA NA
"RPA4" 6.68251222421314 0.364213051525342 0.566098191745182 0.643374341830233 0.519981228227258 0.702411306163523 NA
"RPE65" 0.810773406060146 1.70040974120957 1.34939346531636 1.26012892822992 0.207622856150671 NA NA
"RPEL1" 0.484082492943483 0.903137986685331 2.30419628698144 0.3919535812934 0.695092511844707 NA NA
"RPL10L" 1.04949193290335 3.03035332382853 2.86362814584459 1.05822165780354 0.289954399607084 0.490432443563472 NA
"RPL13AP17" 0 NA NA NA NA NA NA
"RPL13AP3" 0.877510053406531 -1.0961175055664 2.30492789200611 -0.475553924861563 0.634392207122143 NA NA
"RPL13AP5" 0 NA NA NA NA NA NA
"RPL13AP6" 0.540665318804673 -2.32204365436461 3.76159108734566 -0.617303582565416 0.53703450425327 NA NA
"RPL19P12" 1.9268467646972 0.0555288458828556 1.00561914127418 0.0552185649653576 0.955964338795851 0.982362560573468 NA
"RPL21P28" 0 NA NA NA NA NA NA
"RPL21P44" 1.49294222874595 0.374256621956004 1.26234160029762 0.296478086333973 0.766864999688766 0.877350583121076 NA
"RPL23AP32" 0.12569990112343 0 7.56235400568205 0 1 NA NA
"RPL23AP64" 0.122677203687488 -0.377129870641797 7.56235400568202 -0.0498693753768256 0.960226481835158 NA NA
"RPL23P8" 0.805953816769223 -1.40357826219599 1.85776998614144 -0.75551778350731 0.449938366083641 NA NA
"RPL29P2" 0.0827792472438971 0 7.56235400568933 0 1 NA NA
"RPL31P11" 0.401520201830528 1.41620674730752 2.90521276426727 0.487470922861893 0.625924643840406 NA NA
"RPL34-AS1" 4.96050887371009 -1.07237652648258 0.769866790583806 -1.39293776481692 0.163638611204877 0.340665509748955 NA
"RPLP0P2" 8.27936218444455 -0.334635844437804 0.579515302181797 -0.577440911703185 0.563641643779524 0.735323719772035 NA
"RPS10P7" 2.52730234421626 0.595143531739075 0.830685298164426 0.716448856208446 0.473714236703825 0.665633551048338 NA
"RPS16P5" 2.45189629699636 0.147924785633478 0.912298318970144 0.162145191498833 0.871191519361382 0.936859352072056 NA
"RPS26P11" 6.44277468370925 -2.31327563184024 0.908799589582861 -2.54541887821718 0.0109146721065961 0.050446142178575 NA
"RPS4Y2" 0.0292046056633099 -0.377260895089442 7.56235400568933 -0.0498867012580501 0.960212674967205 NA NA
"RPS6KA2-AS1" 0 NA NA NA NA NA NA
"RPS6KA2-IT1" 5.7926544315529 -0.278597769982161 0.633012202658246 -0.440114375066118 0.659854271003516 0.806281308911176 NA
"RPS7P5" 0.0197507330510781 0 7.56235400568933 0 1 NA NA
"RPSAP52" 0.493746130247794 -1.45496756121059 2.5605615851826 -0.568222053173866 0.569884198698326 NA NA
"RPTN" 0 NA NA NA NA NA NA
"RRAD" 9.8776534004065 1.80654598875449 0.603189943567636 2.99498691584522 0.00274456614499357 0.0177624802469376 NA
"RS1" 1.19826596305557 1.48365414329137 1.24386531272356 1.19277716655895 0.232956654821981 0.428423916382257 NA
"RSAD2" 2.12417381381998 -2.04951489885638 1.39808227964689 -1.46594726840685 0.142662653142847 0.310553036921734 NA
"RSPH10B" 0 NA NA NA NA NA NA
"RSPH10B2" 0 NA NA NA NA NA NA
"RSPH6A" 1.49968495311042 0.57909492748479 1.06629220084723 0.543092153374718 0.587066354892683 0.753104923198818 NA
"RSU1P2" 0.101993322110413 0 7.5623540055377 0 1 NA NA
"RTDR1" 4.41289333187104 0.195198666556628 0.790275797945563 0.247000688954508 0.804907690883023 0.899531064267739 NA
"RTEL1-TNFRSF6B" 6.1784989949641 -0.719803460861175 0.608519639571895 -1.1828763018521 0.236858174928048 0.432436460179302 NA
"RTL1" 1.63283158191303 -1.47736712143743 1.39538202160851 -1.05875459090007 0.289711558830563 0.490396362557673 NA
"RTP2" 0 NA NA NA NA NA NA
"RTP3" 1.16876380419913 -0.832767318025264 1.69671035339712 -0.490812893525353 0.623558789873471 0.779749783419043 NA
"RTP4" 0.137909330788865 0.692175487499579 7.56114656118661 0.0915437205056573 0.927060568113795 NA NA
"RTP5" 0.0479764688491623 0 7.56235400568933 0 1 NA NA
"RUFY4" 9.49697458253607 0.130164264100417 0.671908995496028 0.193723056206926 0.846392737584809 0.92293128727728 NA
"RUNX1-IT1" 1.12671497050281 1.34242235852835 1.19433317351042 1.12399319411238 0.261015913218348 0.45901464375678 NA
"RUSC1-AS1" 5.89468786357965 0.528120152856729 0.543166065865093 0.972299607884376 0.330901518862134 0.533659526851404 NA
"RXFP1" 10.2642128918921 0.450127712696308 0.462111463963306 0.974067401046017 0.330023074282765 0.532695407826143 NA
"RXFP2" 0.0564712333781476 0 7.56235400568933 0 1 NA NA
"RXFP3" 5.99707392910405 0.490451271654764 0.511680913988332 0.95850999763096 0.337805652570782 0.541154616882396 NA
"RXFP4" 0.101397026454757 -0.737815113959055 7.5623540056798 -0.0975642125990015 0.922278343094724 NA NA
"RXRG" 1.55068369543992 1.6018079261557 1.13144278564607 1.41572154286268 0.156857048395402 0.331160103730567 NA
"S100A12" 0 NA NA NA NA NA NA
"S100A2" 3.60211508502575 0.32804732046621 0.763990292463162 0.429386765384886 0.667641783521676 0.811181390919043 NA
"S100A3" 1.07079299262441 2.56701342817465 1.71569827797262 1.49619164461014 0.134603721284426 0.299220967024357 NA
"S100A5" 0.238823869242434 0.735928762952003 5.29773120241408 0.138913949166891 0.889518148002544 NA NA
"S100A7" 0.0222793616798078 0 7.56235400568933 0 1 NA NA
"S100A7A" 0.078734321369327 0 7.56235400565363 0 1 NA NA
"S100A7L2" 0 NA NA NA NA NA NA
"S100A8" 0.0223111215249963 1.45953707304821 7.55902473809085 0.193085367969948 0.846892111699437 NA NA
"S100A9" 0.413531086758687 3.06550659802719 2.30828694214801 1.32804398883552 0.184163575347987 NA NA
"S100G" 0 NA NA NA NA NA NA
"S100P" 0.334160248857457 0 3.5284665126622 0 1 NA NA
"S100Z" 3.63282051746657 0.78156640137181 0.882344115734867 0.885784114648825 0.375733871489213 0.578019316687595 NA
"S1PR4" 0.09558815452485 -0.377164266787483 7.5623540056712 -0.049873923715372 0.960222857296301 NA NA
"SAA1" 0.585520249965585 -1.84148448482453 2.23893923442246 -0.822480778626202 0.410803321868112 NA NA
"SAA2" 1.29748288044577 2.21370238451751 1.00818063347393 2.1957398416687 0.0281105697247198 0.100394136315077 NA
"SAA2-SAA4" 0 NA NA NA NA NA NA
"SAA3P" 0.0695500292249123 -0.377194869438283 7.56235400568933 -0.0498779704248851 0.960219632502768 NA NA
"SAA4" 0.0690654098725906 0 7.56235400567509 0 1 NA NA
"SACS-AS1" 0.257373716663429 -0.377325607689767 3.63664231742183 -0.103756590490667 0.917362516236479 NA NA
"SAG" 0.183262211290034 2.46217233562119 7.49167342593697 0.328654520243353 0.74241683386961 NA NA
"SAGE1" 4.10749508187726 -3.59291193523645 1.60536188594712 -2.23806978768325 0.0252165044945595 0.0930882318778158 NA
"SAMD7" 0.157750186803594 1.09917652256046 7.55901070377184 0.145412748524352 0.884384999778341 NA NA
"SAMD9" 5.5235888099744 -0.527118456730371 0.853094215999482 -0.617890083937331 0.536647795930274 0.715215409634069 NA
"SAMSN1-AS1" 0.120843567225938 0 7.56235400562479 0 1 NA NA
"SAP30L-AS1" 5.48565762476271 -0.146093498411799 0.619623393815656 -0.235777893265378 0.813605023209268 0.904646810994464 NA
"SAPCD1" 0 NA NA NA NA NA NA
"SASH3" 0.0968276149003922 1.05278062633945 7.56114957977542 0.139235524338181 0.889264037535384 NA NA
"SATB2-AS1" 0.308644877758557 1.09251134355275 3.9693480311697 0.275236974680401 0.783134181847742 NA NA
"SATL1" 1.06209037076846 1.92245279017341 1.4506905441439 1.32519840150189 0.185105355417462 0.369044950547507 NA
"SBF1P1" 0 NA NA NA NA NA NA
"SBK3" 9.30174265740296 -0.305930782782794 0.580241773597866 -0.527247083376692 0.598022016155853 0.761242885640451 NA
"SBSN" 3.47988956157248 -1.07285792798468 0.834315487905463 -1.2859139540584 0.198473093194169 0.38671897505766 NA
"SCARA5" 5.14237866250034 1.07687515706538 0.742596026582656 1.45014936589553 0.147016871386827 0.317086041661714 NA
"SCARNA1" 3.62894382283429 0.269589245044655 0.689107297599433 0.391215193894759 0.695638178396999 0.83095101731517 NA
"SCARNA11" 0.44942447331638 1.91911849256418 2.09704245002196 0.91515481364914 0.360110362524205 NA NA
"SCARNA13" 0 NA NA NA NA NA NA
"SCARNA14" 0.192515158053408 -1.43127736927123 7.52454312983456 -0.190214521277214 0.849141032522763 NA NA
"SCARNA16" 2.57690975657087 -2.13951284024729 1.18188147503438 -1.81026006874763 0.0702554662943587 0.192899286704275 NA
"SCARNA18" 2.82149513287363 -0.921132926305367 1.02848662363374 -0.895619743746317 0.370455887175767 0.572942573384246 NA
"SCARNA2" 3.83298317534577 0.0863632116810099 0.730503285554494 0.118224261805278 0.905889966623217 0.955779062146749 NA
"SCARNA20" 1.71985088155027 1.26055859081048 0.901948925102785 1.39759420486789 0.162234959590229 0.338517361299616 NA
"SCARNA21" 0.749899883149072 1.00190061713588 1.48425525250662 0.675019081417338 0.499663641941374 NA NA
"SCARNA23" 1.26389601383865 -1.55006231533009 1.68331597035681 -0.920838596334071 0.357134700816007 0.560046177267868 NA
"SCARNA3" 0.633425908670447 -0.0254409716835906 1.96428528392013 -0.012951770240226 0.989666271402056 NA NA
"SCARNA4" 1.47247029560702 0.587618222346438 1.07249628668226 0.547897675398225 0.583762165094748 0.750654710657935 NA
"SCARNA5" 2.06201940618987 0.474511388966709 0.926431314273535 0.512192735344658 0.608516126898154 0.769287587131586 NA
"SCARNA6" 3.14554912807708 0.227714588067218 0.797879835575336 0.285399602689566 0.775338011892258 0.88227732452499 NA
"SCARNA7" 2.67041080519658 0.957772946943687 0.963518503135596 0.99403690103178 0.320204902695239 0.522686837082887 NA
"SCARNA8" 2.15297101550476 -2.02111838849963 1.21047445378297 -1.66969107211081 0.0949805010479862 0.23632453413198 NA
"SCARNA9L" 4.10905540067042 0.273314287733385 0.662157357668614 0.412763347817649 0.679780007394911 0.820212566766476 NA
"SCEL" 1.27187055687373 -1.06159494689638 1.71460211691497 -0.619149443724282 0.5358179135148 0.714549363098071 NA
"SCGB1A1" 0.0576649763070809 0 7.56235400567981 0 1 NA NA
"SCGB1C1" 0 NA NA NA NA NA NA
"SCGB1D1" 0 NA NA NA NA NA NA
"SCGB1D2" 0.257267053926925 1.66816192218391 5.14662512260139 0.324127342179672 0.745841627327924 NA NA
"SCGB1D4" 0.0757780988683228 0 7.56235400567121 0 1 NA NA
"SCGB2A1" 0 NA NA NA NA NA NA
"SCGB2A2" 0 NA NA NA NA NA NA
"SCGB2B2" 1.32086210491857 -1.44259508716516 1.68603153050035 -0.855615723115834 0.392210370086318 0.593363931216903 NA
"SCGB2B3P" 0 NA NA NA NA NA NA
"SCGB3A1" 0.178463552273994 1.70438787769622 6.38861005745927 0.266785398133072 0.789634397513991 NA NA
"SCGN" 0.242371255394059 -1.8234853638941 4.65968392835537 -0.391332414801296 0.695551541889053 NA NA
"SCIMP" 0.378353503113866 0 3.92130414131184 0 1 NA NA
"SCML4" 1.55644643857963 0.770259251855282 1.18681240170181 0.649015169331548 0.516328571333312 0.699527444968314 NA
"SCN10A" 0.107376835614358 0 7.56235400559378 0 1 NA NA
"SCN3A" 9.45365239020143 0.933759462590258 0.466993613332435 1.99951227582539 0.0455529549879696 0.14196128576287 NA
"SCNN1B" 7.57699197944301 1.3489350863221 0.502068018564983 2.68675764327241 0.00721492814778246 0.03713886712377 NA
"SCP2D1" 0 NA NA NA NA NA NA
"SCRG1" 0.786449777515448 -0.452642675884005 2.07314628909573 -0.218336100189746 0.827167248994786 NA NA
"SCTR" 0.887638534642998 -1.49195529513537 2.12470102143543 -0.70219540541634 0.482557310555742 NA NA
"SCXB" 0.0454508543359626 -0.377227882263863 7.56235400568933 -0.0498823358414676 0.960216153734608 NA NA
"SDC4P" 0.0431004630074364 -0.377227882263862 7.56235400568933 -0.0498823358414674 0.960216153734608 NA NA
"SDPR" 2.37993327719916 1.01467107507196 1.18709588513624 0.854750730565884 0.392689159257747 0.593537723552074 NA
"SDR16C5" 3.57243300853981 -0.227148077880355 0.755113590997251 -0.300813123467119 0.763557000567258 0.8753569598342 NA
"SDR16C6P" 0.12819524694688 1.45975650035694 7.55901477436069 0.193114651040009 0.846869178757809 NA NA
"SDR9C7" 1.69997814045435 0.326843665478972 0.93024311002359 0.35135295489658 0.725323571796364 0.849075291040311 NA
"SDS" 1.73256761386839 0.0983326930506014 1.16796043422487 0.0841918015106914 0.932903936492933 0.969207078020297 NA
"SEBOX" 0 NA NA NA NA NA NA
"SEC14L3" 0.424948545435937 2.7387650954943 2.65352995372555 1.03212141685044 0.302015242060166 NA NA
"SEL1L2" 0.405689068985037 -1.0986851287988 3.01272967696991 -0.36468095269132 0.715349578400922 NA NA
"SELE" 0.443459790952648 2.49576541094026 4.58878829398041 0.543883319745698 0.586521768036755 NA NA
"SELL" 3.90763843261138 2.08327835155371 0.727677535426774 2.86291420324236 0.00419764210462197 0.0246839040984927 NA
"SELP" 0.0921829755824122 1.09901759563888 7.55901791978273 0.145391584899228 0.884401708346717 NA NA
"SELPLG" 4.92336402781861 0.942246663447703 0.612325060877636 1.53880140410584 0.123852786994011 0.28206042024239 NA
"SEMA3B-AS1" 0.327560194269602 -1.50671527024333 3.57773193881434 -0.421136992935993 0.673655050008369 NA NA
"SEMG2" 0.0578705832621281 -0.377227882263862 7.56235400568933 -0.0498823358414675 0.960216153734608 NA NA
"SENCR" 0.409048099623772 -0.737989184275138 3.22923559533605 -0.228533707897004 0.819231354250579 NA NA
"SEPT12" 2.8715185886647 0.0449308485702453 0.80474662340706 0.0558322921319276 0.955475409656157 0.98217449507707 NA
"SEPT5" 8.51571570516958 0.825694558942599 0.467396385857926 1.76658310574439 0.0772980723636836 0.205586662408217 NA
"SEPT5-GP1BB" 7.37938539528781 -0.0326868756065029 0.607159804667235 -0.0538357041346266 0.957066062968988 0.982702477644959 NA
"SEPT7P9" 2.09289328350866 -1.78436259732637 1.65405995187365 -1.07877746227102 0.280686944205241 0.480953202284157 NA
"SERF1A" 0 NA NA NA NA NA NA
"SERF1B" 0 NA NA NA NA NA NA
"SERHL2" 8.87248750442779 -0.286876973711232 0.572860696229767 -0.500779640843382 0.616526215476768 0.775209566032285 NA
"SERINC4" 7.77947518994095 -0.377246470786196 0.628292194781311 -0.600431572952301 0.548218651293453 0.723091349781225 NA
"SERPINA1" 1.8069383389547 0.450537613537303 1.1434664771017 0.394010338352256 0.693573406477997 0.829317190662383 NA
"SERPINA10" 0.328030727627726 1.09034567015245 3.55569211846411 0.3066479418987 0.759111358126785 NA NA
"SERPINA12" 0.0733293235538099 -0.377195896247706 7.56235400568199 -0.0498781062040073 0.960219524301379 NA NA
"SERPINA13P" 0 NA NA NA NA NA NA
"SERPINA2" 0.225267787177079 0 6.17543121980886 0 1 NA NA
"SERPINA3" 0.38081160122563 -1.49759040450476 2.75680645189685 -0.543233785409318 0.586968847516351 NA NA
"SERPINA4" 0.0197507330510781 0 7.56235400568933 0 1 NA NA
"SERPINA6" 0 NA NA NA NA NA NA
"SERPINA7" 0.0515157271883062 1.09889649278454 7.55902341886034 0.14537545816338 0.884414440352575 NA NA
"SERPINA9" 0.0752686100816146 0 7.56235400568933 0 1 NA NA
"SERPINB10" 0.447792745647134 1.34405402582255 2.14186144131127 0.627516794456929 0.530320530904412 NA NA
"SERPINB11" 0.078173414931609 0 7.56235400568579 0 1 NA NA
"SERPINB12" 0.935788874859155 0.481053093629075 1.73628501731926 0.27705882895413 0.781734934473954 0.88597119803595 NA
"SERPINB13" 0.13138671072719 1.45977906240141 7.55901374997537 0.193117661997395 0.846866820743622 NA NA
"SERPINB2" 0.16999946396584 -0.737822173753563 6.51559549078139 -0.113239407633189 0.909840753809473 NA NA
"SERPINB5" 6.60410201472896 1.29001132826223 0.572744657687784 2.25233236302912 0.0243012764715539 0.090804494091149 NA
"SERPINB7" 1.82842856329562 -4.1454920426813 4.61606943745632 -0.898056690621551 0.369155326864611 0.571558435117785 NA
"SERPINC1" 0.766938109567886 0.659911394208882 1.49001268558468 0.442889782478551 0.657845458209357 NA NA
"SERPIND1" 3.02129709366909 -1.34016897392022 1.07691536433574 -1.2444515310141 0.213333427409775 0.403577348922897 NA
"SERPINE3" 4.84008539444818 0.53491783451332 0.596095034839409 0.897370055527187 0.369521485616035 0.57202329182401 NA
"SERTAD4-AS1" 7.80572326139277 1.40586931435866 0.57262529640611 2.45512959902772 0.0140833805079377 0.0611600843746681 NA
"SETSIP" 2.23701113612012 -2.66864522018368 1.66102945758253 -1.60662124804676 0.108137478519019 0.257775413443178 NA
"SFRP4" 2.35491154355836 0.00482498983473016 0.804828848797056 0.00599505080110122 0.995216670177241 0.99841552377225 NA
"SFTA1P" 7.28816676462486 0.847026754060901 0.653046118454307 1.29703971913305 0.194617520792722 0.381872005342924 NA
"SFTA2" 0.263704699293945 -1.09863009006332 4.08167042041132 -0.269161881510416 0.787805112266227 NA NA
"SFTA3" 0.0653195443283101 1.41346931644583 7.56114868762875 0.186938436848688 0.851708902132015 NA NA
"SFTPA1" 0.336556422859268 0.694726281752876 2.96736946360647 0.23412193536174 0.814890317154599 NA NA
"SFTPA2" 1.0014208489593 1.70062287952736 1.79436765306418 0.947756094813266 0.343253636646349 0.546981239995047 NA
"SFTPB" 3.85749219171336 2.77931593157387 0.814257393026709 3.41331372042293 0.000641780164154742 0.00574906610475947 NA
"SFTPC" 0.021951671824122 0 7.56235400568933 0 1 NA NA
"SFTPD" 4.54440692835312 1.15734041383677 0.654011298280727 1.76960308924204 0.0767932838783487 0.204616804404663 NA
"SGCA" 4.90598203647957 1.52934905456218 0.746571849620288 2.04849547346316 0.0405114751758388 0.130709036542206 NA
"SGCG" 3.7204118163291 2.08318900260014 0.957461472775742 2.17574185680896 0.0295745684892202 0.104307777603563 NA
"SGCZ" 0.378851818681387 1.44147559410837 2.48178131982 0.580822968807306 0.561359773137627 NA NA
"SGOL1-AS1" 1.33381205477213 0.396551957335637 1.37673505991975 0.288037959430446 0.773317681965458 0.881152304404126 NA
"SGPP2" 4.98341026309627 -1.96854907126172 0.975035162462317 -2.01895187686403 0.0434922215161208 0.137320250967898 NA
"SH2D1A" 2.04081843614755 -0.648664712873823 1.05515527095559 -0.614757591350863 0.538714819944442 0.716592093592327 NA
"SH2D1B" 0.0556632360806795 0 7.56235400568933 0 1 NA NA
"SH2D4B" 3.96797498732956 -0.553742654311003 0.702055961521614 -0.788744323331204 0.430261456644408 0.62694580256576 NA
"SH2D6" 3.96535866632154 1.14919420692157 0.682114170512782 1.68475345711945 0.092036148041472 0.231620750166077 NA
"SH2D7" 0.0185481951700151 -0.377260895089441 7.56235400568933 -0.04988670125805 0.960212674967205 NA NA
"SH3GL1P2" 3.89254257582092 -0.175725638558662 0.75351934178021 -0.233206540051786 0.815601027624165 0.905544873127915 NA
"SH3PXD2A-AS1" 0.306252691093803 1.41514518914582 3.59751975042503 0.393366899230679 0.694048513783998 NA NA
"SH3RF3-AS1" 0.323440926401536 -0.398933235131857 6.7245431890787 -0.0593249569397908 0.952693283355013 NA NA
"SH3TC1" 5.47571847060162 0.895901970164959 0.471273420993245 1.90102375872753 0.0572989007091044 0.167278950055402 NA
"SH3TC2" 8.72024443552172 1.80714893683692 0.500785434969616 3.60862918656283 0.000307819221389283 0.00322640776389363 NA
"SHANK2-AS1" 0.493635541352242 -0.738040439076456 2.53740090451282 -0.290864733973979 0.77115477393713 NA NA
"SHANK2-AS3" 0.788717910693107 0.9373128162956 1.81524742267343 0.516355404000607 0.605606206927311 NA NA
"SHCBP1L" 0 NA NA NA NA NA NA
"SHH" 0.413360479094991 1.4775352609835 3.78362144857698 0.390508215756944 0.696160781314906 NA NA
"SHISA8" 5.19167397486279 0.164963394753224 0.679062253805114 0.242928234972352 0.808060992277519 0.901371703228047 NA
"SHOX" 0.0208300521057926 0 7.56235400568933 0 1 NA NA
"SHOX2" 5.00533278941513 2.39021358897607 0.516089394655152 4.63139450980813 3.63211043400372e-06 8.4491078747866e-05 NA
"SI" 0.0430633029874898 -0.377227882263863 7.56235400568933 -0.0498823358414676 0.960216153734608 NA NA
"SIDT1" 1.44194599888973 1.74110646892026 1.14867972574438 1.5157457991974 0.129583642004172 0.29157855530147 NA
"SIGLEC1" 0.551519109649833 0.937916637966072 1.84631375600149 0.507994177542875 0.611457426492613 NA NA
"SIGLEC10" 2.60377246104311 2.09456789832371 0.907335393408908 2.30848252315421 0.0209723137852997 0.0815344986903626 NA
"SIGLEC11" 2.45633202906399 0.439509302178013 0.909590653716834 0.483194611094627 0.62895756131447 0.783750569741434 NA
"SIGLEC12" 0 NA NA NA NA NA NA
"SIGLEC14" 2.2476255778235 -0.221367884420943 1.09445143523884 -0.202263780094211 0.839710514035093 0.919173345102021 NA
"SIGLEC15" 2.66932667922089 0.285144816085257 0.768263910611612 0.371154771357481 0.710522258120023 0.840005823594562 NA
"SIGLEC16" 1.1448554644468 1.56864554859178 1.32655298808335 1.18249746725776 0.237008369890458 0.432504090923566 NA
"SIGLEC17P" 0.0292046056633099 -0.377260895089442 7.56235400568933 -0.0498867012580501 0.960212674967205 NA NA
"SIGLEC5" 0.198714845985521 1.05334764177293 5.4407083030935 0.193604873316589 0.846485282039827 NA NA
"SIGLEC6" 8.60000839692297 1.30569353602048 0.52959235431205 2.46546900722651 0.0136834012315089 0.0598889375551076 NA
"SIGLEC7" 0 NA NA NA NA NA NA
"SIGLEC8" 0.52408527895962 -0.0333121875942079 2.5022459184095 -0.0133129151491961 0.989378144302586 NA NA
"SIGLEC9" 0.113742692039539 -0.377019365743664 7.56235400472581 -0.0498547628830996 0.960238126433744 NA NA
"SIGLECL1" 0.0477705096935569 0 7.56235400567665 0 1 NA NA
"SIM2" 2.0503505686673 0.268079780123558 1.09256914225179 0.245366420994688 0.806172726584808 0.900374835021936 NA
"SIRPB1" 1.68407336659832 -1.2342937926387 1.23729466597817 -0.997574649417007 0.318485658887629 0.520893914958208 NA
"SIRPB2" 0.912528520645107 -0.874832759158044 1.89137658268952 -0.462537586202976 0.643695855006709 NA NA
"SIRPD" 0 NA NA NA NA NA NA
"SIRPG" 0.668354725015519 1.34398901455443 1.9235372746099 0.698707029125287 0.484735140226527 NA NA
"SIX3-AS1" 0.610695259847421 -2.69862200535351 2.35053806312283 -1.14808692005107 0.250932683277876 NA NA
"SKAP1" 2.09718249325938 1.3213268737474 0.923779643582731 1.43034855003174 0.152617006970626 0.325210600170232 NA
"SKINTL" 3.84209067028591 1.03323707569839 0.672525999862938 1.53635261076742 0.124451922701132 0.282949622315593 NA
"SKOR1" 5.15433042391064 1.022925280614 0.511485788625705 1.99990948597509 0.0455100386604472 0.141850829860855 NA
"SKOR2" 3.14230796785883 1.01340704784943 0.757451040395175 1.3379175600851 0.180923312193534 0.364002247769138 NA
"SKP1P2" 0.373249833690993 1.05549083682577 2.92503092555638 0.360847752960083 0.718213262725704 NA NA
"SLA2" 7.47465915644877 0.312861913040966 0.536298870811087 0.583372313590368 0.559642691693597 0.732330194654426 NA
"SLAMF1" 0.357282964917838 3.86742867434163 3.57704542705941 1.08117963643557 0.279617214416183 NA NA
"SLAMF6" 1.28734232592151 -1.20730056080874 1.75167899865374 -0.689224773338386 0.490681829317125 0.679119393663702 NA
"SLAMF7" 0.588903631375322 2.68209211773374 2.39211865888951 1.12122034906865 0.262194079974149 NA NA
"SLAMF8" 0.124512281156352 -0.737784470632747 7.56235400565358 -0.0975601605110238 0.922281560842787 NA NA
"SLAMF9" 0.109837512511776 -0.377161364440725 7.56235400566583 -0.0498735399266089 0.960223163134823 NA NA
"SLC10A1" 0.338160791539297 -0.738018233762438 2.96503859098919 -0.248906788601433 0.803432883989596 NA NA
"SLC10A2" 0.615435339867512 -1.9573157141842 2.19137102482489 -0.893192294691677 0.371754203732382 NA NA
"SLC10A6" 3.69344126144801 -0.564235562428966 0.811490621048084 -0.695307558453634 0.486862578464396 0.676150531490427 NA
"SLC11A1" 2.22336263129266 0.58997366003278 0.882427823537102 0.668580074535664 0.503763386546357 0.690378788782251 NA
"SLC12A3" 2.49267876988788 0.0510421815867008 0.967038873394074 0.0527819335820027 0.957905656345899 0.982991815592282 NA
"SLC13A1" 3.03854795250843 -2.22348259712306 1.23719341751496 -1.79719885803237 0.0723040557788196 0.196768618501882 NA
"SLC13A2" 0.0640113763415759 -0.737881007108151 7.56235400568933 -0.0975729259107715 0.922271423890412 NA NA
"SLC14A1" 5.37134654045046 0.0890530026462556 0.619134906994067 0.143834569235666 0.885631104393991 0.944686218647266 NA
"SLC14A2" 7.07215081339191 0.61154871398906 0.51181096120211 1.19487224844246 0.232136947029759 0.427642034988246 NA
"SLC15A5" 0.0262979066426911 -0.377260895089441 7.56235400568933 -0.04988670125805 0.960212674967205 NA NA
"SLC16A11" 6.15877607329517 0.979948003569912 0.457066515583876 2.14399429876872 0.0320333436024053 0.11057590984922 NA
"SLC16A8" 5.116555557057 0.587903134140038 0.73977218436847 0.794708352872067 0.426783172371591 0.623552815421609 NA
"SLC17A1" 0 NA NA NA NA NA NA
"SLC17A2" 0.0870240603097937 0 7.56235400531619 0 1 NA NA
"SLC17A3" 0.381214601070648 0.333938329059476 3.03161817886464 0.110151842797215 0.912288953660951 NA NA
"SLC17A4" 0 NA NA NA NA NA NA
"SLC17A8" 7.91765897357629 1.11385527950631 0.603984959523824 1.84417718014777 0.0651573228930156 0.183260919221384 NA
"SLC18A1" 0.201337224286799 1.09696492910425 5.45934308576418 0.200933502780711 0.840750570492234 NA NA
"SLC18A3" 0.510601735147041 1.71173167087971 2.13236970075989 0.802736819168703 0.42212686696094 NA NA
"SLC1A7" 0.62800225209284 2.50822492538769 1.72922722366485 1.4504889184383 0.146922227191713 NA NA
"SLC22A1" 6.4250697128848 -0.0490761761033467 0.634779314158668 -0.0773121855244951 0.938375197275934 0.972378424347592 NA
"SLC22A10" 0.324103429765849 -1.09872001328232 2.73454483279106 -0.401792649404433 0.687836632265628 NA NA
"SLC22A11" 0.151897679978223 0 7.56235400565734 0 1 NA NA
"SLC22A12" 0.024493115736245 0 7.56235400568933 0 1 NA NA
"SLC22A13" 1.41522334193913 1.46345157315925 1.08864976245747 1.34428135074013 0.178857423828431 0.361293138141032 NA
"SLC22A14" 0.510276416051657 1.93947617591777 2.27930801512602 0.850905697276085 0.394821739779546 NA NA
"SLC22A16" 1.46489591531348 0.891460316566942 1.06984922520729 0.83325789799419 0.404699295499981 0.604230003117682 NA
"SLC22A18AS" 1.30815128656016 -0.650563780001069 1.32085452066001 -0.492532500608766 0.62234295210779 0.778991309053045 NA
"SLC22A24" 0.0453251771293204 1.45959774536734 7.55902198295536 0.193093464823697 0.846885770661635 NA NA
"SLC22A25" 0.314979854992163 2.99973423320492 2.9643317308879 1.01194282743329 0.311565390387941 NA NA
"SLC22A6" 0.022732689749712 0 7.56235400568933 0 1 NA NA
"SLC22A7" 0.260167190225586 -1.69437923965837 4.0465070469379 -0.418726378084662 0.675416115427494 NA NA
"SLC22A8" 0.229401381296106 0 5.34291037262362 0 1 NA NA
"SLC22A9" 0.394084100685328 1.67219681413811 3.01639531387095 0.554369252083267 0.579326164713573 NA NA
"SLC23A1" 0.566485852268518 -0.823074089018852 2.03463659718373 -0.404531251506102 0.685822101666763 NA NA
"SLC24A5" 1.26970566733248 0.00785319667470153 1.11681535607616 0.00703177712589221 0.994389499832311 0.998037117905506 NA
"SLC25A2" 0.247692055654828 -1.09861657251174 4.60808068823366 -0.238410880112617 0.811562429582941 NA NA
"SLC25A30-AS1" 0.327752669798486 -0.348159323436241 2.99544834417198 -0.116229453301583 0.907470694580477 NA NA
"SLC25A31" 0.5518514599135 -0.345927337566205 2.11287865573851 -0.163723239205752 0.869949022166219 NA NA
"SLC25A3P1" 204.329307678238 2.24480510201055 0.540947242476064 4.14976715979817 3.32813642769411e-05 0.000518250087534779 NA
"SLC25A45" 9.48768923718623 0.193569956275488 0.489305428550271 0.395601489337657 0.692399038222579 0.828278204155596 NA
"SLC25A47" 0.422931343855207 -0.28024571698146 2.58354989108434 -0.10847311985287 0.91362040193046 NA NA
"SLC25A48" 10.3109245941804 -0.10134361666191 0.498783814113864 -0.203181446138057 0.838993214207664 0.918828078466257 NA
"SLC25A51P1" 0 NA NA NA NA NA NA
"SLC25A52" 0.360381699202637 1.91799364453657 2.71215183473865 0.707185202528084 0.479451393055935 NA NA
"SLC25A6" 0 NA NA NA NA NA NA
"SLC26A1" 1.59554234557586 2.4839962107583 1.13368657285647 2.19107844287116 0.028446116416763 0.101276287993497 NA
"SLC26A3" 1.39788229604954 -0.611557471895538 1.46791147804008 -0.416617405779861 0.676958275933476 0.818264263485052 NA
"SLC26A4" 6.62211336497453 -0.288371131381259 0.561045022584111 -0.513989287442661 0.607259480376481 0.768189300442442 NA
"SLC26A4-AS1" 0.827518598431388 -0.138197478625058 1.45144546927727 -0.0952136897667069 0.924145096527003 NA NA
"SLC26A5" 6.98671272508491 0.980061128087998 0.500164831479494 1.95947628942436 0.0500570340019573 0.15193462890267 NA
"SLC26A9" 2.92214764546799 -0.769138638956115 1.01661477079648 -0.756568427934136 0.449308462331382 0.644313154942532 NA
"SLC28A1" 2.4274557024566 0.676198210625317 0.802917453796985 0.842176499498903 0.399689166021704 0.599897189011147 NA
"SLC28A2" 2.31549702611179 -0.610531638710113 1.12890632742045 -0.540816916231817 0.588633781893085 0.754096406012994 NA
"SLC28A3" 2.21585109613336 1.80038401804952 0.803189965415895 2.24154197085527 0.0249909900284822 0.0925978865353601 NA
"SLC2A2" 0.0775526741993405 0 7.56235400568933 0 1 NA NA
"SLC2A5" 3.06912086545946 0.195548354758666 0.697785488258153 0.28024136077522 0.779292336123114 0.884773438859318 NA
"SLC2A7" 0.166170253857006 -0.73775256355538 7.56235400553433 -0.0975559413134421 0.92228491129332 NA NA
"SLC30A4" 1.85109374277399 -0.358314528994933 1.13409319702261 -0.315948045483065 0.752041943282099 0.86732244774171 NA
"SLC30A8" 0.849409185633992 0.203039960818377 1.29177929224647 0.157178522706677 0.8751041542972 NA NA
"SLC34A1" 0.100087100445343 0 7.56235400567592 0 1 NA NA
"SLC34A3" 3.2550131258397 1.65692889584532 0.753536019638668 2.19887152393836 0.0278870589358234 0.0998400891587702 NA
"SLC35F4" 3.33230179649723 -0.835149764452421 0.923795057518064 -0.904042252289373 0.36597299737643 0.568718742218534 NA
"SLC35G3" 0.209389958615648 0 5.42167404122385 0 1 NA NA
"SLC35G4P" 0.0211671852774994 1.41339724736612 7.5611520610258 0.186928821951819 0.851716440835453 NA NA
"SLC35G5" 1.2442740013231 -0.169309150541631 1.50979245051276 -0.112140678994738 0.910711863653887 0.958054344706167 NA
"SLC35G6" 0.229830528407725 1.7047163211796 4.57039546352344 0.372990988369613 0.709155151027574 NA NA
"SLC36A2" 9.13960567090781 -0.483537421004965 0.592041913461892 -0.81672835995266 0.414083680564331 0.612820287653505 NA
"SLC36A3" 0.168455792836116 0 6.54865640198858 0 1 NA NA
"SLC38A11" 0.204202823881185 1.66733790949638 6.18564330836429 0.269549637180305 0.787506750179968 NA NA
"SLC38A8" 1.99812838456643 -1.22018475843457 1.3477938969546 -0.90531999083215 0.365295888758551 0.568178184235891 NA
"SLC39A12" 0.239850073291186 -0.377292977978203 4.04831733740932 -0.0931974809612252 0.925746675582595 NA NA
"SLC39A2" 3.90154730519777 3.31131235606594 0.606225509411912 5.46217918028257 4.7032499886431e-08 2.23192728211058e-06 NA
"SLC39A5" 6.18301869215106 -0.0786386619916049 0.61290506350883 -0.128304800651189 0.89790776613811 0.951332094748387 NA
"SLC3A1" 4.27506381118964 0.992061398887834 0.626631502959648 1.58316553540992 0.113383739568731 0.265447723790534 NA
"SLC40A1" 9.27615007546006 3.75753949743251 0.904590306583869 4.15385779626871 3.26916384821453e-05 0.000510322929003357 NA
"SLC45A2" 2.52841682304074 1.33878757462082 0.896818993018544 1.4928180435995 0.135484822820123 0.300475862457247 NA
"SLC46A2" 0.143958345035822 -0.737743119350624 7.56235400558358 -0.0975546924682341 0.922285902997341 NA NA
"SLC47A2" 0.556619926083732 -0.319711658002473 2.0453287095689 -0.156313093590643 0.875786236010268 NA NA
"SLC4A1" 8.37562955940327 0.426220722738419 0.491132585157388 0.867832303576096 0.385486142969018 0.587027514307092 NA
"SLC4A9" 3.67833109793342 0.806078636696844 0.661330775773974 1.21887362001786 0.222892163562694 0.416185230055779 NA
"SLC51B" 0.374127251149575 3.02283891410369 3.66421897945125 0.824961316737785 0.409393552813592 NA NA
"SLC5A1" 0.672137675944877 2.28146904265069 1.67265693563575 1.36397906471092 0.172574154732449 NA NA
"SLC5A10" 0.890202749730438 -0.573646177359217 1.89811592986008 -0.30221872559781 0.762485330309568 NA NA
"SLC5A4" 0.768161733418426 1.34855503506879 1.655265739343 0.814706063815502 0.415240581557904 NA NA
"SLC5A8" 8.79317209397347 -0.0645827726520802 0.559562348451276 -0.115416580173467 0.908114937705367 0.956647857679298 NA
"SLC5A9" 2.905128238359 3.739357739999 0.737548398107278 5.06998286430432 3.97851521132933e-07 1.33427872334723e-05 NA
"SLC6A1" 2.68762760418337 1.17715459900403 0.800291166139033 1.4709079005372 0.141316025768047 0.308683636493563 NA
"SLC6A1-AS1" 0.119616662623708 0 7.56235400563939 0 1 NA NA
"SLC6A13" 4.84903242163628 0.0557392519927595 0.738025907405082 0.0755247904355284 0.939797173945883 0.973172765034136 NA
"SLC6A14" 0.519916522960761 0.988199020594647 2.07372696360035 0.476532850245127 0.633694809736377 NA NA
"SLC6A18" 0.0185481951700151 -0.377260895089441 7.56235400568933 -0.04988670125805 0.960212674967205 NA NA
"SLC6A19" 0.720449142563571 -0.455116860814383 2.25046921316548 -0.202231987068253 0.83973536765719 NA NA
"SLC6A2" 9.88396415020551 -0.111213688912914 0.494525899325348 -0.224889513500985 0.822065227371914 0.909773912428503 NA
"SLC6A20" 6.38855908878224 0.685951905112295 0.582021139188752 1.17856871327458 0.238569955989513 0.434225228170767 NA
"SLC6A5" 0.384486451809289 1.0429821625018 2.52147307053072 0.413640016501258 0.679137762335762 NA NA
"SLC6A7" 2.62963226876103 1.1210050555511 0.863737689775856 1.29785358311967 0.194337652805049 0.381588616356626 NA
"SLC7A11-AS1" 1.79007339478269 -0.423327645632258 1.15026589982995 -0.368025902267327 0.71285392034113 0.841561955881646 NA
"SLC7A13" 0 NA NA NA NA NA NA
"SLC7A4" 7.12110023210853 0.391718729786894 0.500283247034026 0.782993898175152 0.433630695241003 0.630500027350802 NA
"SLC7A9" 7.22553509864071 -0.961175909534303 0.654162421598122 -1.4693230271255 0.141745193938176 0.309087567068864 NA
"SLC8A1-AS1" 1.5286663957373 0.0941793286559204 1.21290206704065 0.0776479249356937 0.938108118845995 0.972219278878285 NA
"SLC9A2" 5.72711551579997 -0.396105590352824 0.669152033848108 -0.591951560058676 0.553883025911413 0.72709596112382 NA
"SLC9A3" 3.34847881143805 0.0377080980530697 0.750398996033476 0.0502507309476564 0.959922585137434 0.984081362663576 NA
"SLC9A9-AS1" 0.0543072696051229 0 7.56235400568933 0 1 NA NA
"SLC9C2" 2.63146680429615 0.561573567555477 1.03605697550691 0.542029618864074 0.587798101901218 0.753381740060021 NA
"SLCO1B1" 9.30444553862479 2.97269143297426 0.523495949393913 5.67853760170629 1.35851172156847e-08 7.60686415894182e-07 NA
"SLCO1B3" 0 NA NA NA NA NA NA
"SLCO1B7" 0.0247269883593738 0 7.5623540055973 0 1 NA NA
"SLCO2B1" 0.790128191122718 0.0462639060060005 1.79320225308976 0.0257996028759645 0.97941717860366 NA NA
"SLED1" 0.262683022426294 1.37770881552699 3.51597985504507 0.391842067453863 0.695174910193611 NA NA
"SLFN12L" 0.109101385267601 1.09908083397779 7.55901504840972 0.145400006077381 0.884395059865632 NA NA
"SLFN14" 0.209186854748386 1.05315077127023 6.27202221813867 0.167912474580291 0.866652136173168 NA NA
"SLFNL1" 0.492764979629957 -0.0368999666543366 2.46323533088274 -0.0149802847465301 0.988047909111975 NA NA
"SLIT2-IT1" 0.225149064209258 0.734500142439536 4.70512021982442 0.156106562239327 0.875949025861652 NA NA
"SLMO2-ATP5E" 0.451599853798607 -0.0652865466715464 2.40283234244049 -0.0271706625212297 0.978323614980457 NA NA
"SLN" 1.18945676469088 3.64990529445489 1.47660380781751 2.47182438182224 0.0134425534561606 0.0591210726841614 NA
"SLPI" 0.793399592488121 4.06004861165835 1.49312463599818 2.71916256270471 0.0065447434184366 NA NA
"SLURP1" 0 NA NA NA NA NA NA
"SLX1A" 0 NA NA NA NA NA NA
"SLX1A-SULT1A3" 0 NA NA NA NA NA NA
"SLX1B" 0 NA NA NA NA NA NA
"SLX1B-SULT1A4" 0 NA NA NA NA NA NA
"SMAD1-AS2" 0.0322295063573028 0 7.56235400568933 0 1 NA NA
"SMAD5-AS1" 2.31289066330132 -1.38473518705793 1.05806074960656 -1.30874828082682 0.190619631332284 0.376708085347892 NA
"SMC1B" 5.75930969284011 0.363198432707417 0.698378213617979 0.520059798008091 0.603021897425748 0.76483774267911 NA
"SMCO2" 3.76410578688114 0.903348007584688 0.673331457116017 1.34160969020201 0.179722582593321 0.362154359106839 NA
"SMCO3" 0.0903842642648864 1.41349190609254 7.56114763031817 0.186941450584144 0.851706539170525 NA NA
"SMCP" 0.0689845570149293 -0.377194869438285 7.56235400568933 -0.0498779704248853 0.960219632502768 NA NA
"SMCR5" 1.05937840188556 -1.78579709570391 1.70091362651215 -1.04990463235092 0.293761961585759 0.494737783233154 NA
"SMCR9" 0.0818123191792137 0 7.56235400568531 0 1 NA NA
"SMEK3P" 0.147028296929662 1.41360689038958 7.56114224840034 0.186956790911935 0.851694511392327 NA NA
"SMG7-AS1" 3.25299673630325 -0.869468869089705 1.01581697978107 -0.855930631595757 0.392036150440158 0.593147633321782 NA
"SMIM18" 0.120801030058749 0 7.56235400502867 0 1 NA NA
"SMIM2" 0.0192958731864186 0 7.56235400565357 0 1 NA NA
"SMIM2-IT1" 0 NA NA NA NA NA NA
"SMIM21" 0 NA NA NA NA NA NA
"SMIM22" 1.02029452770855 2.2287404969753 1.44536906388239 1.54198713163869 0.123076720702061 0.280730871469181 NA
"SMIM23" 0 NA NA NA NA NA NA
"SMIM5" 1.21310420258278 -1.45822875567861 1.7058245578141 -0.854852715655138 0.392632690231877 0.593537723552074 NA
"SMIM6" 0.0292046056633099 -0.377260895089442 7.56235400568933 -0.0498867012580501 0.960212674967205 NA NA
"SMIM9" 0.0454836047235139 0 7.56235400568933 0 1 NA NA
"SMLR1" 0 NA NA NA NA NA NA
"SMN1" 0 NA NA NA NA NA NA
"SMN2" 0 NA NA NA NA NA NA
"SMPX" 0.829565557914674 2.01465683160772 1.40119211306988 1.43781628002016 0.150486188882015 NA NA
"SMR3A" 0.0192958731864186 0 7.56235400565357 0 1 NA NA
"SMR3B" 0.021951671824122 0 7.56235400568933 0 1 NA NA
"SMYD1" 7.66214782998593 0.471583783920651 0.597056157778367 0.789848287764763 0.429616374728865 0.626348640741549 NA
"SNAP25-AS1" 1.27403458387289 -2.71088377030662 1.76433609198016 -1.53648943794157 0.124418386265006 0.282907260191944 NA
"SNAR-A1" 0 NA NA NA NA NA NA
"SNAR-A10" 0 NA NA NA NA NA NA
"SNAR-A11" 0 NA NA NA NA NA NA
"SNAR-A12" 0 NA NA NA NA NA NA
"SNAR-A13" 0 NA NA NA NA NA NA
"SNAR-A14" 0 NA NA NA NA NA NA
"SNAR-A2" 0 NA NA NA NA NA NA
"SNAR-A3" 0 NA NA NA NA NA NA
"SNAR-A4" 0 NA NA NA NA NA NA
"SNAR-A5" 0 NA NA NA NA NA NA
"SNAR-A6" 0 NA NA NA NA NA NA
"SNAR-A7" 0 NA NA NA NA NA NA
"SNAR-A8" 0 NA NA NA NA NA NA
"SNAR-A9" 0 NA NA NA NA NA NA
"SNAR-B1" 0 NA NA NA NA NA NA
"SNAR-B2" 0 NA NA NA NA NA NA
"SNAR-C1" 0 NA NA NA NA NA NA
"SNAR-C2" 0 NA NA NA NA NA NA
"SNAR-C3" 0 NA NA NA NA NA NA
"SNAR-C4" 0 NA NA NA NA NA NA
"SNAR-C5" 0 NA NA NA NA NA NA
"SNAR-D" 0 NA NA NA NA NA NA
"SNAR-E" 0.0751508581946608 0 7.56235400566167 0 1 NA NA
"SNAR-F" 0.0203677732577244 -0.377260895089441 7.56235400568933 -0.04988670125805 0.960212674967205 NA NA
"SNAR-G1" 0.752818640656828 -1.43361759333187 3.13475711508471 -0.457329719879471 0.647434071075883 NA NA
"SNAR-G2" 0.171599852812421 -1.71678210633186 7.55658201382197 -0.227190296246589 0.82027577290203 NA NA
"SNAR-H" 0 NA NA NA NA NA NA
"SNAR-I" 0 NA NA NA NA NA NA
"SNCA-AS1" 0.481367195593665 -1.4439682693751 2.62190328139713 -0.550732851062933 0.581816821372508 NA NA
"SND1-IT1" 3.27253176245462 0.723286903562502 0.706234932010594 1.02414489963469 0.305766839675975 0.508241460757058 NA
"SNHG22" 1.55858597638079 0.903878332738954 1.11292726944943 0.812162984546244 0.416698116118389 0.615114988736236 NA
"SNORA11" 4.02364317197875 0.871408181798263 0.612502766406551 1.42270080984395 0.15482290576478 0.328165335818677 NA
"SNORA11B" 0.227288630541564 2.30162782720535 4.49304394764142 0.512264703845945 0.608465764337353 NA NA
"SNORA11C" 0.101317335190854 -0.737847994282573 7.56235400568933 -0.0975685604941892 0.922274890448666 NA NA
"SNORA11D" 0 NA NA NA NA NA NA
"SNORA11E" 0 NA NA NA NA NA NA
"SNORA12" 1.97523503811481 0.583486047377638 0.99385208641109 0.587095459531277 0.557139596832866 0.729957470118819 NA
"SNORA14A" 2.20302515611475 -0.12666006894657 0.989936889931374 -0.127947619928934 0.89819042545854 0.95133441482553 NA
"SNORA15" 3.04721123126622 -0.399376543541921 0.869730040862917 -0.459195985855189 0.646093432912783 0.796735239625183 NA
"SNORA16B" 1.17322270864992 -0.264857085287676 1.27743708080346 -0.207334740213656 0.835748444792827 0.917110473988752 NA
"SNORA17" 0 NA NA NA NA NA NA
"SNORA19" 1.68316660606377 0.0589807463790203 1.10103302369477 0.0535685534491025 0.957278911235813 0.982857436882205 NA
"SNORA20" 5.29300830798067 -0.306213040782532 0.64490656296989 -0.474817684243087 0.63491692715417 0.788175600761262 NA
"SNORA22" 5.66914379631201 0.0933223817043188 0.585548557204502 0.159375991207038 0.873372653366578 0.937712987528948 NA
"SNORA23" 7.21833507027472 0.103578734098518 0.502455492488093 0.206145092743658 0.836677576212959 0.917546579910705 NA
"SNORA28" 6.55695431945698 -0.312125730765892 0.622260728777888 -0.501599596971036 0.615949202967973 0.774968368180424 NA
"SNORA29" 7.77368558498871 -0.135034789304652 0.560371516359027 -0.240973685068847 0.809575511891978 0.902451562121039 NA
"SNORA2A" 1.89694321219961 0.635210266284727 1.06548466977949 0.596170254064929 0.551061495068351 0.724933310351513 NA
"SNORA2B" 6.46373664199391 1.32679158753062 0.572376668132311 2.31803925876293 0.0204471875326792 0.0800100007720712 NA
"SNORA30" 0.708841131076711 0.71802550334512 1.87803424457042 0.382328227198733 0.702217919891986 NA NA
"SNORA31" 2.49057977934914 -0.456407180248013 0.896786531672137 -0.508936256432177 0.6107969053066 0.770458167802505 NA
"SNORA34" 3.54039785495554 -0.286424425335037 0.751493860735401 -0.381140073526011 0.703099313201851 0.835444830247107 NA
"SNORA35" 0.115762786594685 -0.737826786327891 7.56235400557284 -0.097565756083909 0.922277117419408 NA NA
"SNORA36A" 0 NA NA NA NA NA NA
"SNORA36B" 0.366587226615638 2.06549540290726 3.09439088475435 0.667496602670231 0.504454979014739 NA NA
"SNORA36C" 0.0637921021282141 0 7.56235400564379 0 1 NA NA
"SNORA37" 2.26076505882575 0.133700218096308 0.884688918228941 0.151126814568857 0.879875680460245 0.941052522340341 NA
"SNORA38" 1.34684024432625 1.46359079618792 1.15621268364129 1.26584910967989 0.205567109008609 0.39474707771385 NA
"SNORA38B" 1.69489628174231 0.108059321635615 1.17632072225686 0.091862125346474 0.926807583774307 0.966103030011227 NA
"SNORA43" 0 NA NA NA NA NA NA
"SNORA46" 2.81219295124872 -0.140323923005358 0.834738193906165 -0.168105310179603 0.866500431883881 0.934080281802384 NA
"SNORA47" 6.03510077747115 0.332811971314982 0.562052410820027 0.59213689846008 0.553758920187736 0.727083891748192 NA
"SNORA49" 4.03624067430743 0.362877321415416 0.656120774502696 0.553064825131406 0.580219021705597 0.747994388371578 NA
"SNORA53" 4.49160386448895 0.443224890225117 0.685537224317941 0.646536576720678 0.51793191719831 0.700640226073142 NA
"SNORA54" 3.0273678093354 -0.00850920131678815 0.819443722695716 -0.0103841192276091 0.991714820489413 0.997191590426518 NA
"SNORA56" 0 NA NA NA NA NA NA
"SNORA58" 4.35997140157909 0.582912731113942 0.738259252588334 0.789577277995842 0.429774682391958 0.626450030116074 NA
"SNORA59A" 0 NA NA NA NA NA NA
"SNORA59B" 0 NA NA NA NA NA NA
"SNORA5A" 5.51946637935208 -0.350931013542581 0.653167467676657 -0.537275707853082 0.591077182675576 0.756330525896315 NA
"SNORA5B" 4.37696142200241 0.0228299901772555 0.663201102525194 0.0344239327864933 0.972539099175254 0.989639604403596 NA
"SNORA70B" 0.0861163786858332 1.45971884587932 7.55901648409838 0.19310962596127 0.846873114122757 NA NA
"SNORA70C" 0.0322295063573028 0 7.56235400568933 0 1 NA NA
"SNORA70D" 0.143284637353926 -0.37710259687949 7.56235400554768 -0.0498657688601791 0.96022935584338 NA NA
"SNORA70E" 0.0501517403162502 0 7.56235400566004 0 1 NA NA
"SNORA70F" 0.520056024375466 1.90126052282608 1.88530434504751 1.00846344932079 0.313232026084985 NA NA
"SNORA70G" 0 NA NA NA NA NA NA
"SNORA71D" 1.53687508404927 -1.07992536099383 1.30652715431157 -0.826561742272295 0.408485509214986 0.607797339493706 NA
"SNORA71E" 2.92591377085912 -0.450407910576289 0.958283994859642 -0.47001506128907 0.638344257055425 0.791240086680559 NA
"SNORA74A" 4.93347597417735 -1.85079569450818 1.05049293066217 -1.76183545884649 0.0780971018265723 0.207015666369501 NA
"SNORA74B" 0.395744040785845 1.34401469141041 2.02565155081794 0.663497476092423 0.507011995397019 NA NA
"SNORA77" 1.79607238312815 0.0137208862759448 0.972235520161778 0.0141127185660339 0.988740053518165 0.995875182844201 NA
"SNORA78" 1.65423274412761 -3.64250278952397 1.94138272297751 -1.8762414780005 0.0606221289076801 0.174089145374521 NA
"SNORA79" 1.07323010252727 -0.566967172505856 1.42502344485347 -0.397865154116223 0.69072958712796 0.827307726109526 NA
"SNORA7A" 0 NA NA NA NA NA NA
"SNORA7B" 1.4051695976839 0.286531744598764 1.11262568706531 0.25752752963535 0.79677156619315 0.894718283807287 NA
"SNORA80A" 0.833093209664639 0.544355944154408 1.33741747740602 0.407020211228443 0.683993143859055 NA NA
"SNORA80B" 1.72164266342518 -0.366279387862526 1.11698302365905 -0.327918491243184 0.742973292112491 0.86162750677415 NA
"SNORA80E" 2.87966535989822 0.590088432805569 0.769326420703014 0.76701958612879 0.44306987051098 0.639084519911811 NA
"SNORA84" 1.62455463756224 -2.02586447424164 1.61097045142776 -1.25754291299767 0.208557110124961 0.398231544039969 NA
"SNORD103A" 0 NA NA NA NA NA NA
"SNORD103B" 0 NA NA NA NA NA NA
"SNORD105" 0.360413681226509 0.727820742288868 3.27176534788277 0.222455055574158 0.823959657144648 NA NA
"SNORD105B" 0.083691288605419 1.41348589508669 7.56114791171866 0.186940648640928 0.851707167945204 NA NA
"SNORD107" 0 NA NA NA NA NA NA
"SNORD108" 0 NA NA NA NA NA NA
"SNORD109A" 0 NA NA NA NA NA NA
"SNORD109B" 0 NA NA NA NA NA NA
"SNORD111" 0.761370930194207 1.43935189020632 1.41573558155618 1.01668129907718 0.309305064865912 NA NA
"SNORD111B" 0.593219531804744 1.2626435473536 2.08432052506089 0.605781851769998 0.544659622452271 NA NA
"SNORD113-1" 0 NA NA NA NA NA NA
"SNORD113-2" 0 NA NA NA NA NA NA
"SNORD113-4" 0 NA NA NA NA NA NA
"SNORD113-5" 0 NA NA NA NA NA NA
"SNORD113-6" 0 NA NA NA NA NA NA
"SNORD113-7" 0 NA NA NA NA NA NA
"SNORD113-9" 0 NA NA NA NA NA NA
"SNORD114-1" 0 NA NA NA NA NA NA
"SNORD114-10" 0 NA NA NA NA NA NA
"SNORD114-11" 0 NA NA NA NA NA NA
"SNORD114-12" 0 NA NA NA NA NA NA
"SNORD114-13" 0 NA NA NA NA NA NA
"SNORD114-14" 0 NA NA NA NA NA NA
"SNORD114-15" 0 NA NA NA NA NA NA
"SNORD114-16" 0 NA NA NA NA NA NA
"SNORD114-17" 0 NA NA NA NA NA NA
"SNORD114-18" 0 NA NA NA NA NA NA
"SNORD114-19" 0 NA NA NA NA NA NA
"SNORD114-2" 0 NA NA NA NA NA NA
"SNORD114-20" 0 NA NA NA NA NA NA
"SNORD114-21" 0 NA NA NA NA NA NA
"SNORD114-22" 0 NA NA NA NA NA NA
"SNORD114-23" 0 NA NA NA NA NA NA
"SNORD114-24" 0 NA NA NA NA NA NA
"SNORD114-25" 0 NA NA NA NA NA NA
"SNORD114-26" 0 NA NA NA NA NA NA
"SNORD114-27" 0 NA NA NA NA NA NA
"SNORD114-28" 0 NA NA NA NA NA NA
"SNORD114-29" 0 NA NA NA NA NA NA
"SNORD114-3" 0.0240745068936018 0 7.56235400568933 0 1 NA NA
"SNORD114-30" 0 NA NA NA NA NA NA
"SNORD114-31" 0 NA NA NA NA NA NA
"SNORD114-4" 0 NA NA NA NA NA NA
"SNORD114-5" 0 NA NA NA NA NA NA
"SNORD114-6" 0 NA NA NA NA NA NA
"SNORD114-7" 0 NA NA NA NA NA NA
"SNORD114-8" 0 NA NA NA NA NA NA
"SNORD114-9" 0 NA NA NA NA NA NA
"SNORD115-1" 0 NA NA NA NA NA NA
"SNORD115-10" 0 NA NA NA NA NA NA
"SNORD115-11" 0 NA NA NA NA NA NA
"SNORD115-12" 0 NA NA NA NA NA NA
"SNORD115-13" 0.274062659772397 -0.377186732728315 5.16252823193367 -0.0730624058179797 0.941756457482549 NA NA
"SNORD115-14" 0.0211066995266347 0 7.56235400568933 0 1 NA NA
"SNORD115-15" 0 NA NA NA NA NA NA
"SNORD115-16" 0 NA NA NA NA NA NA
"SNORD115-17" 0 NA NA NA NA NA NA
"SNORD115-18" 0 NA NA NA NA NA NA
"SNORD115-19" 0 NA NA NA NA NA NA
"SNORD115-2" 0 NA NA NA NA NA NA
"SNORD115-20" 0.243102407380812 2.46216819976163 6.95579078447391 0.35397387242547 0.723358463977629 NA NA
"SNORD115-21" 0 NA NA NA NA NA NA
"SNORD115-22" 0.018689041248177 0 7.56235400568933 0 1 NA NA
"SNORD115-23" 0 NA NA NA NA NA NA
"SNORD115-24" 0 NA NA NA NA NA NA
"SNORD115-25" 0 NA NA NA NA NA NA
"SNORD115-26" 0 NA NA NA NA NA NA
"SNORD115-27" 0 NA NA NA NA NA NA
"SNORD115-28" 0 NA NA NA NA NA NA
"SNORD115-29" 0 NA NA NA NA NA NA
"SNORD115-3" 0 NA NA NA NA NA NA
"SNORD115-30" 0 NA NA NA NA NA NA
"SNORD115-31" 0 NA NA NA NA NA NA
"SNORD115-32" 0.0211066995266347 0 7.56235400568933 0 1 NA NA
"SNORD115-33" 0 NA NA NA NA NA NA
"SNORD115-34" 0 NA NA NA NA NA NA
"SNORD115-35" 0.0184888725645659 0 7.56235400568933 0 1 NA NA
"SNORD115-36" 0 NA NA NA NA NA NA
"SNORD115-37" 0.018689041248177 0 7.56235400568933 0 1 NA NA
"SNORD115-38" 0.018796604754551 0 7.56235400567952 0 1 NA NA
"SNORD115-39" 0 NA NA NA NA NA NA
"SNORD115-4" 0.070794575566686 1.45965688951011 7.55901929731363 0.193101357742115 0.846879589344997 NA NA
"SNORD115-40" 0 NA NA NA NA NA NA
"SNORD115-41" 0 NA NA NA NA NA NA
"SNORD115-42" 0 NA NA NA NA NA NA
"SNORD115-43" 0 NA NA NA NA NA NA
"SNORD115-44" 0.0184888725645659 0 7.56235400568933 0 1 NA NA
"SNORD115-45" 0.139427386109886 1.09921551822078 7.55900893337209 0.145417941413971 0.884380900027731 NA NA
"SNORD115-46" 1.12790289440782 3.1262809661386 2.32273439119274 1.34594854150897 0.178319112566542 0.360435884861899 NA
"SNORD115-47" 0 NA NA NA NA NA NA
"SNORD115-48" 0 NA NA NA NA NA NA
"SNORD115-5" 0 NA NA NA NA NA NA
"SNORD115-6" 0.100464392154467 1.41347104586471 7.56114860655528 0.186938667577473 0.851708721225832 NA NA
"SNORD115-7" 0 NA NA NA NA NA NA
"SNORD115-8" 0 NA NA NA NA NA NA
"SNORD115-9" 0 NA NA NA NA NA NA
"SNORD116-10" 0.221259311140548 0.736035608728955 5.35900700774076 0.137345520852239 0.890757690898606 NA NA
"SNORD116-11" 0.510114635023512 -2.40718782242903 2.24625012720007 -1.07164727261677 0.283878491976808 NA NA
"SNORD116-12" 4.41149052743146 0.201666329284454 0.702697505445247 0.286988821963546 0.774120879175873 0.881644118828609 NA
"SNORD116-15" 9.19540727000101 -0.93719572128899 0.652247840420199 -1.43687056240036 0.150754775821143 0.32248465621907 NA
"SNORD116-16" 8.08805696081657 -1.04714454670992 0.626894910588305 -1.67036696107045 0.0948467822563564 0.23614659244362 NA
"SNORD116-17" 0 NA NA NA NA NA NA
"SNORD116-19" 0 NA NA NA NA NA NA
"SNORD116-25" 4.25808863426776 0.760526264178442 0.686106918018677 1.10846610667427 0.267660568917218 0.466408952502445 NA
"SNORD116-3" 0 NA NA NA NA NA NA
"SNORD116-30" 2.49190222672477 -0.485900145536687 0.983227859636856 -0.494188748593992 0.621172885119396 0.77834204933239 NA
"SNORD116-5" 0 NA NA NA NA NA NA
"SNORD116-6" 0 NA NA NA NA NA NA
"SNORD116-7" 0 NA NA NA NA NA NA
"SNORD116-9" 0 NA NA NA NA NA NA
"SNORD117" 6.86855558554864 1.00856591538089 0.495338172249071 2.03611587373031 0.0417387211317387 0.133418367819574 NA
"SNORD119" 3.79674010448175 -1.39515565348287 0.884674019183962 -1.57702794840723 0.114789094383726 0.267493058440918 NA
"SNORD11B" 1.79865367177797 0.18861469915952 1.01262060071109 0.186263936391448 0.852237787113111 0.925997577274245 NA
"SNORD121A" 1.77667566885073 1.11207788005664 0.879233962245436 1.26482589141183 0.205933747850833 0.395011560398596 NA
"SNORD121B" 0.463604296817651 -1.09871494348761 2.40652362284167 -0.456556891051928 0.647989570526663 NA NA
"SNORD123" 0.895158504090339 1.65042489045509 1.3491484611968 1.22330858161527 0.221213167105047 NA NA
"SNORD124" 8.69386032632984 0.0389280027821219 0.527674659159439 0.0737727349729706 0.941191222231622 0.973811252343498 NA
"SNORD125" 0 NA NA NA NA NA NA
"SNORD126" 0.934050596343807 0.564978921979387 1.39872763352089 0.403923471903687 0.68626899550798 NA NA
"SNORD127" 3.68342416007314 -0.641520346597063 0.74999731063562 -0.855363529308362 0.392349927385752 0.593433173038753 NA
"SNORD12C" 3.7556132334898 -0.341291570333637 0.946854132917112 -0.360447885760577 0.718512222104563 0.845097863566302 NA
"SNORD18A" 1.51563540714838 -0.254413587097779 1.15306164306745 -0.220641791900189 0.825371357666294 0.91206187217329 NA
"SNORD1A" 7.13099799900862 0.0410653100354662 0.620991264044734 0.0661286436913677 0.94727540638882 0.9770788330203 NA
"SNORD1B" 2.95283834478508 -0.0944502871320272 0.909676846301973 -0.103828395232865 0.917305532111065 0.960572273985338 NA
"SNORD20" 9.35671284957437 0.270848431381029 0.516479842554685 0.524412395344067 0.599991737016177 0.762915933854957 NA
"SNORD21" 6.62644801247816 0.798673087563994 0.563785604485617 1.41662554206697 0.156592436710696 0.330822218546737 NA
"SNORD32B" 0 NA NA NA NA NA NA
"SNORD33" 2.05122953590719 -0.906280828283867 1.06070072777005 -0.854417089153104 0.392873930516044 0.593705353797911 NA
"SNORD34" 2.23681769461022 -0.341522653707489 0.97512519050232 -0.350234674515545 0.726162586189778 0.849659015660135 NA
"SNORD36B" 2.77738342291212 -4.35786581459216 1.59658157261599 -2.72949775278429 0.00634308814171163 0.0336419388393323 NA
"SNORD38A" 4.73802605545043 -1.0575510505802 0.767644259986782 -1.37765773250022 0.168308987102611 0.347326531953545 NA
"SNORD41" 0.470798216619758 -0.377353153953119 2.70227337062203 -0.139642849630071 0.888942183187858 NA NA
"SNORD42A" 7.45498047541227 -1.17630615739639 0.646433810035785 -1.81968538639907 0.0688069300296174 0.189948857302143 NA
"SNORD42B" 5.0800218744326 0.602594466138982 0.616389230780674 0.977620042737897 0.328262280706929 0.531027323366195 NA
"SNORD49B" 1.47253823647921 -1.94172298965861 1.67194293585322 -1.16135721382603 0.245496661220393 0.443051685043307 NA
"SNORD4B" 5.88185085669901 -2.57412852611135 0.939668740329285 -2.73939997749558 0.00615514404862017 0.0329582353542759 NA
"SNORD50A" 3.38375206350833 -1.11343367592119 1.0951548226995 -1.01669065673896 0.309300611861989 0.512048161029502 NA
"SNORD51" 4.86994574440888 -0.129309955620823 0.608845621008473 -0.212385457263597 0.831806330412837 0.915749203334675 NA
"SNORD53" 0.8507240078017 0.134629578764836 1.43706039481997 0.0936840088628992 0.925360173481972 NA NA
"SNORD56B" 0.103866905030744 -0.377082304444589 7.56235400525214 -0.0498630855131485 0.960231494184443 NA NA
"SNORD57" 6.34682682726259 -1.93124238256103 0.815432427922821 -2.36836593251576 0.0178668545169039 0.0729038332845807 NA
"SNORD58B" 0 NA NA NA NA NA NA
"SNORD59A" 3.66651004456062 0.243194841856668 0.651739050937879 0.373147568043837 0.709038617003302 0.839092129737935 NA
"SNORD59B" 3.59635211294933 -0.987272943409494 0.795255476351318 -1.24145381297991 0.214438150297233 0.404754072781007 NA
"SNORD61" 0.0651943764669275 -0.377194869438284 7.56235400568933 -0.0498779704248852 0.960219632502768 NA NA
"SNORD62A" 0 NA NA NA NA NA NA
"SNORD62B" 0 NA NA NA NA NA NA
"SNORD64" 0 NA NA NA NA NA NA
"SNORD65" 5.01949603131352 -1.48297859191181 0.739069321416337 -2.00654870786662 0.0447977374828582 0.140391390605847 NA
"SNORD66" 0.466328767888956 -0.535882207053421 2.40531245057519 -0.222791100143881 0.823698094994108 NA NA
"SNORD67" 6.61389870371522 -0.0434504993653829 0.491771104634806 -0.0883551289530313 0.929594423668496 0.967406474486036 NA
"SNORD7" 3.34288599118015 -1.41564542084851 0.970279643364758 -1.45900764849534 0.144563002572349 0.313288607698176 NA
"SNORD70" 0.599141763568197 -0.586556242650545 2.04633928601866 -0.286636847886424 0.774390397227447 NA NA
"SNORD71" 1.67050425239596 0.84639577659889 0.978421414218211 0.865062604210463 0.38700442849459 0.588395519558215 NA
"SNORD72" 2.23786295374339 0.678850805844997 0.867960335897369 0.782121921669548 0.434142924693632 0.631015433765395 NA
"SNORD73A" 0 NA NA NA NA NA NA
"SNORD75" 4.65140697974841 -1.64568593710526 0.878818345143163 -1.87261217998035 0.0611219581795595 0.175001170473359 NA
"SNORD8" 2.62073843587583 0.648812197649045 0.761244706956379 0.852304379551139 0.394045175908315 0.594812368118618 NA
"SNORD82" 0.532833916780139 2.34414726348282 1.9829600398343 1.18214548775209 0.237147978039479 NA NA
"SNORD85" 1.34807400232406 -3.53613434907048 1.73990544825642 -2.03237155939369 0.0421160550509812 0.134265616691628 NA
"SNORD86" 0 NA NA NA NA NA NA
"SNORD88A" 4.91755356779372 -0.404787450342249 0.657669019187092 -0.615488092844307 0.538232430456649 0.716384855651352 NA
"SNORD88C" 4.16513454518839 -0.421412628383555 0.773866939774769 -0.544554375854595 0.586060040804527 0.752409611145009 NA
"SNORD9" 2.98161233577016 0.941462317349078 0.763220424820878 1.23353920667156 0.217374658474141 0.408914033780115 NA
"SNORD90" 0.206585591757607 -1.41647887450807 6.30483033684704 -0.224665660902848 0.822239380325161 NA NA
"SNORD91A" 2.52414120294388 1.11665674342482 0.736685058494933 1.51578579007179 0.129573526321462 0.29157855530147 NA
"SNORD91B" 5.57465130131895 0.684345776514298 0.551338314589939 1.24124472833579 0.214515356037358 0.404844948130954 NA
"SNORD92" 0.530786715325615 -1.70307783800841 2.19696405064927 -0.775196042695874 0.438223826222074 NA NA
"SNORD96B" 0.0597749607640984 0 7.56235400568933 0 1 NA NA
"SNORD98" 2.93521324943279 -0.00245992283181189 0.870416058568403 -0.00282614596502022 0.997745064769668 0.999089404509092 NA
"SNRPD2P2" 0.0242417270208448 0 7.56235400568933 0 1 NA NA
"SNTN" 6.46449657923191 0.661902735653578 0.56344554575817 1.17474126938553 0.240098243120809 0.436128693867866 NA
"SNX15" 0 NA NA NA NA NA NA
"SNX20" 0.237357905826782 -0.37719208700214 5.32099117644852 -0.0708875610753965 0.943487243293643 NA NA
"SNX29P1" 0.341532895884513 1.0309970478275 3.16482758038939 0.325767208999314 0.744600489934219 NA NA
"SNX29P2" 0.911495786646083 -0.279706383948584 1.59686668734593 -0.175159508407975 0.860954300004807 NA NA
"SOAT2" 1.35402516226449 0.196645640953138 1.35767315713907 0.144840192147215 0.884837048060795 0.944222567616663 NA
"SOHLH1" 1.5482753230084 -0.0143552049367851 1.31885482726364 -0.0108845982438941 0.991315518592562 0.997191590426518 NA
"SOHLH2" 7.16979318518468 0.82151730608765 0.527532552192507 1.55728267890445 0.119403385970921 0.274862366298814 NA
"SORCS3-AS1" 0 NA NA NA NA NA NA
"SOWAHA" 2.93433003401328 2.00814033378897 0.72405340021131 2.77346993081299 0.00554619656583848 0.0304535444642019 NA
"SOWAHB" 9.30797712699647 0.654382975568055 0.463185955629992 1.41278673848824 0.157718438682161 0.332357348957642 NA
"SOX14" 5.31961273853584 2.22322350443951 0.628465983076363 3.5375399215034 0.000403873125924515 0.00400330009206222 NA
"SOX18" 2.19288949421558 3.09897999909201 1.04336431740114 2.97018016373329 0.00297625143858278 0.0189010387444558 NA
"SP7" 1.84942477725934 3.65138856504028 1.05748776039174 3.45288967097609 0.000554615791119263 0.00513547168147602 NA
"SP9" 1.40298590808575 2.82261805194342 1.05851575568946 2.66658104687815 0.00766271280179688 0.0387979766347582 NA
"SPACA1" 1.09446203129805 1.00341179672282 1.45056394704177 0.691739098279086 0.489101188710698 0.677746911794275 NA
"SPACA3" 0.166144381897387 0.692147692440631 7.56114786210207 0.0915400287183655 0.927063501417675 NA NA
"SPACA4" 0.0615038740463068 -0.377162112561411 7.56235400568577 -0.0498736388534365 0.960223084300741 NA NA
"SPACA5" 0.596331091714978 -0.73806778798941 2.05411021292865 -0.359312651942423 0.71936121058051 NA NA
"SPACA5B" 0 NA NA NA NA NA NA
"SPACA6P-AS" 4.12943185778183 0.00633489171715539 0.856203652259716 0.00739881417281528 0.994096654263913 0.998037117905506 NA
"SPACA7" 0 NA NA NA NA NA NA
"SPAG11A" 0 NA NA NA NA NA NA
"SPAG11B" 0.0737671195754799 0 7.56235400559729 0 1 NA NA
"SPAG5-AS1" 2.28289711654972 -0.742777265138538 1.0411012357878 -0.71345344679807 0.475565210376628 0.666901508818644 NA
"SPAG6" 8.4582795759602 -0.348438492057887 0.526211153816721 -0.662164778398536 0.507865624302481 0.693118732362269 NA
"SPAG8" 7.83884941745214 0.429899014543389 0.513378804616368 0.837391436260481 0.402372577837818 0.601925783948102 NA
"SPAM1" 3.92666361135661 -0.805080838924286 1.0474616309287 -0.768601746500715 0.442129768387862 0.638387991131064 NA
"SPANXA1" 0 NA NA NA NA NA NA
"SPANXA2" 0 NA NA NA NA NA NA
"SPANXA2-OT1" 1.59665009139601 1.27859188698831 1.05744180839322 1.20913687811448 0.226610263251559 0.421056775356411 NA
"SPANXB1" 0 NA NA NA NA NA NA
"SPANXC" 0 NA NA NA NA NA NA
"SPANXD" 0.022732689749712 0 7.56235400568933 0 1 NA NA
"SPANXN1" 0.0197507330510781 0 7.56235400568933 0 1 NA NA
"SPANXN2" 0.0445587233596157 0 7.56235400566935 0 1 NA NA
"SPANXN3" 0.491555189859937 1.7348608289218 2.57656778149259 0.673322410294524 0.500742198527546 NA NA
"SPANXN4" 0.0905837579015018 0 7.5623540055897 0 1 NA NA
"SPANXN5" 0.11124747387478 -0.737782224580152 7.56235400568584 -0.0975598635061837 0.922281796693281 NA NA
"SPATA13-AS1" 0 NA NA NA NA NA NA
"SPATA16" 6.11590832317651 3.45698751485947 0.559173651706528 6.18231475018391 6.316841846355e-10 4.89413436438819e-08 NA
"SPATA19" 0.062732721351889 0 7.56235400567981 0 1 NA NA
"SPATA21" 1.37361092409026 1.80412795806358 1.09433780904729 1.64860241796289 0.099229113054114 0.243325432446776 NA
"SPATA22" 1.28138479829257 -0.120218959355422 1.31745502795879 -0.0912509017796866 0.927293229855039 0.966383312743013 NA
"SPATA3" 0.0305512586515401 0 7.56235400568933 0 1 NA NA
"SPATA31A1" 2.07640349770612 -0.260749328872194 0.894083480702156 -0.291638683076236 0.770562895685488 0.87938585257632 NA
"SPATA31A3" 0.833253030174431 -1.8978141331336 1.87322022063657 -1.01312921578899 0.31099844497407 NA NA
"SPATA31A5" 0 NA NA NA NA NA NA
"SPATA31A6" 2.30551910640215 0.171722376829463 0.915939139278483 0.187482300368488 0.85128249990014 0.925489370739087 NA
"SPATA31A7" 0 NA NA NA NA NA NA
"SPATA31C1" 4.00422061484715 -1.35956678398441 0.905232391590252 -1.50189807237898 0.13312343454212 0.29721133161353 NA
"SPATA31D1" 0.119615297549074 2.46203825111859 7.49167971064226 0.328636346748934 0.742430571913613 NA NA
"SPATA31D3" 0 NA NA NA NA NA NA
"SPATA31D4" 0 NA NA NA NA NA NA
"SPATA31D5P" 0.0250758701581251 0 7.56235400568933 0 1 NA NA
"SPATA31E1" 5.88495542242547 0.144855428876218 0.647394551780642 0.223751386967649 0.822950758457413 0.910435441021017 NA
"SPATA32" 6.09318465258324 1.62564954547861 0.642328750852115 2.53086841173156 0.0113780525488321 0.0521273628401506 NA
"SPATA4" 0.716925132524301 2.26855179773474 1.6358850593905 1.3867427816597 0.165520210192888 NA NA
"SPATA42" 0.127838492018341 -0.377061826734845 7.56235400567151 -0.0498603776617784 0.960233652053138 NA NA
"SPATA45" 8.77196762857189 -0.182272860510007 0.554776416489779 -0.328551926672184 0.742494389375057 0.86144052925355 NA
"SPATA8" 0.120064071135361 -0.377098120352986 7.56235400567308 -0.0498651769105356 0.960229827564015 NA NA
"SPATA8-AS1" 0.0635015558324983 2.97219272257083 7.47151066248325 0.397803450578625 0.690775073549144 NA NA
"SPATA9" 0.484151198961248 1.96028242643998 2.31114183050284 0.848187852674312 0.396333361166018 NA NA
"SPATC1" 0.018988796093888 -0.377260895089441 7.56235400568933 -0.04988670125805 0.960212674967205 NA NA
"SPATS1" 2.09707595551566 -1.22159787281151 1.1518068317401 -1.0605926611548 0.288875059187724 0.489504229021726 NA
"SPDEF" 4.26934252977127 0.754693908225658 0.634676886787449 1.1890994046525 0.234400552636836 0.429726800285147 NA
"SPDYA" 1.70973926361488 0.662417656895963 0.909493596921564 0.728336800982548 0.466407439966932 0.658229342272064 NA
"SPDYC" 3.72960532938395 0.976768656337992 0.716008752185376 1.36418535856822 0.172509235095336 0.353129548213057 NA
"SPDYE1" 1.44008612148833 -1.36156828897949 1.35525999888658 -1.00465467150074 0.315063161902815 0.517749886524044 NA
"SPDYE2" 0 NA NA NA NA NA NA
"SPDYE2B" 0 NA NA NA NA NA NA
"SPDYE3" 0.174798939266508 -0.377117526842134 6.50440729145239 -0.0579787688476572 0.953765540078252 NA NA
"SPDYE4" 0.222261025463787 -1.09862395131749 4.67076141086567 -0.235213031597321 0.814043391956243 NA NA
"SPDYE5" 1.0980437170872 -1.17921153492966 1.50971668430497 -0.781081342737186 0.434754654429586 0.631553749933604 NA
"SPDYE6" 0.556304196873965 0.805786707198304 2.10600291595309 0.38261424098439 0.702005809568472 NA NA
"SPDYE7P" 0.458875457006529 -1.74457394251698 2.38215256781794 -0.732351893025479 0.463953813371184 NA NA
"SPDYE8P" 0 NA NA NA NA NA NA
"SPECC1L-ADORA2A" 3.18359376652475 -1.14584541021163 1.0461818469115 -1.09526409160545 0.273400954188536 0.473235603077572 NA
"SPEM1" 3.52880872554709 0.744294277876438 0.85043558193151 0.875191835442722 0.381469534883424 0.583250480157645 NA
"SPERT" 4.27913051237612 -0.503129711088919 0.813664407133367 -0.618350399351377 0.53634438616196 0.714947794905295 NA
"SPESP1" 0.125691433565682 0.331463951851303 7.56114852250976 0.0438377781979186 0.965033713369376 NA NA
"SPG20OS" 8.66047234656549 0.351869750650318 0.518237155579676 0.67897437854824 0.497154096257367 0.684533516259781 NA
"SPHAR" 0 NA NA NA NA NA NA
"SPHKAP" 1.42706295397508 -0.53430233611577 1.19591664814709 -0.446772220240932 0.655039530890471 0.803035368569081 NA
"SPI1" 4.69826662224176 0.799682966664269 0.680944952978887 1.17437241169928 0.240245890618313 0.436302274556741 NA
"SPIC" 0.0665466561004071 -0.377194869438284 7.56235400568933 -0.0498779704248852 0.960219632502768 NA NA
"SPINK13" 0.309407070700216 2.06550362024717 3.49144698075559 0.591589570637034 0.55412545940808 NA NA
"SPINK14" 0.0800815179341605 -0.377194869438284 7.56235400568933 -0.0498779704248852 0.960219632502768 NA NA
"SPINK2" 7.99936864135805 1.06651129589805 0.409993267292892 2.60128977956156 0.00928739666811315 0.0448668114180855 NA
"SPINK4" 0.0592835249134186 0 7.56235400559724 0 1 NA NA
"SPINK6" 0 NA NA NA NA NA NA
"SPINK7" 0.0298753737717914 0 7.56235400568933 0 1 NA NA
"SPINK8" 0.708154342055863 0.649004008849969 1.99197154062531 0.325809880118185 0.744568203024451 NA NA
"SPINK9" 0.134131576965983 0 7.56235400552108 0 1 NA NA
"SPINT3" 0.0366991964031178 0 7.56235400526232 0 1 NA NA
"SPINT4" 0 NA NA NA NA NA NA
"SPNS3" 1.83866746826583 -1.53637244559888 1.85838782954799 -0.826723260436205 0.408393934303612 0.607772141195701 NA
"SPO11" 0.018689041248177 0 7.56235400568933 0 1 NA NA
"SPP2" 0 NA NA NA NA NA NA
"SPPL2C" 0.103419066787989 1.41351266238971 7.5611466588845 0.186944219727415 0.851704367986138 NA NA
"SPRNP1" 0 NA NA NA NA NA NA
"SPRR1A" 0 NA NA NA NA NA NA
"SPRR1B" 0.359366201709249 1.41604214918172 2.98622309212729 0.474191681430262 0.635363224824701 NA NA
"SPRR2A" 0.563695850489245 -0.316665639604562 2.24728568240927 -0.140910273261329 0.887940826239946 NA NA
"SPRR2B" 0 NA NA NA NA NA NA
"SPRR2C" 0.456855890643484 2.72132392097884 2.33783291331479 1.1640369615296 0.244409033258225 NA NA
"SPRR2D" 0.0876306658533064 2.42543412737582 7.49341719398412 0.323675309219806 0.746183865773212 NA NA
"SPRR2E" 0.0476221977647659 0 7.56235400568933 0 1 NA NA
"SPRR2F" 1.63123505036997 0.172350181145509 1.03975521256771 0.165760343456114 0.868345555639895 0.935312318198045 NA
"SPRR2G" 0.0242417270208448 0 7.56235400568933 0 1 NA NA
"SPRR3" 0.0486090281676875 1.09889649278454 7.55902341886034 0.14537545816338 0.884414440352575 NA NA
"SPRR4" 0 NA NA NA NA NA NA
"SPRY3" 1.59134203403042 -0.579764076591804 1.22168223558625 -0.474562091273753 0.63509913164204 0.788350229978369 NA
"SPTA1" 1.73335760683799 1.68668866110153 1.14751420332 1.46986299273821 0.141598864235771 0.308874930007286 NA
"SPZ1" 0.0322295063573028 0 7.56235400568933 0 1 NA NA
"SQRDL" 5.74710329464644 0.356339916815999 0.596206936180975 0.597678247587235 0.550054642415867 0.724374720572915 NA
"SRD5A1P1" 0 NA NA NA NA NA NA
"SRD5A2" 4.65821800967476 -0.243759092599601 0.66613413272323 -0.36593094487305 0.714416604759996 0.842353934502407 NA
"SRD5A3-AS1" 1.86307918617535 0.404430144292227 0.89044657625215 0.454187994067488 0.64969352356898 0.799149978252098 NA
"SRGAP2-AS1" 0.114702885371409 0 7.56235400520708 0 1 NA NA
"SRGAP2B" 0 NA NA NA NA NA NA
"SRGAP2C" 0 NA NA NA NA NA NA
"SRGAP3-AS3" 0 NA NA NA NA NA NA
"SRGN" 2.35173429641102 -0.86602883154434 1.29239334215051 -0.670096945952451 0.502795991646821 0.689426504004957 NA
"SRL" 2.41476630280385 0.968227864813759 0.845141028230423 1.14564058834187 0.2519438958039 0.449981090529698 NA
"SRMS" 11.4961391307182 1.7099906974774 0.506759278453762 3.3743648516806 0.000739862354498468 0.00639238380204366 NA
"SRPK3" 1.20209641420266 0.994690981088101 1.15863152430175 0.858505020988057 0.390613659169949 0.592033573807408 NA
"SRPX2" 4.86271180231238 3.22404689281187 2.26839836575044 1.4212877867884 0.155233112612641 0.328608781489143 NA
"SSBP3-AS1" 1.21191781955994 1.69430293318002 1.15239879953266 1.47024010600073 0.141496736080511 0.308834640446282 NA
"SSMEM1" 0.062069434552492 -0.377194869438284 7.56235400568933 -0.0498779704248852 0.960219632502768 NA NA
"SSR4P1" 5.2549913465947 0.6515751795121 0.584557849158438 1.1146461901934 0.265002068336349 0.463320370374926 NA
"SSSCA1-AS1" 9.23733192677665 0.360720961450042 0.482056098051986 0.748296646194778 0.454281247011536 0.649237059988931 NA
"SST" 3.15027248504802 1.61114125608045 0.788248737493385 2.0439503159927 0.0409584556788193 0.131752822520818 NA
"SSTR4" 0.111769419473219 0 7.56235400507247 0 1 NA NA
"SSTR5" 6.05323224407536 0.901966832985202 0.659257756959861 1.36815505538317 0.17126354655463 0.351185550469914 NA
"SSTR5-AS1" 0.616901846035894 1.9906857362576 1.8931538015616 1.05151823090947 0.293020640759366 NA NA
"SSX1" 3.75953686945064 -1.16049967201085 0.920162732126914 -1.26118960428707 0.207240543184732 0.396556450678687 NA
"SSX2" 0 NA NA NA NA NA NA
"SSX2B" 0 NA NA NA NA NA NA
"SSX3" 0.588875987596544 2.29913657600049 1.93358140102268 1.18905600497836 0.2344176292126 NA NA
"SSX4" 0 NA NA NA NA NA NA
"SSX4B" 0 NA NA NA NA NA NA
"SSX5" 0.540432360230974 -2.10610595446224 2.57214043362441 -0.818814527748986 0.412892240977617 NA NA
"SSX6" 0.346687349623953 -0.290354643409603 2.93785536399674 -0.0988321777061876 0.921271519443091 NA NA
"SSX7" 0 NA NA NA NA NA NA
"SSX8" 0.0660553665105842 -0.377195445477413 7.56235400568533 -0.0498780465968454 0.96021957180189 NA NA
"SSX9" 0.049584879034023 0 7.56235400566941 0 1 NA NA
"ST13P4" 5.12191103264942 -1.95324908785274 1.03475939721485 -1.88763599838773 0.0590748338812565 0.170775758368033 NA
"ST18" 2.15615037391402 -2.84011724822591 1.70204961276404 -1.66864539489757 0.0951876767920719 0.236777942716172 NA
"ST20-MTHFS" 5.43912351186921 -0.174414235020623 0.694768972191257 -0.251039182809981 0.801783815440241 0.897648777033659 NA
"ST6GALNAC1" 0.141257743429798 0.377829242972197 7.55901106738346 0.049983951551877 0.960135177141356 NA NA
"ST6GALNAC2" 1.44935460269971 1.36957723304685 1.03620226293578 1.32172769934564 0.18625884149135 0.370837563372016 NA
"ST7-AS2" 0.313427089328427 2.39050870914108 4.27908479645709 0.558649529712598 0.576400930227986 NA NA
"ST7-OT3" 3.42076840954645 0.0772496134737382 0.801078727350086 0.0964319870648352 0.923177488491263 0.964274202748096 NA
"ST7-OT4" 3.10325357272165 -0.217708379286632 0.790755327995211 -0.27531699323302 0.783072710052621 0.886731860777836 NA
"ST8SIA6-AS1" 0.674687930983247 1.9376517729654 1.75538340249462 1.10383393748156 0.269665180220148 NA NA
"STAB2" 4.33105677092585 1.58313539331448 0.656063011066026 2.41308436325662 0.0158181577724634 0.0666060937970055 NA
"STAP1" 0.122990591170238 3.40605229984347 7.45913491659686 0.456628327269544 0.647938214862666 NA NA
"STARD13-AS" 0 NA NA NA NA NA NA
"STARD6" 1.91333912587644 -0.00134339797542179 1.16899866086104 -0.00114918692415977 0.999083081697555 0.999654247893622 NA
"STATH" 0 NA NA NA NA NA NA
"STAU2-AS1" 0.465411422508218 -0.738036977312657 2.54356852635651 -0.290158086823729 0.771695299347976 NA NA
"STEAP2-AS1" 0.586156523626836 0.336600095891215 2.22308529956063 0.151411237327574 0.87965132555346 NA NA
"STEAP4" 2.04896210985708 -1.84676251208742 1.64135629890537 -1.12514419527255 0.260527936008264 0.458368827630815 NA
"STH" 0.0665516558115875 0 7.56235400564956 0 1 NA NA
"STK4-AS1" 2.91900107368542 -2.25802547134573 1.56815153484445 -1.43992810718366 0.149887740032123 0.321379089719841 NA
"STL" 3.21591243975178 0.0639004141952386 0.840733005542626 0.0760055972276192 0.939414645137966 0.973056428536379 NA
"STMND1" 2.89211163656236 -1.23533415327643 1.04377851923438 -1.18352134146481 0.236602593602531 0.432260869274615 NA
"STOML3" 1.88753862062881 -0.299673707585159 1.78581955055802 -0.167807384285561 0.866734813061529 0.934131803505249 NA
"STON1-GTF2A1L" 5.93067567113353 0.822038952565155 0.604792301506163 1.35920869117872 0.17408046800386 0.354929693195411 NA
"STPG2" 1.98411692164284 0.935455622676622 0.957006516897913 0.977480932636543 0.328331112922505 0.531093411631444 NA
"STPG2-AS1" 0 NA NA NA NA NA NA
"STRA8" 0.337730568104056 1.41611181119403 2.95046273412216 0.479962615632008 0.631253975988705 NA NA
"STX11" 6.51144393000341 1.11235142737518 0.514894457005409 2.16034842139211 0.0307457071220992 0.107262454069415 NA
"STX19" 0.39453775643272 0.334544384756563 2.75478296863373 0.121441285417299 0.903341517815162 NA NA
"STXBP5-AS1" 5.81884836772249 0.345143320045288 0.610036443095233 0.565774920419644 0.571546797416029 0.741312012883571 NA
"SUCNR1" 0.429304766510065 4.42603127522922 3.51471989254764 1.25928421340598 0.207927693217411 NA NA
"SULT1A3" 0 NA NA NA NA NA NA
"SULT1A4" 0 NA NA NA NA NA NA
"SULT1B1" 0.0250758701581251 0 7.56235400568933 0 1 NA NA
"SULT1C2P1" 0.734319632638412 -2.27642408306389 1.94655464818781 -1.16946322836771 0.242217048119463 NA NA
"SULT1C3" 0 NA NA NA NA NA NA
"SULT1E1" 2.05918806720716 -0.32240928895343 1.1974176229858 -0.269253836559956 0.787734353808231 0.889569486821812 NA
"SULT2A1" 1.12319533113812 1.277721278333 1.33318616268657 0.958396744651318 0.337862736138205 0.541154616882396 NA
"SULT6B1" 1.61308461250494 -0.609756902753624 1.32906225350587 -0.458787314999861 0.646386904859154 0.796837472088039 NA
"SUMO1P1" 0.336118917584055 1.44830946232983 3.77971050385208 0.383179997741569 0.701586307791359 NA NA
"SUMO1P3" 4.29767850665639 -5.01022292826854 1.56275276255538 -3.20602404188103 0.00134582743468261 0.0101860033353849 NA
"SUMO4" 2.016760099749 -0.318838991822897 1.05937101402915 -0.300970092253367 0.763437300671889 0.8753569598342 NA
"SUN3" 1.46155671482852 1.76378757527231 1.12267374910199 1.57105978177822 0.11616876333308 0.269442261191169 NA
"SUN5" 0.0420028516982121 -0.377227882263863 7.56235400568933 -0.0498823358414676 0.960216153734608 NA NA
"SUPT20HL1" 0.0247393575769351 0 7.56235400568933 0 1 NA NA
"SUPT20HL2" 0.0184888725645659 0 7.56235400568933 0 1 NA NA
"SV2C" 6.16424831092814 -0.906336195880324 0.606339025898221 -1.49476803762993 0.134974990642237 0.29972341761528 NA
"SVILP1" 0.136177630451855 0 7.56235400554634 0 1 NA NA
"SVOP" 10.2006378990006 1.02316170113119 0.461964381147908 2.21480647185135 0.0267733508221266 0.0971167103584191 NA
"SYCE1" 0.0240745068936018 0 7.56235400568933 0 1 NA NA
"SYCE3" 7.74960533748781 0.232597840964084 0.526628395689199 0.441673565018618 0.658725441515528 0.805717271141681 NA
"SYCN" 0.0211066995266347 0 7.56235400568933 0 1 NA NA
"SYCP3" 5.20160351467682 0.339811489697271 0.578717007922925 0.587180755092872 0.557082316032874 0.729932803405538 NA
"SYNE1-AS1" 0 NA NA NA NA NA NA
"SYNE3" 1.70441082487498 2.82899603128462 1.11318376061438 2.54135582226178 0.0110423478085174 0.0509122774110464 NA
"SYNGR4" 3.71782500499646 0.937280831901128 0.706379777077715 1.32687948086318 0.184548553004327 0.368553459561087 NA
"SYNJ2-IT1" 0.157702041737939 -0.737756587977199 7.5623540055535 -0.0975564734784194 0.922284488702835 NA NA
"SYNJ2BP-COX16" 3.90009871770233 0.431008695062976 0.707538355560813 0.609166544365425 0.542414053356178 0.719453816002165 NA
"SYNPO2L" 5.61525746176677 1.87324171875337 0.572592613911559 3.27150870137265 0.00106975296552023 0.00851049907439439 NA
"SYP-AS1" 0.362393732273537 -1.40102079992469 3.62501418850575 -0.386486983793626 0.699136040621225 NA NA
"SYT14L" 0.0437281536708231 -0.377227882263863 7.56235400568933 -0.0498823358414676 0.960216153734608 NA NA
"SYT8" 0.992272803219133 0.206709482301232 1.5794947281986 0.13087063768613 0.895877642606993 0.95028794068849 NA
"TAAR1" 0 NA NA NA NA NA NA
"TAAR2" 0 NA NA NA NA NA NA
"TAAR3" 0 NA NA NA NA NA NA
"TAAR5" 0 NA NA NA NA NA NA
"TAAR6" 0.341008948092995 -1.09867105667594 3.24896192004684 -0.338160644449813 0.735242131803634 NA NA
"TAAR8" 0.0708883898474953 1.09895973580831 7.559020547046 0.145383879957539 0.884407791369567 NA NA
"TAAR9" 0.310743392808128 -1.743090534916 3.2895306329944 -0.529890348924732 0.596187957975552 NA NA
"TAC4" 2.2607480055897 -1.98206703506238 1.79570675253107 -1.10378102230146 0.269688139068861 0.468859595460308 NA
"TACR2" 1.60055175247719 1.68322534680868 1.22420378856003 1.37495518518904 0.16914533882149 0.348385071778377 NA
"TAF1L" 1.09815215764129 -1.5922246368639 1.69346094316949 -0.940219284823827 0.347105091744802 0.550944487002041 NA
"TAGAP" 0.440113193496226 -1.44954493484643 2.71115923594995 -0.534658722964507 0.592885869128449 NA NA
"TAPT1-AS1" 7.00851832131969 0.0583804173828346 0.645611080995372 0.0904266037268544 0.927948216573902 0.9666404774676 NA
"TARM1" 0.0860767309001268 -0.377161856612706 7.56235400568933 -0.0498736050083029 0.960223111271686 NA NA
"TARP" 2.1650586497221 -0.396352612743006 0.999303230126583 -0.396628971861524 0.691641084819581 0.827684470561423 NA
"TAS1R1" 2.04182098702182 0.105233947830486 1.03087610451631 0.10208205173197 0.918691547226609 0.961247951202531 NA
"TAS1R2" 0.10827770618398 0 7.56235400568933 0 1 NA NA
"TAS1R3" 3.22258962547675 0.294202802471855 0.871244757259981 0.337681001831342 0.735603592994227 0.856178028592554 NA
"TAS2R1" 1.11338232969208 -0.186079426688573 1.44844132064651 -0.128468736728331 0.897778037659082 0.951332094748387 NA
"TAS2R10" 4.91972247386249 -2.15578622894661 1.15930474565854 -1.85955093949178 0.0629490859340638 0.178746788483942 NA
"TAS2R13" 1.47385836670063 0.310720802643447 1.11092435150496 0.279695734657824 0.779710951028288 0.884931137364362 NA
"TAS2R16" 0 NA NA NA NA NA NA
"TAS2R30" 1.30438516485662 3.12398716308253 1.13359490516369 2.75582322119861 0.00585446289622704 0.0316788525359697 NA
"TAS2R38" 0.826963239816363 0.75524749551853 1.68730354807758 0.447606179918851 0.65443744230453 NA NA
"TAS2R39" 0 NA NA NA NA NA NA
"TAS2R40" 0 NA NA NA NA NA NA
"TAS2R41" 0.197713654024594 -0.737898443840081 5.44800332633727 -0.135443831370818 0.892260970973703 NA NA
"TAS2R42" 0.0609989700389196 0 7.56235400565363 0 1 NA NA
"TAS2R43" 4.11140047394583 -0.413458591360033 0.73802050846549 -0.560226425441355 0.575325004604078 0.744026382163415 NA
"TAS2R46" 1.8132086448941 1.12738299659279 0.99488968303789 1.13317387426345 0.257141243194109 0.45465941550395 NA
"TAS2R50" 1.84228334030454 0.277698376555066 1.1336206435022 0.24496587826519 0.806482851718099 0.900494037581856 NA
"TAS2R60" 0.894830599765878 -1.23944425891381 1.83255513690704 -0.676347594651764 0.498819981285013 NA NA
"TAS2R7" 0.104182854959947 -0.377096812250422 7.56235400566585 -0.0498650039350041 0.960229965407039 NA NA
"TAS2R8" 0.0406407130722989 0 7.56235400568933 0 1 NA NA
"TAS2R9" 0 NA NA NA NA NA NA
"TAT" 6.61410882945818 0.0626529976436245 0.589268541183992 0.106323336925027 0.915325816346613 0.959454480194701 NA
"TBATA" 0.0463129878880966 -0.377227882263863 7.56235400568933 -0.0498823358414676 0.960216153734608 NA NA
"TBC1D21" 0.0197507330510781 0 7.56235400568933 0 1 NA NA
"TBC1D28" 6.67404351285525 0.969700226432229 0.708675764231864 1.36832706207089 0.17120972359101 0.3511267096264 NA
"TBC1D29" 4.525365407991 -0.995480760027484 0.778697364838039 -1.27839235751688 0.201111117397847 0.38977397227715 NA
"TBC1D3" 0 NA NA NA NA NA NA
"TBC1D3B" 0.0751620765083705 -0.737881007108151 7.56235400568933 -0.0975729259107715 0.922271423890412 NA NA
"TBC1D3C" 1.97825502590016 -2.08008754085682 1.29522347701474 -1.60596806479378 0.108280926882801 0.257955390824465 NA
"TBC1D3F" 0.0722116238722608 -0.377194869438286 7.56235400568933 -0.0498779704248854 0.960219632502768 NA NA
"TBC1D3H" 0 NA NA NA NA NA NA
"TBC1D3P1-DHX40P1" 4.68224802524192 0.174305507680688 0.679960234485092 0.25634661975885 0.797683202172566 0.8950536468428 NA
"TBC1D3P2" 0.282782729048705 -1.47516013546061 2.99841641603296 -0.491979742230838 0.622733664441424 NA NA
"TBC1D3P5" 0.114342588540942 -0.737816008266421 7.562354005682 -0.0975643308567757 0.922278249186683 NA NA
"TBPL2" 0.981265589253201 0.646144806462479 1.72589136967309 0.374383242083695 0.708119208819062 0.838522696307139 NA
"TBR1" 2.38995703293631 0.763260108737049 1.13942240570398 0.669865806496472 0.502943338942768 0.689553662680507 NA
"TBX1" 2.74312875077976 2.08918422810956 0.891770379189595 2.34273785815596 0.0191428276888016 0.076530993089476 NA
"TBX10" 1.45697733243267 1.98715793554149 1.17497272332314 1.69123750372798 0.0907914508158221 0.229267436395628 NA
"TBX15" 5.11978429061387 0.857591847103492 0.536071248317064 1.59977213811747 0.109649141874801 0.259997840058091 NA
"TBX18" 3.00787525320159 2.19337783832597 0.629653225233691 3.48346955185042 0.000494959419046144 0.00470496559626107 NA
"TBX2" 1.78396947931401 2.54870845272514 1.60044385088641 1.59250101233701 0.111272175823709 0.262441971981761 NA
"TBX20" 4.28090754129856 4.36760624910453 0.657867482582733 6.63903653051473 3.15740145892714e-11 3.45670899099876e-09 NA
"TBX21" 1.17653859797606 0.269589892077891 1.21118519173157 0.2225835437209 0.823859645374137 0.911186064288115 NA
"TBX4" 8.12006410684376 6.29353000180244 2.02483097313358 3.10817548985964 0.00188246252001191 0.0132984382414835 NA
"TBX5" 1.17775058667355 2.59813874367094 1.23098038471094 2.11062562486 0.0348045033365921 0.116919756942106 NA
"TBX5-AS1" 0.933952187378338 1.32670395676895 1.62622063362714 0.815820393208181 0.414602867737383 NA NA
"TBXA2R" 9.47641454126247 1.18229235663613 0.44460184049578 2.65921606468776 0.0078322716350291 0.0394774774764 NA
"TCAM1P" 9.71819012193995 1.37239176658448 0.433151309767917 3.16838881849349 0.00153286365930101 0.0112997351381949 NA
"TCEB3B" 0.0369409765422192 0 7.56235400568933 0 1 NA NA
"TCEB3C" 0 NA NA NA NA NA NA
"TCEB3CL" 0 NA NA NA NA NA NA
"TCEB3CL2" 0 NA NA NA NA NA NA
"TCERG1L" 28.357254178363 6.87368593242681 0.683591817584633 10.0552489886639 8.71009731573874e-24 8.70184564459751e-21 NA
"TCF21" 4.12633094514478 1.82554726002592 0.55128829533613 3.31142031396269 0.000928236723320938 0.00764084539552387 NA
"TCF23" 0 NA NA NA NA NA NA
"TCHHL1" 0.0322295063573028 0 7.56235400568933 0 1 NA NA
"TCL6" 0.545257637358053 0.35808275808444 2.37793249242939 0.150585754315762 0.880302499646588 NA NA
"TCN1" 0.0519372954130219 -0.377227882263862 7.56235400568933 -0.0498823358414675 0.960216153734608 NA NA
"TCP10" 0.245666571919018 -1.09864599091386 4.11093115047037 -0.26724991265985 0.789276748443135 NA NA
"TCP10L2" 1.18164804173091 -3.72972850422455 1.84156317971806 -2.02530575399296 0.042835978056553 0.135767663294288 NA
"TCP11" 3.54548438123538 1.29212140962577 0.584095517213293 2.21217484392014 0.0269545863139225 0.0975504208600339 NA
"TCP11X2" 0.14934858707605 -1.47908327994295 7.56000993394386 -0.19564567941928 0.844887504127009 NA NA
"TCTE1" 8.8152358555315 0.826314897314688 0.515222825667204 1.60380102772936 0.108757917994834 0.258516582541342 NA
"TCTEX1D4" 0.399368551696202 -0.29751050951142 2.260035454829 -0.131639753206407 0.895269240611905 NA NA
"TDO2" 3.50260233835271 1.13821781712968 0.686800457239801 1.65727585812055 0.0974637159015597 0.24048566947139 NA
"TDRD10" 4.10254730073885 0.23441819873868 0.716845927617937 0.3270133646677 0.743657776917785 0.861947360411149 NA
"TDRD12" 13.3490141317423 0.270019486307017 0.566422473932307 0.476710403865943 0.63356835338363 0.787428434749432 NA
"TDRD6" 6.78258846957508 -0.411495944475291 0.534089058623671 -0.770463161210794 0.441025199308873 0.637540197493034 NA
"TDRD9" 1.72437623864258 0.784893893540807 1.15683610281344 0.678483228204872 0.497465354374599 0.684813065250464 NA
"TECRL" 1.93073155807004 5.05797589312784 3.49761797410647 1.44612016823249 0.148143499839783 0.318683127148544 NA
"TECTB" 0.128268703649771 0.692170731337568 7.56114678343152 0.0915430887883698 0.927061070043718 NA NA
"TEDDM1" 0.333512949374922 0.894946106215931 4.38560449177249 0.204064481394725 0.838303110015995 NA NA
"TEKT1" 0.0967905753777266 -0.377120729917106 7.56235400558551 -0.0498681666632595 0.960227445050598 NA NA
"TEKT4" 1.33635918458657 -0.723364266459485 1.31622098189776 -0.549576610924802 0.582609804745427 0.749817879481461 NA
"TEKT4P2" 0.29821811268994 1.41395863436376 5.73829425145277 0.246407481457715 0.805366815389319 NA NA
"TEKT5" 4.60959044783906 -0.849709739903764 0.896536204713762 -0.947769577442834 0.343246771319776 0.546981239995047 NA
"TEN1" 0 NA NA NA NA NA NA
"TEPP" 7.16991633873614 1.37447834478015 0.458707922740349 2.99641291689259 0.00273176250296436 0.0177098073194226 NA
"TESPA1" 2.23100614257485 1.53082509518362 0.94354875072359 1.62241229614226 0.104715098094124 0.252278460721242 NA
"TEX11" 11.2534251059597 0.949407716028139 0.443709925978081 2.13970357759146 0.0323787297524869 0.111423685308504 NA
"TEX12" 3.89207124404529 0.108357049402847 0.664202210374879 0.163138646198858 0.870409272105129 0.936415144133958 NA
"TEX13A" 0.635456270261717 -0.816304365902223 1.92119802784037 -0.424893401967437 0.670914384732857 NA NA
"TEX26" 0.335002446639546 0.725471946633319 2.97905947275027 0.243523821282951 0.807599633730759 NA NA
"TEX26-AS1" 2.82404606014239 0.399351943756107 0.814533967445776 0.490282738003424 0.623933840289542 0.780050856640722 NA
"TEX28" 0.0426471349375322 -0.377227882263863 7.56235400568933 -0.0498823358414676 0.960216153734608 NA NA
"TEX29" 3.56418515839098 -0.431598400028124 0.770374060595078 -0.560245239429186 0.575312173436475 0.744026382163415 NA
"TEX33" 0.0234833531129172 0 7.56235400568933 0 1 NA NA
"TEX35" 0.817574976299169 1.52675245378985 1.5848879483368 0.963318861369374 0.335387530753484 NA NA
"TEX36" 0.0191558760771657 -0.377260895089441 7.56235400568933 -0.04988670125805 0.960212674967205 NA NA
"TEX36-AS1" 0.0458941736368732 1.41344672701081 7.56114974494516 0.186935423141928 0.851711265072336 NA NA
"TEX37" 14.7236148992366 1.17473407945529 0.404701836226438 2.90271497260518 0.0036994316241068 0.0223964244902614 NA
"TEX38" 0.349396309437905 0.695794867439651 2.55918707021039 0.271881206160694 0.785713362408683 NA NA
"TEX40" 9.10141127932307 0.371466292582839 0.509975044480461 0.728400921973097 0.466368199056971 0.658229342272064 NA
"TEX43" 0.606919390399393 -1.45445689827632 2.20837998580373 -0.658608078150542 0.510147474151296 NA NA
"TFAMP1" 2.23807553635979 0.981992551887932 0.90190356914629 1.08879993990649 0.276242118139412 0.476384542366714 NA
"TFAP2A" 13.5816409228381 2.53554898438183 0.614275382827145 4.12770730403065 3.66398072926635e-05 0.00056224480358071 NA
"TFAP2A-AS1" 0.0846443723208243 1.05278139004848 7.56114954401588 0.139235626001033 0.889263957202637 NA NA
"TFAP2B" 1.11317158406056 2.32032221010706 2.39155023642425 0.970216796941017 0.331938439904268 0.534695813498203 NA
"TFAP2D" 0.204181116507141 -1.09839791041032 7.39703472827167 -0.148491652501267 0.881954773265216 NA NA
"TFAP2E" 8.26395036828677 1.02133742453274 0.430979431713916 2.36980549273801 0.0177974453856264 0.0726674786642205 NA
"TFDP3" 0.49008546404189 0.727928093914058 3.27850101798013 0.222030766475873 0.824289932838945 NA NA
"TFEC" 2.88604143691786 0.399243092685222 0.885027880178201 0.451107927362507 0.651911764479432 0.800788786212941 NA
"TFF1" 0.0606839687565578 2.38787526120122 7.49524597763656 0.318585309718437 0.750040994578793 NA NA
"TFF2" 0.306205464586956 1.41419499542556 5.08478133440768 0.278123070082876 0.780917886751346 NA NA
"TFF3" 7.26241037445898 0.685505645290466 0.511156917267931 1.34108650814002 0.179892367233125 0.362342626784718 NA
"TG" 1.20378749356774 1.79907345634485 1.03369746693441 1.74042552477205 0.0817843268085679 0.213539214784076 NA
"TGFA-IT1" 0 NA NA NA NA NA NA
"TGIF2-C20orf24" 8.11876364542407 0.395201844804237 0.53182805107929 0.743100789817716 0.45742066150768 0.651655263183193 NA
"TGIF2LX" 0 NA NA NA NA NA NA
"TGIF2LY" 0.0687320195940817 -0.377194869438285 7.56235400568933 -0.0498779704248852 0.960219632502768 NA NA
"TGM3" 8.87704208293353 -0.393532816661007 0.536376410394675 -0.733687777901043 0.46313904916586 0.656459485608301 NA
"TGM4" 1.32123643254147 -1.11632127514096 1.31122945342864 -0.85135463684252 0.394572382768928 0.595340826808502 NA
"TGM5" 0.266782177467198 0 5.20938344036213 0 1 NA NA
"TGM6" 0.277047241654912 2.42607806953153 4.44100320844562 0.546290546450803 0.5848662335069 NA NA
"TGM7" 0.984655508862416 -1.2349103279576 2.01366794011244 -0.613264135242002 0.539701703612639 0.717159099613239 NA
"TH" 2.16665800969376 0.17800991199318 1.0241945468027 0.173804784011872 0.862018884523206 0.931906677087118 NA
"THEG" 0.452895875354216 3.78424454171587 4.05704328366465 0.932759223189169 0.350944299290239 NA NA
"THEG5" 0 NA NA NA NA NA NA
"THEGL" 0.932786033193675 -0.331997336971213 1.35365814213519 -0.24525936544624 0.806255612677104 NA NA
"THEM5" 0.14184976418049 2.46207015285361 7.49167821535107 0.328640670632198 0.742427303316371 NA NA
"THEMIS" 0.904023636569231 0.698557604033026 2.0336241244165 0.343503794848746 0.731219486441979 NA NA
"THOC7-AS1" 0.0695535915685769 0 7.56235400559729 0 1 NA NA
"THRB-AS1" 1.21520030162697 0.397621007722441 1.48701305121051 0.2673957753086 0.789164451873819 0.890389896901381 NA
"THRIL" 1.99039049625539 -0.291260124613854 1.14075139184933 -0.255323049960675 0.798473598479127 0.895696562995071 NA
"THRSP" 0.509961115512656 1.31802002136696 2.09383283485624 0.629477195803671 0.52903669353866 NA NA
"TICAM2" 0.263349950370516 0.693398839456386 4.06022096361105 0.170778596946038 0.864397858985839 NA NA
"TIFAB" 0 NA NA NA NA NA NA
"TIGIT" 1.8224064931461 0.907849451332461 1.01536604753402 0.894110506784547 0.371262768267211 0.573688944776331 NA
"TIMD4" 0.57310469324636 0.335817632659849 2.37970797013199 0.141117160960394 0.887777386829907 NA NA
"TINAG" 0.0305512586515401 0 7.56235400568933 0 1 NA NA
"TIPARP-AS1" 11.5515265847228 0.546844638474046 0.402385097161128 1.3590081798061 0.174143996702156 0.354944845420415 NA
"TISP43" 0 NA NA NA NA NA NA
"TKTL1" 2.33742779644657 -0.428681429051053 0.901767903901881 -0.475378894276655 0.634516935104211 0.787954480518541 NA
"TKTL2" 0.458305226772357 -1.49826212564392 3.26035281844953 -0.459539874692586 0.645846524454465 NA NA
"TLR1" 0.388575366563742 0.334667583549451 2.70789565580931 0.123589541875988 0.901640273372506 NA NA
"TLR10" 1.99028289068286 1.30271283617253 0.822835343199543 1.58319990377056 0.113375908403792 0.265447723790534 NA
"TLR4" 9.4430964386186 3.29544253807146 0.828753191612796 3.97638593904943 6.99705358477765e-05 0.00095828334160353 NA
"TLR6" 7.4833713293698 0.410410370324355 0.523640544780885 0.783763546224423 0.433178867565564 0.630036109426829 NA
"TLR7" 1.63281039618391 0.0486455109086198 1.12430707050751 0.0432671039653441 0.965488613886887 0.986218848883436 NA
"TLR8" 0 NA NA NA NA NA NA
"TLR8-AS1" 3.85178880449309 1.67413405531581 0.710105197773377 2.3575859753812 0.0183941953226107 0.0743365159918663 NA
"TLR9" 6.25978206420261 0.936979723460769 0.549883514987621 1.7039603805578 0.0883884892711319 0.225357999106061 NA
"TLX1" 0.040463058463918 1.41344071525407 7.56115002638913 0.186934621098779 0.851711893926077 NA NA
"TLX1NB" 0.0223242237389553 -0.377260895089441 7.56235400568933 -0.04988670125805 0.960212674967205 NA NA
"TLX2" 3.75612678772825 0.726718830633002 0.73819788196491 0.984449899393706 0.324894353600945 0.52710637778232 NA
"TLX3" 0.475275175077077 0.33598020802195 2.34341387582977 0.143372116845124 0.885996302985098 NA NA
"TM4SF1-AS1" 0.0796164980404242 1.45966098844363 7.55901911119831 0.193101904753913 0.84687916095461 NA NA
"TM4SF19" 0.0184888725645659 0 7.56235400568933 0 1 NA NA
"TM4SF19-TCTEX1D2" 0.270217068110447 -1.41930556799898 3.2527478237544 -0.436340486536943 0.662589711377947 NA NA
"TM4SF20" 0.967410192797529 1.94758582046016 1.38067174436509 1.41060742961447 0.158360399705423 0.333369979728106 NA
"TM4SF4" 0.0908177968787844 0 7.5623540056853 0 1 NA NA
"TM4SF5" 0 NA NA NA NA NA NA
"TMC2" 0.861307774198064 0.180771275059609 1.63780611806388 0.110374038212354 0.912112741816944 NA NA
"TMC3" 0.893455755622219 1.72280157052992 1.4663155714486 1.17491869013431 0.240027247376879 NA NA
"TMCO2" 0 NA NA NA NA NA NA
"TMCO5A" 0.0194253706914369 0 7.56235400568933 0 1 NA NA
"TMCO5B" 0.162269335408455 2.06504589108478 6.50568784077967 0.317421607311133 0.750923714030689 NA NA
"TMED10P1" 0.834962918377594 0.373567991194597 1.81787969891497 0.205496541612499 0.837184199838565 NA NA
"TMED11P" 0 NA NA NA NA NA NA
"TMED6" 4.29093614500905 0.135543476317071 0.727618794630678 0.186283638242013 0.852222337680876 0.925997577274245 NA
"TMED7-TICAM2" 10.6976152141466 -0.25905673169641 0.489143232187615 -0.529613239332413 0.59638011314723 0.760172395095402 NA
"TMEM105" 0.350666749357718 2.0314987194968 3.44505964783986 0.589684628761248 0.555402102379167 NA NA
"TMEM108-AS1" 0.0688901744987553 -0.737881007108151 7.56235400568933 -0.0975729259107715 0.922271423890412 NA NA
"TMEM110-MUSTN1" 2.3240856538164 -0.684359316772226 1.09192195635945 -0.626747463760077 0.530824785953929 0.710837113719752 NA
"TMEM121" 3.84194290665116 -0.361919746251311 0.728683705024555 -0.496676052662814 0.61941751234452 0.777168564962897 NA
"TMEM140" 1.31717504063986 0.556067101825987 1.32053242220298 0.421093107958931 0.67368709406603 0.815348662303072 NA
"TMEM14E" 0.131852355123 0 7.56235400521059 0 1 NA NA
"TMEM150B" 2.16084553838105 -0.691666864761766 1.09374863285632 -0.632381923948539 0.527137342659784 0.707560637362036 NA
"TMEM156" 0.25481016619839 0.332360626778203 4.63173238449154 0.0717573035719958 0.942795051996593 NA NA
"TMEM171" 14.0348243337798 0.861674653807496 0.402589698125819 2.14032961553378 0.0323281382225849 0.111310125111755 NA
"TMEM174" 0 NA NA NA NA NA NA
"TMEM176A" 6.65309468042022 -0.734057527750895 0.624209429876595 -1.17597955528486 0.239603045961294 0.435395847064644 NA
"TMEM183B" 0 NA NA NA NA NA NA
"TMEM189-UBE2V1" 1.82977755965934 0.462960250570341 1.15419284657756 0.401111696319313 0.68833788985541 0.825678123332707 NA
"TMEM196" 1.7280937151969 -0.679568783381959 1.08742337072249 -0.624934870519153 0.53201380487442 0.711605828848135 NA
"TMEM202" 0 NA NA NA NA NA NA
"TMEM204" 0.763924062175632 3.21792583159542 3.34513077923746 0.96197310178975 0.336063115680886 NA NA
"TMEM207" 0 NA NA NA NA NA NA
"TMEM210" 0.263464631820819 1.66821519015833 5.14790071403878 0.324057374612716 0.745894597158882 NA NA
"TMEM211" 0.239032927868869 -0.377255445160362 4.65327601543633 -0.0810730856946571 0.935383829716298 NA NA
"TMEM213" 6.76920862947853 0.374226799677047 0.620248047756542 0.603350225817942 0.546275726902529 0.72240062142322 NA
"TMEM225" 0 NA NA NA NA NA NA
"TMEM229A" 8.40052884445705 0.876914309475657 0.473574741554456 1.85169147027834 0.0640701395616739 0.181221783513589 NA
"TMEM233" 2.18884353596724 1.29111161973845 1.02909274293765 1.25461152903755 0.209619816155886 0.399177703678875 NA
"TMEM235" 1.61975332783332 1.09045595131732 0.918245773426738 1.18754257615358 0.235013673030992 0.430422131909873 NA
"TMEM236" 1.34781155901914 -0.7159488641875 1.33566716038446 -0.536023408692191 0.591942372295029 0.756802728558243 NA
"TMEM238" 6.85932176210143 -0.461580415255331 0.790514619874976 -0.583898644819918 0.559288504991211 0.732015059073513 NA
"TMEM239" 0 NA NA NA NA NA NA
"TMEM244" 0.0292046056633099 -0.377260895089442 7.56235400568933 -0.0498867012580501 0.960212674967205 NA NA
"TMEM247" 0 NA NA NA NA NA NA
"TMEM252" 0 NA NA NA NA NA NA
"TMEM256-PLSCR3" 2.48623121250799 -1.45244212471532 1.23327487782462 -1.17771159603712 0.238911602380026 0.434555388690845 NA
"TMEM257" 0.478314182675234 -1.45823667544809 2.40589352323201 -0.606110229470644 0.544441558623015 NA NA
"TMEM262" 0.343123605035991 -1.95563419827784 3.58206921502361 -0.545950979974281 0.585099633673803 NA NA
"TMEM30C" 0.0433703800800204 0 7.56235400565361 0 1 NA NA
"TMEM31" 5.79802130012251 -0.429225244129228 0.748670910000421 -0.57331631080602 0.566430543528748 0.737548674527555 NA
"TMEM40" 2.86507843123069 1.00040559025437 0.75801437082424 1.31977127183824 0.186911395921129 0.371707922197473 NA
"TMEM45B" 9.35119289077456 0.400802112101631 0.498945825883082 0.803297855818821 0.421802596976566 0.619193415784872 NA
"TMEM52B" 0.691052764425255 1.68854814029405 1.73073135218689 0.975626944158876 0.329249367229084 NA NA
"TMEM61" 3.82787828106667 1.93301106221454 0.763616249700692 2.53139068605757 0.0113611224456499 0.0520658682431979 NA
"TMEM71" 1.03504949321698 1.33902649032785 1.37902275568969 0.970996660354722 0.331549941629614 0.534342077773249 NA
"TMEM72" 0.188072234987012 2.61174424329923 7.43433233302365 0.351308513838928 0.725356908392241 NA NA
"TMEM72-AS1" 1.59202505138052 -0.583194035604849 1.28585720795925 -0.453544944178073 0.65015638770001 0.799615689472696 NA
"TMEM75" 0.0192958731864186 0 7.56235400565357 0 1 NA NA
"TMEM89" 4.14446830741903 0.64925854165291 0.749092002817691 0.866727370217196 0.38609140518589 0.587637388042041 NA
"TMEM8C" 0.322819746726089 1.41449731046586 4.47634060208712 0.315994120243296 0.752006971025298 NA NA
"TMEM95" 0.0742794123223632 -0.377194869438286 7.56235400568933 -0.0498779704248854 0.960219632502768 NA NA
"TMIE" 4.70071144599037 0.756169502510482 0.592305262881073 1.2766550457991 0.201724058917042 0.390640640903613 NA
"TMIGD1" 0 NA NA NA NA NA NA
"TMIGD2" 13.5166506475575 1.25842882920208 0.360437241876584 3.49139512512688 0.000480505065715658 0.00458108847685315 NA
"TMLHE-AS1" 0 NA NA NA NA NA NA
"TMPRSS11A" 0.149322398153574 1.45998631521018 7.55900434017612 0.193145320402894 0.846845160284481 NA NA
"TMPRSS11B" 3.26219386036018 0.585276357511482 0.896933974425649 0.652530034762328 0.514059303813176 0.697938180743989 NA
"TMPRSS11BNL" 0.676261289747872 -1.40688025014059 2.06707584127905 -0.680613754969943 0.49611592107527 NA NA
"TMPRSS11D" 0.55292779760995 0.994348437267223 2.09736349977882 0.474094470210854 0.635432541738979 NA NA
"TMPRSS11F" 5.39459289744693 0.379209362552329 0.662048470944967 0.572781872014701 0.56679239477916 0.737817393889591 NA
"TMPRSS11GP" 0 NA NA NA NA NA NA
"TMPRSS12" 0.317481566597721 -0.737987481476725 3.55307457806665 -0.207703909744076 0.835460164721532 NA NA
"TMPRSS15" 0.429937755423811 -0.893837273542641 3.32582641877347 -0.268756441556044 0.788117114987658 NA NA
"TMPRSS4" 8.16401045761829 1.24095034959749 0.52856933428472 2.34775320682723 0.0188870309132608 0.0757682979194314 NA
"TMPRSS4-AS1" 0 NA NA NA NA NA NA
"TMPRSS6" 1.72965902866312 -1.21853779559468 1.25513867201474 -0.970839177187242 0.331628370054519 0.534400202334614 NA
"TMPRSS7" 0.658412111026894 -0.960631944476224 2.10554870693621 -0.456238291382981 0.648218632964742 NA NA
"TMX2-CTNND1" 4.48292417085005 -0.048229238156381 0.72288582371458 -0.0667176427787075 0.946806488699687 0.976924291171285 NA
"TNF" 0.222436869634922 2.0654456857898 4.02170287894206 0.513574907933809 0.607549226430081 NA NA
"TNFAIP8L2" 0.502060201426327 1.34405016177018 2.10258837338273 0.639235990641295 0.522669422016026 NA NA
"TNFAIP8L2-SCNM1" 0.105004552487474 -0.377161856612707 7.56235400568933 -0.0498736050083029 0.960223111271686 NA NA
"TNFRSF13B" 0.402583168069765 -1.09872610266957 2.45712325935602 -0.447159538491176 0.654759873261637 NA NA
"TNFRSF14" 3.41556528762202 0.0512357209276066 0.806349955684488 0.0635403035200939 0.949336266498557 0.978460173246219 NA
"TNFRSF17" 0.0709822682165251 -0.377194869438283 7.56235400568933 -0.0498779704248851 0.960219632502768 NA NA
"TNFRSF18" 5.98038403600956 0.785860310266983 0.576665264169148 1.362766858169 0.172955999191408 0.353777023346046 NA
"TNFRSF4" 2.32806257305966 0.882749234070885 0.748212485297341 1.17981088449771 0.238075439500481 0.433491414158094 NA
"TNFRSF9" 2.46306747385936 3.2159830270182 0.721885369585511 4.45497742787714 8.39020216423596e-06 0.000168176153623577 NA
"TNFSF10" 2.60786252030305 -0.358663942850215 0.846071823040763 -0.423916661780775 0.67162659236436 0.813892746186177 NA
"TNFSF12-TNFSF13" 0.0720002870768141 0 7.56235400554666 0 1 NA NA
"TNFSF13B" 2.65324583266265 0.312535773861219 0.816979401826127 0.382550371726183 0.702053173556327 0.834495350003171 NA
"TNFSF14" 2.59048661000867 0.372759622608747 1.00616481448368 0.370475708594553 0.711028072729303 0.84044158196696 NA
"TNFSF15" 8.28538478930506 0.695877944770539 0.522818427498123 1.33101265787545 0.183184846002052 0.367065844696607 NA
"TNFSF18" 0.274164178944016 0.692600107675707 5.89105237267131 0.117568146378853 0.906409845367639 NA NA
"TNFSF8" 0.08781722877968 1.41346155170224 7.56114905115398 0.186937400934652 0.851709714355229 NA NA
"TNIP3" 1.9649509871187 1.01823805358546 0.912941216251633 1.11533802555892 0.264705596280254 0.463015262494635 NA
"TNNI1" 6.54037943830062 2.40514026536132 0.463969448287583 5.18383327660517 2.17371262471069e-07 7.95017592336384e-06 NA
"TNNI2" 0.677503900759745 -1.05346040767681 1.94472852932721 -0.541700495359762 0.58802484844523 NA NA
"TNNI3K" 0 NA NA NA NA NA NA
"TNNT3" 0.512572398475989 -1.47967352301708 2.26638411019239 -0.652878528561285 0.513834592249339 NA NA
"TNP1" 0.018988796093888 -0.377260895089441 7.56235400568933 -0.04988670125805 0.960212674967205 NA NA
"TNP2" 0.0298753737717914 0 7.56235400568933 0 1 NA NA
"TNR" 1.60638498587127 1.61426864566589 0.899340401353935 1.79494732276639 0.0726620931778243 0.197319713153131 NA
"TNRC18P1" 0.386013821158015 1.96200022191814 2.16163112243682 0.907648026322997 0.364064211638167 NA NA
"TNXA" 0 NA NA NA NA NA NA
"TOMM20L" 0.705881692632049 -1.03171548261483 1.97863383707055 -0.521428201259473 0.60206851008654 NA NA
"TOP1P2" 0.340707985642556 0.73184231938631 3.96584987898177 0.184536062059467 0.853592939472773 NA NA
"TOPAZ1" 0 NA NA NA NA NA NA
"TP53AIP1" 1.39326686563151 -2.21565082829306 1.76580935916775 -1.25475086922029 0.20956921297219 0.399169260600196 NA
"TP53TG3" 0 NA NA NA NA NA NA
"TP53TG3B" 0 NA NA NA NA NA NA
"TP53TG3C" 0 NA NA NA NA NA NA
"TP53TG3D" 0 NA NA NA NA NA NA
"TP53TG5" 0.689702741803906 -1.28643699831604 2.2280376771528 -0.577385657122266 0.563678961072814 NA NA
"TP63" 6.26324973115074 1.96050653399251 0.547062016596035 3.58370070397374 0.000338760238974862 0.00348528284890018 NA
"TPBGL" 3.94669984433518 0.543194258849045 0.647293333084806 0.839177898311333 0.401369487901576 0.601196198396448 NA
"TPD52L3" 0.0491712469582099 0 7.56235400565361 0 1 NA NA
"TPI1P3" 0.154257868527197 -1.56919184093271 7.55875105158461 -0.20759935473781 0.835541808233552 NA NA
"TPO" 0.330935005285152 1.34412134480567 2.57489906854048 0.522009332803694 0.601663832550595 NA NA
"TPPP2" 3.16617143676498 0.30658451009684 0.833979366947481 0.367616421038084 0.713159268766192 0.841563353704065 NA
"TPRG1" 10.2606710169192 0.437199947845072 0.520838034294355 0.839416323420777 0.401235726974394 0.601196198396448 NA
"TPRG1-AS2" 0.0647426874244912 0 7.56235400567036 0 1 NA NA
"TPRX1" 0.43128718798532 0.442488677146037 2.1702512801301 0.203888223081482 0.838440848394499 NA NA
"TPRXL" 0.350679698082497 -2.24828219643422 4.02641174700981 -0.558383577661647 0.576582484441819 NA NA
"TPSAB1" 0.925188755009553 -0.379365189683899 1.52303619166236 -0.249084816080327 0.803295174391603 NA NA
"TPSB2" 0.938810362512645 -0.695190013650956 1.72130763223922 -0.403873195372169 0.686305968219474 0.82420978671024 NA
"TPSD1" 4.24955645291582 -0.917805822316802 0.709157161003272 -1.29422062243346 0.195589225438275 0.383234002875587 NA
"TPSG1" 0.150856958431261 1.05284952172654 7.56114635499909 0.139244695485948 0.889256790610774 NA NA
"TPTE" 0.393905295292441 -0.738033146623327 2.73830283276571 -0.269522106098801 0.787527933190221 NA NA
"TPTE2" 2.12256032889641 0.25478040241381 1.09648995152522 0.232359997516995 0.81625841604148 0.906086601546181 NA
"TRADD" 8.22881852855593 1.03997174663181 0.522179537139709 1.99159804753813 0.0464151777795818 0.143707888393471 NA
"TRAF3IP3" 0.159412154607992 -0.737839704491609 6.61423415265209 -0.111553308737302 0.911177595085681 NA NA
"TRAPPC3L" 0.103802440556449 1.4597855974223 7.55901345326599 0.193118534111296 0.846866137752826 NA NA
"TRAT1" 0.0405320702180715 0 7.56235400568933 0 1 NA NA
"TREH" 1.51745955282582 -0.645261932381706 1.47854605210847 -0.43641652653398 0.662534550441741 0.807903065007526 NA
"TREM1" 0.218857041248069 -1.09860648466231 4.7257045430965 -0.232474644710322 0.816169378395405 NA NA
"TREM2" 2.87826100774197 -1.10998435234362 1.03418771560421 -1.07329098537505 0.28314057856684 0.483673007771397 NA
"TREML1" 1.62647215450666 0.3822123428978 0.986898390397083 0.387286418355607 0.698544179126899 0.832533785909888 NA
"TREML2" 11.8134862842939 0.323806724454708 0.489756071927342 0.661159183142799 0.508510234168358 0.693579166845137 NA
"TREML3P" 0.0465528485458411 1.45959774536734 7.55902198295536 0.193093464823697 0.846885770661635 NA NA
"TREML4" 0.151532563588917 0 7.56235400563589 0 1 NA NA
"TREML5P" 0 NA NA NA NA NA NA
"TRERNA1" 0 NA NA NA NA NA NA
"TRH" 4.40719565874435 1.41722005406327 0.728157304536612 1.9463102893202 0.0516174783625213 0.155253204607412 NA
"TRHR" 0.038439774299255 0 7.56235400567876 0 1 NA NA
"TRIM10" 2.74969262909725 -0.230560457384265 0.936081355114793 -0.246303866778749 0.80544701687958 0.899977361513837 NA
"TRIM15" 2.09188717738717 0.536511895601126 1.069841988537 0.501487043273376 0.616028394249916 0.775016634388382 NA
"TRIM29" 3.31028646033473 0.359173006131062 0.728406656885961 0.493094074217521 0.62194611772258 0.77886591436482 NA
"TRIM31" 1.38429475840487 -3.09947300277684 1.68637678996362 -1.83794809156719 0.06607005462109 0.184894851366288 NA
"TRIM34" 7.36061175922541 -0.375594638921862 0.589837570890022 -0.636776389735766 0.524270507219953 0.705233881384617 NA
"TRIM39-RPP21" 6.12379967317848 0.533397842530743 0.601462382665802 0.886834917533191 0.375167785403768 0.57742924694189 NA
"TRIM40" 0.258287392023429 2.97373951313038 5.11701924760544 0.58114682967471 0.561141499188801 NA NA
"TRIM42" 0 NA NA NA NA NA NA
"TRIM43" 0.150703883874903 -0.73778299548609 7.56235400568206 -0.0975599654461758 0.922281715743093 NA NA
"TRIM43B" 0.325248443659957 -1.51424637727664 3.58062964991995 -0.422899468899414 0.672368610327776 NA NA
"TRIM48" 0 NA NA NA NA NA NA
"TRIM49" 0 NA NA NA NA NA NA
"TRIM49B" 0 NA NA NA NA NA NA
"TRIM49C" 0 NA NA NA NA NA NA
"TRIM49D1" 0 NA NA NA NA NA NA
"TRIM49D2P" 0 NA NA NA NA NA NA
"TRIM50" 3.03867571310475 -0.901606446831886 0.920158787353289 -0.979837892354681 0.327166144422249 0.52986158127728 NA
"TRIM51" 0.0629492392293767 0 7.56235400568933 0 1 NA NA
"TRIM51HP" 0 NA NA NA NA NA NA
"TRIM53AP" 0.0419680974107058 -0.377194147375965 7.56235400567948 -0.0498778749437919 0.960219708590953 NA NA
"TRIM55" 7.81635544584059 1.78068422760445 0.385517224456847 4.61894855700219 3.85689454941623e-06 8.86338648147929e-05 NA
"TRIM6-TRIM34" 0.509300276551216 -0.377351440174391 2.55935904544504 -0.147439821249767 0.882784876145894 NA NA
"TRIM60" 0.295506682593384 -0.737938870053444 4.5218540492327 -0.163193871809875 0.870365791114455 NA NA
"TRIM63" 0.467339884652892 0.0282952222817392 2.20117066036878 0.0128546244919504 0.989743776042483 NA NA
"TRIM64" 0 NA NA NA NA NA NA
"TRIM64B" 0 NA NA NA NA NA NA
"TRIM64C" 0 NA NA NA NA NA NA
"TRIM67" 3.73236753784817 -0.028954151643408 0.775975131157024 -0.0373132468823269 0.970235243363966 0.988620183022965 NA
"TRIM69" 3.08560439091378 0.00270808149291429 0.856690543328928 0.00316109651729226 0.997477814094149 0.999089404509092 NA
"TRIM7" 7.62648676893398 1.36277516996318 0.50362501188246 2.70593226668662 0.00681129370282661 0.0354954658793176 NA
"TRIM73" 0 NA NA NA NA NA NA
"TRIM74" 0 NA NA NA NA NA NA
"TRIM77" 0 NA NA NA NA NA NA
"TRIML1" 0.264747933051624 -0.737937029267415 4.56570928532221 -0.161625934362428 0.871600433161027 NA NA
"TRPC2" 0.0796836691034924 0 7.56235400568933 0 1 NA NA
"TRPC5OS" 1.82708682586208 -0.572637488037029 1.21564673173711 -0.471055836442513 0.637600861809908 0.790783375294066 NA
"TRPC7" 1.83586334018603 1.74814739363762 1.11976516715895 1.56117322176845 0.118482885391602 0.27340653178986 NA
"TRPM1" 7.46990252489371 0.372612120091417 0.531553437748405 0.700987132488045 0.483311045481711 0.67295157786422 NA
"TRPM2" 11.2930866126237 3.16211548833387 0.604957184108192 5.22700708645251 1.72275900019542e-07 6.64662832148567e-06 NA
"TRPM2-AS" 0.038239605615644 0 7.56235400567981 0 1 NA NA
"TRPM5" 3.7664325282952 -0.246686993812327 0.803268097955527 -0.307104184070292 0.758764073071711 0.872107758707068 NA
"TRPM8" 5.03199532052206 -1.04255132774594 0.664820861291563 -1.56816879320025 0.116841745238239 0.270474391233201 NA
"TRPV5" 2.06893429545789 0.144014524400555 1.16629046984897 0.123480837856117 0.901726347334522 0.953409988587082 NA
"TRY2P" 0 NA NA NA NA NA NA
"TSG1" 3.64496670979653 1.85627994340367 0.830166377172644 2.23603363668586 0.0253495678932157 0.093397806240105 NA
"TSGA13" 0 NA NA NA NA NA NA
"TSHB" 0 NA NA NA NA NA NA
"TSHR" 0.266244011239467 0.369298120018401 3.60697953402071 0.10238431256269 0.918451634995122 NA NA
"TSKS" 3.94838672849188 0.692078899252763 0.8786801502408 0.787634612052066 0.430910462968499 0.627457993868368 NA
"TSNAX-DISC1" 1.27813501166801 -0.40542094334912 1.10742193724145 -0.366094376240198 0.714294653782283 0.842314786487873 NA
"TSPAN1" 0.776520295018571 -0.305312993774375 2.13510518330036 -0.142996699255085 0.886292788016868 NA NA
"TSPAN16" 0.17558285178825 -0.377187294489987 5.59268553833925 -0.0674429649055494 0.946229065982139 NA NA
"TSPAN19" 4.46974810537642 -0.622685883224929 0.809690539755543 -0.769041816164638 0.44186848692715 0.63817603430352 NA
"TSPAN32" 0.0860416862606635 2.42539450632227 7.49341909852342 0.323669939507346 0.746187931534584 NA NA
"TSPAN8" 0.296819658992963 -1.09864597615364 3.96580524389196 -0.277029735094972 0.781757274031917 NA NA
"TSPO2" 0 NA NA NA NA NA NA
"TSPY1" 0.0424834228007901 0 7.56235400568933 0 1 NA NA
"TSPY10" 0 NA NA NA NA NA NA
"TSPY2" 0 NA NA NA NA NA NA
"TSPY3" 0 NA NA NA NA NA NA
"TSPY4" 0 NA NA NA NA NA NA
"TSPY8" 0 NA NA NA NA NA NA
"TSPYL6" 0.0616932347653589 0 7.56235400568933 0 1 NA NA
"TSSK1B" 0.746549494962214 1.02697246489416 1.50059695738639 0.684375947744722 0.49373780004347 NA NA
"TSSK2" 0.67315344735259 1.4993625142071 1.50911353617779 0.993538576298645 0.320447560818253 NA NA
"TSSK3" 0.538180537566772 1.01426909840763 1.66405473305361 0.609516669290318 0.542182027209549 NA NA
"TSSK4" 0.82984643826777 0.459787610485255 1.56532482327823 0.29373303460577 0.768961909272687 NA NA
"TTC16" 0.881230963596735 0.348616640339158 1.74906500239687 0.199316000183769 0.842015563933695 NA NA
"TTC21B-AS1" 0.0441523590508106 0 7.56235400559724 0 1 NA NA
"TTC22" 9.9325674929186 1.08941272627207 0.534510697899843 2.03814952732005 0.0415349813453678 0.133021261329133 NA
"TTC24" 2.17737613718829 2.00624280135992 0.90655333482186 2.21304442253709 0.0268945831782812 0.09738896945634 NA
"TTC29" 9.15365739918014 1.44659758407137 0.575221857238199 2.51485155834809 0.0119082510794857 0.0539867260546449 NA
"TTC34" 0.319829459617782 -0.738039081918632 2.74130380488894 -0.269229218812736 0.787753296737982 NA NA
"TTC36" 3.73075135859104 -0.989032837710524 0.874028541724687 -1.13157956576441 0.257811235037004 0.455319395559399 NA
"TTC9B" 2.82502884684406 0.0650633873576822 0.816926007684051 0.0796441620730548 0.93652027049821 0.971562048390028 NA
"TTLL13" 8.79476407139259 0.285225759068932 0.548146504250395 0.520345850711911 0.602822544005921 0.764666555572935 NA
"TTLL2" 0.491022451454973 -0.0136231522347612 2.09831259952555 -0.00649243217518757 0.99481982499756 NA NA
"TTLL9" 6.92742127391743 -0.441700178401292 0.604026641081096 -0.731259431886532 0.464620704772497 0.657332504881235 NA
"TTR" 1.24115278543637 1.86194012607804 7.41335611823134 0.251160216288417 0.801690241651837 0.897643512572627 NA
"TTTY1" 0 NA NA NA NA NA NA
"TTTY10" 1.35808234714676 -0.0432109502642834 1.37574486683686 -0.0314091306505362 0.974943259539015 0.990599130316325 NA
"TTTY11" 0 NA NA NA NA NA NA
"TTTY12" 0 NA NA NA NA NA NA
"TTTY13" 0 NA NA NA NA NA NA
"TTTY16" 0.0345565365540448 0 7.56235400568933 0 1 NA NA
"TTTY17B" 0 NA NA NA NA NA NA
"TTTY17C" 0 NA NA NA NA NA NA
"TTTY18" 0 NA NA NA NA NA NA
"TTTY19" 0 NA NA NA NA NA NA
"TTTY1B" 0 NA NA NA NA NA NA
"TTTY2" 0 NA NA NA NA NA NA
"TTTY20" 0 NA NA NA NA NA NA
"TTTY21" 0 NA NA NA NA NA NA
"TTTY21B" 0 NA NA NA NA NA NA
"TTTY22" 0 NA NA NA NA NA NA
"TTTY23" 0 NA NA NA NA NA NA
"TTTY23B" 0 NA NA NA NA NA NA
"TTTY2B" 0 NA NA NA NA NA NA
"TTTY3" 0 NA NA NA NA NA NA
"TTTY3B" 0 NA NA NA NA NA NA
"TTTY4" 0 NA NA NA NA NA NA
"TTTY4B" 0 NA NA NA NA NA NA
"TTTY4C" 0 NA NA NA NA NA NA
"TTTY5" 0 NA NA NA NA NA NA
"TTTY6" 0 NA NA NA NA NA NA
"TTTY6B" 0 NA NA NA NA NA NA
"TTTY7" 0 NA NA NA NA NA NA
"TTTY7B" 0 NA NA NA NA NA NA
"TTTY8" 0 NA NA NA NA NA NA
"TTTY8B" 0 NA NA NA NA NA NA
"TTTY9A" 0 NA NA NA NA NA NA
"TTTY9B" 0 NA NA NA NA NA NA
"TUBA3C" 0 NA NA NA NA NA NA
"TUBA3D" 3.15220633333136 1.09867260192216 0.638996117622004 1.71937289073183 0.0855464952086352 0.220276821450208 NA
"TUBA3E" 3.09887740378378 0.889440289775717 0.854393797660831 1.04101913217399 0.29786666887388 0.499229115736365 NA
"TUBA4B" 1.90937559316319 0.684124177469041 1.060394247051 0.645160212224478 0.518823367247745 0.701496200377284 NA
"TUBAL3" 1.33633964853599 -0.355804705015372 1.28993079525987 -0.275832398391335 0.782676798340511 0.886495076442483 NA
"TUBB1" 0.226316868255985 1.34402545433893 4.60369316650857 0.291945054921685 0.770328634436375 NA NA
"TUSC5" 1.14376342106287 1.95992430425604 1.38330142960444 1.41684542668079 0.156528124992376 0.330759976467247 NA
"TUSC7" 0 NA NA NA NA NA NA
"TUSC8" 2.37951497790704 -1.64417790740481 1.17275201313099 -1.40198259222358 0.160920445017193 0.336668344242958 NA
"TVP23C-CDRT4" 2.29048424206966 0.336088042851205 0.840081261300125 0.400066110665377 0.689107824255181 0.826211723250635 NA
"TWIST1" 7.66406137427087 2.47873730389494 0.701751530064215 3.5322150329592 0.000412094109830433 0.0040593515271413 NA
"TXLNB" 9.39875154933229 -0.434850027313655 0.549126780177324 -0.791893681042533 0.428422671767486 0.625226351617622 NA
"TXNDC2" 4.67044953477471 -0.268313916600619 0.643402279400522 -0.417023571707914 0.676661166436468 0.817957222269441 NA
"TXNDC8" 0 NA NA NA NA NA NA
"TXNRD3NB" 0.0808434548913506 0 7.56235400568933 0 1 NA NA
"TYR" 0.413503501466531 -2.27571603605411 2.69460777859329 -0.844544446925832 0.398365237259194 NA NA
"TYRO3P" 0.580314721217413 1.01984384344124 2.19718421818802 0.464159461459399 0.642533502842883 NA NA
"TYROBP" 0.944391027968574 1.33220690420678 1.46115253940173 0.9117507366837 0.361899948691946 0.564781124021438 NA
"TYRP1" 4.38672857959172 1.36771816965152 0.832073224215795 1.64374736483145 0.100228397795555 0.24473056945655 NA
"UBASH3A" 0.162357456626598 2.42577063477459 6.53641366649211 0.371116449867597 0.710550799320069 NA NA
"UBD" 3.92072908437751 0.600660364072793 0.728548008468029 0.824462296363757 0.409676930556083 0.608822320192247 NA
"UBE2DNL" 0 NA NA NA NA NA NA
"UBE2E4P" 0.853401076181073 -1.35099611851078 1.83935476655466 -0.734494586403994 0.462647358373494 NA NA
"UBE2F-SCLY" 1.11747177225166 -0.799472814329885 1.696490466815 -0.471250991366204 0.637461508904977 0.790662203478455 NA
"UBE2MP1" 0.417436703234737 -0.760449690396681 3.19630348258582 -0.237915358957553 0.811946742784494 NA NA
"UBE2NL" 0.162839519996342 -0.377067599137568 7.56235400553933 -0.0498611409703078 0.960233043777633 NA NA
"UBE2Q2L" 1.54693428588904 0.978138091772697 1.04812514733692 0.933226432223247 0.350703070069257 0.554615152549748 NA
"UBE2U" 0.252496873844641 -1.09864496466424 4.10144116005881 -0.267868030233666 0.788800902849147 NA NA
"UBL4B" 3.16214864474103 -1.65474080657332 1.24227826450548 -1.33202105667689 0.182853269315041 0.3665949258701 NA
"UBOX5-AS1" 0.111888193001301 0.738379583711163 7.55901648406549 0.0976819650106171 0.92218483689638 NA NA
"UBQLN3" 0.0604243296551365 0 7.56235400568933 0 1 NA NA
"UBQLNL" 5.60991716878208 -0.948209821184394 0.740285575530151 -1.28087031887031 0.20023921970196 0.388997778594889 NA
"UBTFL1" 0.0298753737717914 0 7.56235400568933 0 1 NA NA
"UBXN10-AS1" 0.969786721139551 -2.09966868772955 1.76755439932094 -1.18789480455945 0.234874856845526 0.430346962610209 NA
"UCA1" 10.8799157244616 2.55006147468484 0.567612358988207 4.49261090655326 7.03552576178929e-06 0.000144625643384472 NA
"UCHL1-AS1" 3.68688930759559 -0.271526336665774 0.733848456408875 -0.37000328105138 0.711380045700036 0.8407581114176 NA
"UCKL1-AS1" 3.86010467749034 0.81710017933872 0.648064530685943 1.26083150774177 0.207369559319075 0.396723339547943 NA
"UCN3" 0 NA NA NA NA NA NA
"UGT1A1" 0.055529142711766 0 7.56235400568933 0 1 NA NA
"UGT1A10" 0.196045122896779 2.06535234103805 4.68526009439249 0.440819143319269 0.659343933551498 NA NA
"UGT1A3" 0 NA NA NA NA NA NA
"UGT1A4" 0.0399637900320505 1.41344697303825 7.56114973351174 0.186935455962962 0.851711239338523 NA NA
"UGT1A5" 0 NA NA NA NA NA NA
"UGT1A6" 0.409417207524362 -0.738045344116624 2.41560832557958 -0.305531876298506 0.759961096075941 NA NA
"UGT1A7" 0.0645744643777647 0 7.56235400568933 0 1 NA NA
"UGT1A8" 0.0396560578420654 1.4134198367707 7.56115100367649 0.18693183565352 0.851714077896183 NA NA
"UGT1A9" 0.197812586690867 1.09685692446486 5.44624364337776 0.20139696206918 0.84038819046523 NA NA
"UGT2A1" 5.7038813992283 1.81779520400594 0.611285686588074 2.97372446940819 0.00294209127968627 0.0187594144007406 NA
"UGT2A2" 0.337815639269094 1.08822410182346 3.23361111936809 0.336535242381317 0.736467280160467 NA NA
"UGT2A3" 0.0425968633475916 -0.377227882263863 7.56235400568933 -0.0498823358414676 0.960216153734608 NA NA
"UGT2B10" 1.09378887905904 -0.880339269924228 1.3643611364998 -0.645239186585669 0.518772195346424 0.701476977636831 NA
"UGT2B11" 1.5490514560724 5.40517961578792 2.01261606791903 2.68564864503774 0.00723891672326794 0.0372180707586869 NA
"UGT2B15" 1.27602386571517 -0.793081099178784 1.7105315858482 -0.46364598335407 0.642901403578331 0.794347096447561 NA
"UGT2B17" 0.223191960583865 0.692990185311448 4.71261737565621 0.147049957607677 0.883092588414882 NA NA
"UGT2B28" 0.121827103601706 -1.66579496097071 7.55730767181228 -0.220421747176431 0.825542710079249 NA NA
"UGT2B4" 1.65690442277275 -1.47070445696379 1.69922379392422 -0.86551545607028 0.386755936372273 0.588114393510658 NA
"UGT2B7" 0.175927666796459 -0.377093560460264 6.45859684990599 -0.0583862980185476 0.953440928750518 NA NA
"ULBP2" 2.00511540081009 -1.73902196220547 1.38133701850136 -1.25894111206269 0.208051602804901 0.397609755392279 NA
"ULK4P1" 0 NA NA NA NA NA NA
"ULK4P2" 0 NA NA NA NA NA NA
"ULK4P3" 6.06236014350544 -0.37052458486544 0.597668235630469 -0.619950271365151 0.535290527180636 0.714096899778117 NA
"UMOD" 0 NA NA NA NA NA NA
"UMODL1" 0.851287320104371 2.28631643630911 1.31112978935507 1.74377582972446 0.081198186693342 NA NA
"UNCX" 0.414944162888995 0.490505780610507 2.37966370459718 0.206123991244191 0.836694058841744 NA NA
"UOX" 0.688297153467532 -1.09872788035558 2.12421420671152 -0.517239681800503 0.604988854509866 NA NA
"UPB1" 2.52025464147464 0.766178972430686 0.921181279159605 0.831735283558598 0.405558380174585 0.604927642030015 NA
"UPK2" 4.96237726820128 1.11225600987958 0.605136742560904 1.83802425410921 0.0660588314349505 0.184890701606935 NA
"UPK3A" 4.97451214907291 1.3917651405654 0.650483453524882 2.13958576966656 0.0323882576543089 0.111436270943283 NA
"UPP2" 0.641163693596665 -0.33317475677668 1.99607555355875 -0.166914902686259 0.867437007002693 NA NA
"UQCRBP1" 0.371452776136366 -0.377306000731531 4.21978148054531 -0.0894136349171268 0.928753187777451 NA NA
"UQCRHL" 4.84322641290363 -1.88835516978606 1.28185723210422 -1.47314000537037 0.140713288182065 0.307969518767664 NA
"URAD" 0.0442627933491183 1.45959774536734 7.55902198295536 0.193093464823697 0.846885770661635 NA NA
"URAHP" 9.40561678480308 0.848390986846126 0.470407939242004 1.80352182876248 0.071306300407985 0.194865562099679 NA
"URGCP-MRPS24" 3.33663732543936 0.368260526515775 0.835433850375259 0.440801538446593 0.659356679678862 0.806038216852408 NA
"UROC1" 1.64379350073347 0.843290103949099 1.10361424846649 0.764116723865136 0.444797686954223 0.640408805655723 NA
"USH2A" 11.538970455412 1.86012172759368 0.353867047971939 5.25655535957445 1.46778607517025e-07 5.80448234976702e-06 NA
"USP12-AS1" 0 NA NA NA NA NA NA
"USP12-AS2" 0.57008927415321 -1.0987314276573 2.26488392212259 -0.48511599951118 0.627594063380463 NA NA
"USP17L10" 0 NA NA NA NA NA NA
"USP17L11" 0 NA NA NA NA NA NA
"USP17L12" 0 NA NA NA NA NA NA
"USP17L13" 0 NA NA NA NA NA NA
"USP17L15" 0.629605945672817 -2.34089618966999 2.61852853249732 -0.893973909628341 0.371335850774568 NA NA
"USP17L17" 0.0608024132069957 0 7.56235400555695 0 1 NA NA
"USP17L18" 0 NA NA NA NA NA NA
"USP17L19" 0 NA NA NA NA NA NA
"USP17L1P" 0 NA NA NA NA NA NA
"USP17L2" 0.0778814444602292 -0.377194869438284 7.56235400568933 -0.0498779704248852 0.960219632502768 NA NA
"USP17L20" 0 NA NA NA NA NA NA
"USP17L21" 0 NA NA NA NA NA NA
"USP17L22" 0 NA NA NA NA NA NA
"USP17L24" 0 NA NA NA NA NA NA
"USP17L25" 0 NA NA NA NA NA NA
"USP17L26" 0 NA NA NA NA NA NA
"USP17L27" 0 NA NA NA NA NA NA
"USP17L28" 0 NA NA NA NA NA NA
"USP17L29" 0 NA NA NA NA NA NA
"USP17L3" 0 NA NA NA NA NA NA
"USP17L30" 0 NA NA NA NA NA NA
"USP17L4" 0 NA NA NA NA NA NA
"USP17L5" 0 NA NA NA NA NA NA
"USP17L6P" 0.52168080320997 -0.738037520803951 2.72793721530131 -0.270547839834515 0.786738817737064 NA NA
"USP17L7" 0.102634011542228 1.05282408735751 7.56114754553102 0.139241309737406 0.889259465985239 NA NA
"USP17L8" 0 NA NA NA NA NA NA
"USP17L9P" 0 NA NA NA NA NA NA
"USP26" 0.967295413935359 -0.569467336203742 1.73098305233455 -0.328984928786974 0.742167079643833 0.861166055736857 NA
"USP29" 0.115489072845561 -0.37712987059656 7.56235400568203 -0.0498693753708436 0.960226481839925 NA NA
"USP3-AS1" 2.54734306790789 -0.0163033767016964 0.831333604988172 -0.0196111123186561 0.984353599190349 0.994661930594589 NA
"USP30-AS1" 0.0448345120119529 0 7.56235400568933 0 1 NA NA
"USP50" 1.02326158296863 1.00631992089906 1.52627538622151 0.659330504824774 0.509683557782009 0.694680354262806 NA
"UTS2" 6.15764921987802 0.869807768113167 0.625721359800594 1.39008802319032 0.164502149727613 0.341900778071777 NA
"UTS2B" 3.800103689761 1.18464654450273 0.796813983440996 1.48672911008275 0.137086371077092 0.30263970378501 NA
"UTS2R" 2.77624803523671 0.787418892213512 0.923325546483951 0.852807436350077 0.393766099407567 0.594485651710367 NA
"UXT-AS1" 3.36530090404098 0.0987957269181515 0.790971975028113 0.124904206517102 0.900599388135095 0.952536779716965 NA
"VAC14-AS1" 0.60116314622516 0.978743219375318 2.30937992835457 0.423812126951616 0.671702833293311 NA NA
"VAMP7" 0 NA NA NA NA NA NA
"VAV3-AS1" 0.215378818680175 -0.377020931631532 7.30716408595409 -0.05159606752998 0.9588505528247 NA NA
"VAX1" 1.83024106228175 -3.23385259774942 1.82587377702045 -1.77112604302066 0.0765397441554374 0.204231567985617 NA
"VAX2" 0.0539949637923919 0 7.56235400565361 0 1 NA NA
"VCX" 4.83947047428544 -0.113683094062093 0.80469435103118 -0.141274875257187 0.887652797167509 0.945557414390057 NA
"VCX2" 0.260220444086579 -0.737926673479067 4.60887573182925 -0.160109908883611 0.872794495714751 NA NA
"VCX3A" 2.39942879310457 -0.24222920687542 1.10616981601408 -0.218980127073306 0.826665528382534 0.912934398998262 NA
"VCX3B" 5.45310486427808 -0.196046893738471 0.781792874672425 -0.250765771970761 0.801995206162931 0.89771629929147 NA
"VCY" 0 NA NA NA NA NA NA
"VCY1B" 0 NA NA NA NA NA NA
"VENTXP1" 0.0411208284935063 -0.377194147375963 7.56235400567948 -0.0498778749437916 0.960219708590953 NA NA
"VENTXP7" 0 NA NA NA NA NA NA
"VGLL1" 0.249625425395427 3.02299750362707 4.4313733633778 0.682180727223309 0.49512467974385 NA NA
"VGLL2" 4.20558560669808 0.955344339957631 0.706025208044099 1.35313063764992 0.176013899422161 0.357284272860028 NA
"VHLL" 0.642373924778534 -0.65089210791583 2.25372650807907 -0.288807051602108 0.772729035558666 NA NA
"VIP" 0.675677551359148 0.698189178561702 2.08028955447417 0.335621152863108 0.737156570687433 NA NA
"VIT" 2.86786663880221 1.22940901301612 0.698046954861004 1.7612124864307 0.0782024454456551 0.207179179267191 NA
"VMO1" 1.72269395103765 1.99783732356145 1.29919462476601 1.53775060755141 0.124109604555151 0.282408117198019 NA
"VN1R10P" 0.10367483579131 1.41346155170224 7.56114905115398 0.186937400934652 0.851709714355229 NA NA
"VN1R2" 1.53601923464169 -0.729800120727529 1.30422587463037 -0.559565743115134 0.575775676671086 0.744432916550567 NA
"VN1R4" 0.104735292264732 1.45971884587932 7.55901648409838 0.193109625961271 0.846873114122757 NA NA
"VN1R5" 0.0231714926561548 -0.377260895089441 7.56235400568933 -0.04988670125805 0.960212674967205 NA NA
"VNN1" 0.346612387720635 -0.327981452768431 3.61162830488454 -0.0908126266274006 0.927641476912484 NA NA
"VNN2" 0.262241636966094 0.0204662093371281 4.59812019703631 0.00445099485444496 0.996448631651666 NA NA
"VNN3" 0 NA NA NA NA NA NA
"VPREB1" 0 NA NA NA NA NA NA
"VPREB3" 8.80668384509326 1.25502476556414 0.437930870922261 2.86580565311854 0.00415949516249534 0.0245355926583239 NA
"VPS13A-AS1" 0.375327875965006 2.06548220200521 3.35618627640706 0.615425376274526 0.538273837079272 NA NA
"VSIG2" 3.84453677583332 -1.17363285785571 1.03963236065025 -1.12889219523875 0.258943313593814 0.456808734074143 NA
"VSIG4" 0 NA NA NA NA NA NA
"VSIG8" 0.383055006935763 0.358494325552591 2.40915901380504 0.148804758630848 0.881707695604252 NA NA
"VSTM1" 3.41407104270117 1.69289334128452 0.79670327317954 2.12487308421416 0.0335972044283118 0.114413730616831 NA
"VSTM5" 3.28559125843526 0.95683135701228 0.703128603071095 1.36081984552054 0.173570628734584 0.354473582437637 NA
"VSX1" 1.18288558795843 1.27081679038121 1.4878320422232 0.85413995284191 0.393027449193075 0.593795530132358 NA
"VSX2" 6.68045976948226 -0.125298747784476 0.748046518929302 -0.167501277813336 0.866975642183871 0.934203658034415 NA
"VTN" 4.64811000345286 3.65613238970905 0.719520931568907 5.08134263966011 3.74776405383559e-07 1.27307764679746e-05 NA
"VTRNA1-1" 0.39687543973231 0.362231897697051 2.7185365359297 0.133245182806849 0.893999478686262 NA NA
"VTRNA1-2" 0.0223111215249963 1.45953707304821 7.55902473809085 0.193085367969948 0.846892111699437 NA NA
"VTRNA1-3" 2.72322929380522 0.0142133542954171 0.887989159479992 0.0160062250126347 0.987229425489923 0.995522100867611 NA
"VTRNA2-1" 0.27330641502053 0.0188834074860197 3.63741745477627 0.00519143258116388 0.995857854700856 NA NA
"VWA3A" 2.65898226430523 -1.73346633007491 1.22437388510847 -1.41579818971828 0.15683459977344 0.331149540923186 NA
"VWA3B" 0.983186265069893 -1.08970199181104 1.84553133791784 -0.590454342021879 0.554886087454326 0.727834348805237 NA
"VWA8-AS1" 3.4877296115265 -0.758890425616708 0.953147564453503 -0.796194056323089 0.425919251701472 0.622913911289612 NA
"VWC2L" 0.0556350755206759 0 7.56235400525718 0 1 NA NA
"VWC2L-IT1" 0 NA NA NA NA NA NA
"WBP11P1" 0.137793301007705 -0.737781147881247 7.56235400568233 -0.0975597211300714 0.922281909753651 NA NA
"WBP2NL" 0.157944377806686 0 7.56235400568578 0 1 NA NA
"WBSCR28" 0.44968214499118 -1.54919233243033 2.90187214079512 -0.533859611059863 0.593438667425249 NA NA
"WDFY4" 0.574644981426557 -2.27843605462064 2.26875574773942 -1.00426679112146 0.315250035971088 NA NA
"WDR11-AS1" 6.6130814259428 0.449445206729303 0.578581430734839 0.776805446656793 0.437273562825824 0.633661101577203 NA
"WDR16" 0.752520730980399 -2.23856634279703 1.89590310128531 -1.18073879476193 0.237706504918766 NA NA
"WDR38" 0.779275688766325 -1.45008914299547 2.2614657585243 -0.641216493121576 0.521382035353024 NA NA
"WDR52-AS1" 0 NA NA NA NA NA NA
"WDR64" 0.839878635331452 -2.02254469496227 1.87621098321309 -1.07799427306335 0.281036311896094 NA NA
"WDR87" 0.590494916557722 -0.327489504946732 2.15676517088725 -0.151842912416844 0.879310835316694 NA NA
"WDR88" 1.42944571509091 0.997856851237761 0.994001379427548 1.00387873889313 0.315437065689898 0.5180503876904 NA
"WDR93" 3.08276631176403 -0.281894059093226 0.956134242967914 -0.294826862615238 0.768126144654863 0.878294709827035 NA
"WEE2" 3.47857469243143 0.385946688727914 0.941888100187329 0.409758535702017 0.681983085664416 0.821669497434588 NA
"WFDC1" 10.6929348282934 1.51493009820101 0.442643968687473 3.42245733674645 0.000620578358293283 0.00560676744270495 NA
"WFDC10A" 0.388739688452835 3.36600756845098 2.87344234652688 1.17141990773522 0.241430034078445 NA NA
"WFDC10B" 4.01275138968608 0.618805451038448 0.739161580002941 0.837172098468627 0.402495838490148 0.60201528691356 NA
"WFDC11" 0.604927576967268 0.71446546941702 2.10041929365475 0.340153735768558 0.733740756494192 NA NA
"WFDC12" 0.205522851034386 -0.737856683846093 5.46034023393591 -0.135130166296292 0.892508959661724 NA NA
"WFDC13" 0.0697233750023751 -0.37716211256141 7.56235400568577 -0.0498736388534363 0.960223084300741 NA NA
"WFDC3" 5.56457447452354 0.197844350244166 0.639608611405486 0.309320960844195 0.757077387835225 0.870817575686807 NA
"WFDC5" 1.17278059968115 1.28850235484261 1.136054124717 1.13419099214448 0.256714441695857 0.454100599410191 NA
"WFDC6" 0.352398794859279 -0.738044647014271 2.7126130844218 -0.272078849450653 0.785561391985415 NA NA
"WFDC8" 0.4688989450279 -0.738025053677193 2.73450265939649 -0.269893704853839 0.787242030324856 NA NA
"WFDC9" 0.0298753737717914 0 7.56235400568933 0 1 NA NA
"WI2-2373I1.2" 0.0875724715056151 1.45971884587932 7.55901648409838 0.19310962596127 0.846873114122757 NA NA
"WISP1" 7.66602999857853 6.11600081831304 7.40154847958899 0.82631368762617 0.408626170964313 0.607927108491621 NA
"WISP2" 0.0638122057284537 -0.377194869438285 7.56235400568933 -0.0498779704248852 0.960219632502768 NA NA
"WISP3" 0.366676705360009 1.34409837364484 2.44501887629903 0.549729242041426 0.582505096958935 NA NA
"WNT1" 0.862822967684113 0.538473485629677 1.37433086160075 0.391807752175843 0.695200266714866 NA NA
"WNT10A" 0.122790422486627 3.40605207993131 7.45913492197903 0.456628297457801 0.647938236294048 NA NA
"WNT11" 4.10756857279091 2.99442338869164 0.601607651311223 4.97736919097555 6.44543117802468e-07 2.04593937493753e-05 NA
"WNT2" 0.993378687187192 1.98555178529952 1.13480743925517 1.74968167868438 0.08017325684793 0.210840781585953 NA
"WNT3A" 2.18164153608368 0.508528871539976 0.78839181292447 0.645020487533519 0.518913909069291 0.70151868256914 NA
"WNT6" 0.812774886999263 4.7899962912603 2.45958588822126 1.94748079918623 0.0514771195076275 NA NA
"WNT7A" 0.461993618401844 -0.0338631519550825 2.3738610793667 -0.0142650099660072 0.988618554792413 NA NA
"WNT8A" 6.02827234980488 3.12611011359672 0.480644590152065 6.5039952131942 7.82143864552528e-11 7.69142521115649e-09 NA
"WNT9B" 1.95387162514637 2.77950371830271 0.927141910881775 2.99792694697537 0.00271822822043767 0.0176542125289091 NA
"WT1" 3.87320461173448 1.73923607165271 0.698979403527672 2.48825081665493 0.0128373162228699 0.0571477337107214 NA
"WT1-AS" 0.571892557577356 2.672590212037 2.1318753896108 1.25363340890431 0.209975282148771 NA NA
"WTH3DI" 5.40812594668244 -0.378620115470595 0.546437585242915 -0.692888127931907 0.488379760672355 0.677035129287171 NA
"WWTR1-AS1" 5.32076591770976 -0.0107272425555867 0.580398418499043 -0.0184825495964104 0.98525389859364 0.994971564375897 NA
"XAF1" 5.06465344543955 0.444044105994816 0.680488275124972 0.652537482608744 0.514054500848284 0.697938180743989 NA
"XAGE1B" 0 NA NA NA NA NA NA
"XAGE1E" 0 NA NA NA NA NA NA
"XAGE2" 0.0345565365540448 0 7.56235400568933 0 1 NA NA
"XAGE2B" 0 NA NA NA NA NA NA
"XAGE3" 0.0833593177759581 0 7.56235400568174 0 1 NA NA
"XAGE5" 0.0305512586515401 0 7.56235400568933 0 1 NA NA
"XCL2" 0 NA NA NA NA NA NA
"XCR1" 0.0972995087202413 0 7.5623540052025 0 1 NA NA
"XGY2" 0 NA NA NA NA NA NA
"XIRP1" 0.770279625559549 2.64776507942124 1.86196848913908 1.42202464481314 0.155019096628027 NA NA
"XIRP2-AS1" 0 NA NA NA NA NA NA
"XKR3" 7.63394343970295 0.993535016633469 0.581905198438618 1.7073829539577 0.0877508965800554 0.224261776778062 NA
"XKRY" 0 NA NA NA NA NA NA
"XKRY2" 0 NA NA NA NA NA NA
"XPNPEP2" 7.96154585280673 0.289173533643271 0.549016961773223 0.526711474831842 0.598393965854299 0.761494499325928 NA
"XRCC6P5" 0.126386114643021 1.05284597294061 7.56114652118308 0.139244223080585 0.889257163899272 NA NA
"XXYLT1-AS1" 1.68935932274136 -1.69081073414652 1.6210427025554 -1.04303898440253 0.296930237709312 0.498347960404643 NA
"XXYLT1-AS2" 0.115922992733258 0 7.56235400568933 0 1 NA NA
"YBX3P1" 2.09233623866435 -0.422421201899122 1.22389920106804 -0.345143784333297 0.729986278394751 0.852131345843491 NA
"YIPF7" 0.209740740617082 -0.377138764965667 6.24836455032028 -0.0603579963890449 0.951870511657602 NA NA
"YWHAEP1" 0.437142995063744 -1.09868751213441 2.97111874939763 -0.369789161862735 0.711539591312778 NA NA
"YWHAEP7" 3.20374081746451 -0.479090072164807 0.908280609577627 -0.527469228246098 0.597867779975298 0.761148638463521 NA
"YY1P2" 0.038100331252637 0 7.56235400568578 0 1 NA NA
"ZACN" 2.98751582362651 -0.773952525370462 1.06223923525401 -0.728604724514239 0.466243487683608 0.658196499166419 NA
"ZAN" 4.65640169500068 -0.506510530366097 0.650467197592426 -0.778687276223681 0.436163953088861 0.632487712569348 NA
"ZAR1" 6.96263022816501 -0.422834957288897 0.562822295895807 -0.751276131688953 0.452486490609536 0.647334023911493 NA
"ZAR1L" 4.94331610709228 0.233617078511942 0.642105853147611 0.363829542071216 0.715985300937907 0.843417710214928 NA
"ZASP" 0 NA NA NA NA NA NA
"ZBED1" 0.0652503492575135 0 7.56235400567791 0 1 NA NA
"ZBED2" 0.125548359977829 3.42495640820287 7.45867532232969 0.459190976975399 0.646097029522354 NA NA
"ZBP1" 1.28153263712412 1.71794468480331 1.11801784430247 1.53659862725638 0.124391628945166 0.282880304377279 NA
"ZBTB20-AS1" 0.0592652002811745 -0.377227882263862 7.56235400568933 -0.0498823358414675 0.960216153734608 NA NA
"ZBTB7C" 9.69294904790141 -0.002045894420208 0.453628361248923 -0.0045100672598496 0.996401499164529 0.998821992878174 NA
"ZC2HC1B" 0.910617850067769 3.50785303732218 1.51213597155144 2.31980000695516 0.0203516987112155 NA NA
"ZC3H12D" 3.04006549005418 0.466765764624458 0.836639856871402 0.557905245358402 0.576909089521871 0.74523499037747 NA
"ZCCHC13" 0 NA NA NA NA NA NA
"ZCCHC16" 5.61072816514707 -0.198680702870836 0.644789618505201 -0.308132601966255 0.757981434538033 0.871419271419111 NA
"ZCCHC5" 0 NA NA NA NA NA NA
"ZCWPW2" 8.89142077347335 -0.285556228017855 0.492706316869772 -0.579566809356192 0.562206780883413 0.734388186925449 NA
"ZDHHC8P1" 9.19723966540949 1.89941499859572 0.433876233107445 4.37778069794698 1.19893897199465e-05 0.00022421930607293 NA
"ZEB2-AS1" 0.0784210763583402 -0.73788100710815 7.56235400568933 -0.0975729259107714 0.922271423890412 NA NA
"ZFAT-AS1" 0.162277502783165 -0.377091996166733 7.56235400564867 -0.0498643670853104 0.960230472908237 NA NA
"ZFHX4-AS1" 0.478683406314971 -1.70762540657577 4.28853344273058 -0.398184001449339 0.690494558043491 NA NA
"ZFP91-CNTF" 1.56888914254688 1.44371365385352 1.14685055450452 1.25885072661211 0.208084254033658 0.397609755392279 NA
"ZFP92" 3.70478428364641 -0.114844768556199 0.778662311864784 -0.147489825571707 0.882745409924531 0.943005986335047 NA
"ZFX-AS1" 0.297247085862215 1.05376054743932 4.55328010941593 0.231428886894132 0.816981625717745 NA NA
"ZG16" 0.1946191927782 -0.737834700913884 6.32234329640814 -0.116702726556001 0.907095629563449 NA NA
"ZG16B" 0.312858397149553 1.6698419974161 3.87023289367463 0.431457755460977 0.666135562873801 NA NA
"ZIM2" 0.499533639785608 0 7.56235400529364 0 1 NA NA
"ZIM3" 0.225013845568369 -0.377174653438095 6.14539213286714 -0.0613751971043259 0.951060404955617 NA NA
"ZMIZ1-AS1" 1.27135650909253 1.95988867286069 1.18052715752789 1.66018092880205 0.0968780600567243 0.239445226041242 NA
"ZMYND15" 6.48903654032792 0.905847068746348 0.551816922110693 1.64157174680598 0.100678786873541 0.245514482583962 NA
"ZNF177" 0.703585659868234 -1.74044069363019 2.03837852966755 -0.853835864290644 0.393195939785743 NA NA
"ZNF205-AS1" 8.19649584867305 0.296770158520138 0.462167364471347 0.642127033049164 0.520790704871303 0.702804575562852 NA
"ZNF280A" 9.48195641956504 -0.842598747313741 0.566595503023369 -1.48712572340869 0.136981608784887 0.302452587874227 NA
"ZNF295-AS1" 1.52399433084624 0.152751620615182 1.20026437892422 0.127264978697519 0.898730677828721 0.951593321896619 NA
"ZNF300P1" 1.12471897674678 -3.36585300561543 2.89058856668803 -1.164417878215 0.244254705817345 0.441271802210416 NA
"ZNF32-AS1" 0.226338259722349 -1.09864909190916 4.15351671815192 -0.264510574161839 0.791386517884545 NA NA
"ZNF32-AS2" 8.7005632382825 -0.384272884847274 0.585059865424893 -0.656809512250854 0.511303407100544 0.695789036746902 NA
"ZNF32-AS3" 1.68665178586991 0.419852828823075 1.09262704674871 0.384259963244014 0.70078577902152 0.834044404826907 NA
"ZNF33BP1" 0.106934434797447 -0.377128644443007 7.56235400567876 -0.049869213231728 0.960226611047456 NA NA
"ZNF366" 0.16514237908303 3.73923500303448 7.45185111083371 0.501786059251542 0.615818020430554 NA NA
"ZNF439" 3.38157792846221 1.48037087462515 0.774032544158902 1.91254345285157 0.0558065247326127 0.164159220901047 NA
"ZNF474" 3.8753005766801 -0.227481332909922 0.797195613106138 -0.285351962768058 0.775374506337924 0.88227732452499 NA
"ZNF479" 0 NA NA NA NA NA NA
"ZNF492" 1.29903925676506 0.138409975893174 1.39875885919435 0.0989519923204594 0.921176387529584 0.962908382927407 NA
"ZNF503-AS1" 0.398096332856632 3.27759965068809 3.14949973332346 1.04067309992418 0.298027291922578 NA NA
"ZNF503-AS2" 2.39832952713461 1.38929422924863 0.746039482621004 1.86222614434257 0.0625712207276643 0.178043308627271 NA
"ZNF534" 3.25568504146795 0.884148184114504 0.684225995689894 1.29218736160855 0.196292267401496 0.383967417540725 NA
"ZNF536" 3.5601167739557 0.0685063529931668 0.793124101358136 0.0863753262268255 0.931168060431698 0.968154105454415 NA
"ZNF541" 1.53374503437097 1.97879580233905 0.859259261800135 2.30290890108476 0.0212839692441655 0.0823842382122245 NA
"ZNF556" 0.366338357385766 -0.028090574029403 2.91865221196664 -0.00962450199247107 0.992320877009164 NA NA
"ZNF575" 3.92116693108931 -0.663307338084248 0.825306504845508 -0.803710299373461 0.421564304549964 0.619072692941932 NA
"ZNF630-AS1" 0.102230477717108 2.42548854996265 7.49341457820915 0.323682684929241 0.746178281151525 NA NA
"ZNF645" 0 NA NA NA NA NA NA
"ZNF658B" 3.3233141809263 -0.892945309928494 0.726201547390077 -1.22961086097611 0.218842860943074 0.41091399340111 NA
"ZNF664-FAM101A" 5.78648770525796 0.843119542831681 0.571038542711274 1.47646696285784 0.139818577837263 0.306756415510197 NA
"ZNF670-ZNF695" 2.61012554558221 0.191030079907317 0.833754383802107 0.229120330421745 0.818775392335696 0.907720739242856 NA
"ZNF679" 0 NA NA NA NA NA NA
"ZNF683" 0.237457937138605 0.73025709031413 3.66279886400022 0.199371332532467 0.841972283640734 NA NA
"ZNF705A" 0.13596899054136 0 7.56235400559726 0 1 NA NA
"ZNF705B" 0 NA NA NA NA NA NA
"ZNF705E" 5.20263160315587 -1.2330822447036 0.736208951225192 -1.67490797639925 0.0939522883882832 0.234932767335184 NA
"ZNF705G" 0 NA NA NA NA NA NA
"ZNF716" 1.56424088494013 0.792951460657875 1.35430716655453 0.585503407380771 0.558209276160711 0.730955331131527 NA
"ZNF727P" 0 NA NA NA NA NA NA
"ZNF728" 1.45481331240543 -5.27295956910537 6.27789524424022 -0.839924746107089 0.400950581780734 0.601132331085667 NA
"ZNF729" 0.0673680350136636 1.09895973580831 7.559020547046 0.145383879957539 0.884407791369567 NA NA
"ZNF733P" 0.0788347287368343 -0.377194869438285 7.56235400568933 -0.0498779704248853 0.960219632502768 NA NA
"ZNF735P" 0.0382098816524416 0 7.56235400568933 0 1 NA NA
"ZNF750" 11.8937083097656 0.725927472884733 0.485956654801979 1.49381115725339 0.135224984507627 0.300004751744247 NA
"ZNF80" 4.73126289838851 1.19216079788087 0.674077135253888 1.76858216297731 0.0769636295911596 0.205041911143774 NA
"ZNF804A" 1.68901453606811 2.8117321344389 1.37116077195903 2.05062177385783 0.0403037942650553 0.130220701742856 NA
"ZNF804B" 1.25231274042109 0.402607246259412 1.50398292579771 0.267694027208368 0.788934847678288 0.890302539434415 NA
"ZNF816-ZNF321P" 1.04066181242821 0.16682215345955 1.59317688758613 0.104710377585446 0.916605627111994 0.96010418352499 NA
"ZNF831" 0.940964208427615 -3.00388260945609 2.03714892195781 -1.47455229074229 0.140332949542319 0.307491636639998 NA
"ZNF843" 3.8161184609602 0.374838434550512 0.709401912923961 0.528386557354393 0.597231065706924 0.760746214551659 NA
"ZNF847P" 0 NA NA NA NA NA NA
"ZNF98" 0.0871337362078573 -0.377191427242224 7.56235400565269 -0.0498775152499184 0.960219995228374 NA NA
"ZNF99" 1.41604821131654 1.13319547626573 1.40970166659273 0.803854817739329 0.421480826640024 0.619046326372622 NA
"ZNRF3-AS1" 1.93488450994746 1.5873321499015 1.09869623538025 1.44474159352346 0.148530482134846 0.319334648531391 NA
"ZNRF4" 0.132157861407914 -0.737814981456995 7.56235400568933 -0.0975641950776069 0.922278357008396 NA NA
"ZP1" 0.340189535341268 1.67094715489579 3.38948018132318 0.492980358493641 0.622026465745215 NA NA
"ZP2" 0.576257106378388 0.35581951639557 2.22458374407822 0.159948807206181 0.872921400825923 NA NA
"ZP4" 0.0783627075401082 0 7.56235400568933 0 1 NA NA
"ZPBP" 0.452101008439486 1.89451153321876 3.04951887253313 0.621249322403785 0.534435591826581 NA NA
"ZPBP2" 0.151543643848733 2.46213393416724 7.49167522583525 0.328649315399646 0.742420768402939 NA NA
"ZPLD1" 1.18102228436737 -0.516832206045303 1.62514992400381 -0.318021247400983 0.750468819857196 0.866139669151171 NA
"ZRANB2-AS1" 1.82397910309253 0.15940204923803 1.06821244104734 0.149223172388578 0.881377535779966 0.942116852110306 NA
"ZRANB2-AS2" 5.62142258313794 0.45167044328843 0.597890563968215 0.755439992714857 0.44998502469696 0.644942293778141 NA
"ZSCAN4" 1.78231379267626 1.19957143377708 1.0135411999026 1.18354481681884 0.236593295740554 0.432260869274615 NA
"ZSCAN5B" 1.78912588944112 0.969071229168327 0.982265172573966 0.986567839546764 0.323854542808242 0.52623480373373 NA
"ZSWIM2" 1.2940094189473 -1.56143447974803 1.76407115099893 -0.885131236834661 0.376085853825353 0.578232761810534 NA
```
