## Supplementary Tables 42-61 for "Transcriptomic Convergence and the Female Protective Effect in Autism": ANOS1_vs_control_DEG_res_manual_adjustment_Cutoff_Of_10.txt (part 1 of 3)

```
"baseMean" "log2FoldChange" "lfcSE" "stat" "pvalue" "padj_DEseq" "padj"
"MDGA2" 597.124913103267 -3.74605212796501 0.154187212346166 -24.2954786649539 2.18835837867664e-130 3.96005332205325e-126 3.49130695734071e-126
"KAL1" 6148.0864649365 -2.99297048275488 0.144020082666235 -20.7816189752582 6.34814622596116e-96 5.74380270524966e-92 5.06391624444922e-92
"C9orf64" 798.461553196035 -2.7230674678606 0.138748002181849 -19.6259940686687 9.27451749451365e-86 5.59438895269063e-82 4.93218840358236e-82
"PIWIL2" 691.131576847937 -3.00859520178272 0.208118391510794 -14.4561717008401 2.29195983701526e-47 1.0368826302657e-43 9.14148180993536e-44
"SPINK5" 351.375550155817 -2.03354392504081 0.141531919106422 -14.3680940517151 8.20585524301156e-47 2.96986312955074e-43 2.61832429094013e-43
"CSRP1" 344.063628188966 -5.84116886478247 0.417364282630564 -13.9953731257662 1.66354298252087e-44 5.01724563528294e-41 4.42336079052299e-41
"ZNF283" 187.73058611899 -3.77001825338902 0.281037113196579 -13.4146633179796 4.96181335794055e-41 1.2826996360756e-37 1.13086814732262e-37
"SP140L" 632.075939327523 -1.59108353637239 0.125118144351335 -12.7166490889171 4.77919437445003e-37 1.0810537675006e-33 9.53090838124697e-34
"TMSB4Y" 578.908934005229 -1.78359031435993 0.142712730506769 -12.49776602288 7.6778640667841e-36 1.54376253502806e-32 1.36102937023859e-32
"TBC1D15" 2602.58635428586 -1.11350340376402 0.0911309440968991 -12.2187190618813 2.46945010049909e-34 4.46871690186316e-31 3.93976069033625e-31
"LMAN2L" 1218.39512097126 0.584579845894177 0.0524642630360152 11.1424389110904 7.79548196128279e-29 1.28242765064885e-25 1.13062835645732e-25
"LINC00648" 129.272425698073 -2.89207067891792 0.262953334173671 -10.9984179816781 3.8889460604282e-28 5.86453065912572e-25 5.17035378733929e-25
"CTSF" 495.513797610199 -6.95443151720934 0.636852723393573 -10.9199996510206 9.24961630492757e-28 1.28754658964592e-24 1.13514137329857e-24
"SPP1" 3567.43640712204 0.845505655014363 0.0795301365516047 10.631261200787 2.13209451486047e-26 2.7558844529225e-23 2.42967399214885e-23
"PCDHGA2" 220.680134818111 -1.39132087959026 0.135500364848735 -10.268023124096 9.81961872100542e-25 1.18463880250209e-21 1.04441464716614e-21
"MGC12916" 816.359661522173 -1.10434875077928 0.108275030718006 -10.1994776030632 1.99341801761023e-24 2.25455577791717e-21 1.9876869408096e-21
"ZNF578" 820.459158282382 -1.30412856131076 0.133415552707056 -9.77493654112626 1.44247697338871e-22 1.53547431237895e-19 1.35372221373197e-19
"SCGB3A2" 1786.22593675772 -1.25221738533397 0.128901768836464 -9.71450893682186 2.61506477541815e-22 2.62901178755372e-19 2.31781907927895e-19
"RAD51C" 433.104194002311 0.688277324423834 0.071431602007209 9.63547372708191 5.66301825255229e-22 5.39357780516769e-19 4.75514701059049e-19
"AK5" 242.103016086766 0.973939748192678 0.102837734283044 9.4706457214632 2.78119056348996e-21 2.51642122184572e-18 2.21855571249594e-18
"KLHL14" 278.370416395659 -1.23665879131229 0.13111351318948 -9.43197052103327 4.02455968171108e-21 3.46802057144017e-18 3.05751548390565e-18
"ZNF850" 1560.50331300294 -1.15671781536782 0.122755892072366 -9.42291075271502 4.3875300437783e-21 3.60894289419146e-18 3.1817570144745e-18
"EPHB2" 673.777974945308 -0.647017642272059 0.0687956769265876 -9.40491715725824 5.20712090393496e-21 4.09687216859161e-18 3.61193073484254e-18
"FBXO7" 2756.99966022847 0.333263139320113 0.0356052029634768 9.35995617443801 7.97697728518259e-21 6.01464087302768e-18 5.30269565032513e-18
"DDX25" 1392.66167202866 0.697684915009065 0.0748643003902431 9.31932725440914 1.17080286044059e-20 8.47473942501319e-18 7.47159553418767e-18
"ZNF469" 78.937194187407 -2.76975237760349 0.302860257961038 -9.14531472782344 5.94564817128737e-20 4.13817112721601e-17 3.64834118941226e-17
"CYP1B1" 272.270998410954 -2.10671923997476 0.23188234140967 -9.08529397783157 1.03418820374253e-19 6.93135916108327e-17 6.11090318611419e-17
"FKBP4" 16396.4737418206 0.70015942431344 0.0771516663089939 9.07510437310957 1.13568601930231e-19 7.33977650189096e-17 6.47097669712466e-17
"RTP1" 378.473624139031 -1.92963302297261 0.213920108292509 -9.02034426952549 1.87499130112294e-19 1.16999457190071e-16 1.03150383510743e-16
"KIAA0907" 2464.62668265761 0.951915220570213 0.106468598022155 8.94080732022156 3.86337477086706e-19 2.33038766178701e-16 2.0545427031471e-16
"SYNE4" 610.638921988065 0.752556698093757 0.0842979283910299 8.92734510156523 4.36354514445856e-19 2.54718428819749e-16 2.24567739466748e-16
"LOC102724316" 52.7319770775724 -5.82434812484423 0.657308688809064 -8.8609023796673 7.93693457922886e-19 4.48833650455392e-16 3.95705794615679e-16
"C1S" 488.270003413525 0.710930297108924 0.0805070712554893 8.83065656248737 1.04063054301098e-18 5.70643948676569e-16 5.0309756615749e-16
"GCNT1" 1920.79524965629 -1.1172709096526 0.127649945482525 -8.75261564295417 2.08463724838455e-18 1.0848977968472e-15 9.56479854713756e-16
"GGH" 1348.87598760363 0.476377259828312 0.0544314397626863 8.75187689146664 2.09833238780127e-18 1.0848977968472e-15 9.56479854713756e-16
"FAM214A" 435.064518643808 -0.834780404658562 0.0965172100750799 -8.64903164947675 5.19382577131131e-18 2.61076308771249e-15 2.30173045431946e-15
"E2F5" 1283.93668265097 0.622182825769823 0.0722458049939169 8.61202703495672 7.17799105450993e-18 3.51061962493005e-15 3.09507214280139e-15
"SDC4" 4181.28252972406 -0.566687378130871 0.0660121138510561 -8.5845967515825 9.11556042903798e-18 4.34092582957556e-15 3.82709608118084e-15
"PGPEP1" 1470.33168945297 -0.826945395129205 0.0966539910321177 -8.55572942512446 1.17125732969653e-17 5.43463400979191e-15 4.7913434456355e-15
"SERPINH1" 19392.4464794751 0.474528243111574 0.0561210397891086 8.45544282313289 2.78030174930431e-17 1.25780851138527e-14 1.10892335271002e-14
"LOC642852" 822.362328901594 0.86313203054221 0.102643458479002 8.40903106084234 4.1341163440703e-17 1.8246577893243e-14 1.60867541837311e-14
"ZNF174" 491.535959856373 0.563526817350547 0.0672193724075519 8.38339896918222 5.14208139502515e-17 2.21550249819941e-14 1.95325634705312e-14
"ZNF704" 351.383889207092 -0.763114736100287 0.0911042272531265 -8.37628240871884 5.46257452434645e-17 2.29885461843194e-14 2.02674218514938e-14
"COMMD7" 2802.16929937044 0.609876568930787 0.0733611854619928 8.31334124564759 9.30444659251742e-17 3.79886872888698e-14 3.34920157497032e-14
"JAKMIP2" 1208.06816525067 0.804746808297145 0.0968228265306397 8.31154013090582 9.44678894782902e-17 3.79886872888698e-14 3.34920157497032e-14
"CNPY3" 2917.29874167726 0.519773506124337 0.0628956685753545 8.26405884375969 1.40801150922427e-16 5.53899484150486e-14 4.88335122134e-14
"PHC2" 340.737080818908 -1.42799360742906 0.173370572591823 -8.23665507981608 1.77092088117003e-16 6.81842218418146e-14 6.01133441238014e-14
"STEAP1B" 214.979486518026 0.880182956013047 0.107015696193756 8.22480241047485 1.95512897496984e-16 7.37083623563629e-14 6.49835993055601e-14
"MT1X" 1813.39430310041 2.14255973128571 0.260930148385015 8.21123869566907 2.18918193357387e-16 8.08478291223525e-14 7.12779766698725e-14
"CNTNAP2" 6278.29335247261 -0.598467640245651 0.0731265061460171 -8.18400429319905 2.74564290266768e-16 9.93703079333485e-14 8.76079737383203e-14
"EPHA4" 762.925259508308 -1.13655015184053 0.139855524536021 -8.1266017600027 4.41492880029889e-16 1.5665206190237e-13 1.38109360941115e-13
"AHSA1" 6029.82809499189 0.586115964641758 0.0725158145089183 8.08259506717221 6.34028770021185e-16 2.20642011967372e-13 1.94524903786884e-13
"ITGB8" 321.536553699931 -1.24938174679376 0.155375533721575 -8.04104556791156 8.90751232244184e-16 3.04132722616807e-13 2.68132927532523e-13
"ZNF451" 2681.81903638751 -0.637893389694434 0.0793551312587362 -8.03846430062086 9.09713545265771e-16 3.04855116946841e-13 2.68769812984632e-13
"ZNF549" 1130.81175862525 -0.481936997734456 0.0600391536296627 -8.02704516301429 9.98483349991888e-16 3.28519176390058e-13 2.89632788468556e-13
"ZNF43" 1747.97779197365 -0.648834967943209 0.0808634871065326 -8.02383116484216 1.02497154521117e-15 3.31212233609667e-13 2.92007072005339e-13
"LPIN2" 1582.92263362488 -0.412315087709947 0.0514123745818486 -8.01976355037911 1.05948913323162e-15 3.36359918508058e-13 2.96545432132934e-13
"VANGL1" 1625.82016053249 -0.516480069403393 0.0645417469690213 -8.00226355278689 1.22152581456529e-15 3.81116054144369e-13 3.3600384216508e-13
"LOC100128885" 762.595187353718 0.725770687251786 0.0909181222929685 7.98268451819881 1.43184533251849e-15 4.3916395147889e-13 3.87180685338983e-13
"POLR2G" 3036.72089796112 0.507618181909099 0.0637518678132551 7.96240485684338 1.68727342413752e-15 5.08881664719875e-13 4.48646003478167e-13
"LRAT" 6396.28177510805 -1.50428828541488 0.189199320758994 -7.95081229351279 1.8529251747584e-15 5.49680884629968e-13 4.84615872755664e-13
"FAM65B" 654.830817630913 0.520238055110822 0.0654896679034398 7.9438188002095 1.96049925196489e-15 5.72212813928333e-13 5.04480726868514e-13
"ZNF829" 728.171436843981 -0.958216613923001 0.121519843855038 -7.88526864028943 3.13859578366917e-15 9.01524274623448e-13 7.94812017978697e-13
"ADCY10P1" 96.108038606873 1.08464634291148 0.138079114873333 7.85525272164792 3.98966875727152e-15 1.12807884111852e-12 9.94549614898591e-13
"DPYSL5" 439.86651660109 -0.902278890248144 0.114920223831315 -7.85134992055486 4.11582829189579e-15 1.14584659646379e-12 1.01021422413701e-12
"PAK1" 8683.58956882065 0.323235427052049 0.0414384018165812 7.80038353030085 6.17193077253053e-15 1.69223120090474e-12 1.49192399310533e-12
"DCLK1" 5448.31910934941 -0.655352650177897 0.0840470340871516 -7.79745124019887 6.31700332891607e-15 1.70615660059799e-12 1.50420106133622e-12
"ZFHX4" 201.55201098191 -1.02784297779677 0.133045238051843 -7.72551496654289 1.11402050800488e-14 2.96460516365533e-12 2.6136887036338e-12
"CSTF3" 2416.47775960371 0.943975735620887 0.122564007203877 7.70190006965621 1.34057710169441e-14 3.51580916409596e-12 3.09964740296125e-12
"HSPA1A" 1335.92438069745 1.42328157250803 0.185895902116973 7.65633645658551 1.91312111159777e-14 4.94569137649617e-12 4.36027631634726e-12
"ZEB2" 55.2310314566188 -2.57276029742805 0.337444354523691 -7.62425052586684 2.45456262916501e-14 6.25602328695351e-12 5.51550594164769e-12
"GAS7" 744.26756062442 -0.862121943139466 0.113286584755897 -7.61009739147062 2.73889457237698e-14 6.88375502524082e-12 6.06893388995866e-12
"DDX42" 11534.5239522441 -0.284634458177371 0.0374662553452283 -7.59708851484198 3.02867386501055e-14 7.50779209057957e-12 6.61910449895593e-12
"HSPA8" 144630.753146143 0.944910798093195 0.124750270855591 7.57441880977564 3.60738910579241e-14 8.82152881870534e-12 7.77733591808272e-12
"SCAF8" 7105.31564797316 -0.452960061824048 0.0599317190203277 -7.5579354176444 4.09517272608381e-14 9.88083275349501e-12 8.71125142292548e-12
"ZNF667" 1168.78130487486 -0.910223185399365 0.120735023935352 -7.53901523957741 4.73533637252186e-14 1.12750851312047e-11 9.94046795884391e-12
"SLC7A3" 10944.5788330761 0.571579976747811 0.0758722445777688 7.53345284469532 4.94158633809294e-14 1.16133696589779e-11 1.02387101867448e-11
"RASL11B" 1648.70795251051 0.714961031699896 0.0954369213507991 7.49145112374174 6.81162503866192e-14 1.58029700896956e-11 1.39323930598477e-11
"SLC16A10" 575.651703134115 1.12906054925656 0.150976057858276 7.4784079361539 7.5228372794004e-14 1.72320586592442e-11 1.51923222728549e-11
"ALKBH2" 609.357072928972 0.463991640380502 0.0621516490292843 7.46547593872981 8.29990576267792e-14 1.87743868351775e-11 1.65520870672204e-11
"SH3PXD2A" 1325.98769251802 -0.628215898075098 0.0841888271162309 -7.46198657938048 8.52275683276827e-14 1.90404700797253e-11 1.67866743839488e-11
"ZNF582" 362.753967587273 -0.63743901130514 0.0854973558392239 -7.45565760540983 8.94206903764077e-14 1.97336196713594e-11 1.73977767593318e-11
"GAS1" 138.597401425725 -0.897089970797197 0.12035223040468 -7.4538707573658 9.06407939137466e-14 1.97618771887128e-11 1.74226894710833e-11
"ACADSB" 1759.13095486674 -0.780110259096283 0.10535484170703 -7.40459808449628 1.31548268446632e-13 2.83392555453601e-11 2.4984774699971e-11
"DDX58" 622.923204111415 -0.762214174722923 0.103660610507848 -7.35297786679753 1.93839044735121e-13 4.12671923944324e-11 3.63824484671073e-11
"PPP1R3B" 4566.61968247225 -1.39612057227458 0.190088836090727 -7.34456899724624 2.06423187245291e-13 4.34352790277997e-11 3.82939015036206e-11
"JMJD6" 742.440418023132 0.573345718405132 0.0781421464581489 7.33721486281673 2.18084356342528e-13 4.53615461192459e-11 3.99921588630884e-11
"SHISA9" 3895.80111549821 0.563858373734914 0.0769531148219692 7.32729760243492 2.34839946663665e-13 4.82916326684736e-11 4.25754148758194e-11
"LEF1" 158.192686001519 -1.88805809488894 0.257782336049738 -7.32423378506682 2.40267511165602e-13 4.83097875783637e-11 4.25914208126224e-11
"SEPP1" 918.944298551608 -0.881958186580922 0.120401332402312 -7.32515304426966 2.38626229138847e-13 4.83097875783637e-11 4.25914208126224e-11
"USP3" 515.451424037019 -1.14308841813563 0.156163557343089 -7.31981543955407 2.4831222857745e-13 4.93786603114015e-11 4.35337724695015e-11
"PIK3CD" 1016.17539982616 -0.847075525830202 0.115872523011565 -7.31040892020324 2.66330624747113e-13 5.2386075928519e-11 4.61852042088635e-11
"NAA35" 2037.02729528319 -0.368456895736417 0.0506036353186443 -7.28123371801835 3.30781036519487e-13 6.43635874930822e-11 5.67449532971172e-11
"ZNF483" 852.16522242996 -1.17589825499125 0.162044480103974 -7.25663875891822 3.96827627392617e-13 7.6393539843583e-11 6.73509358236363e-11
"POLR3D" 1719.63291321373 0.449955179585365 0.0620413472291438 7.25250497742253 4.09133205106134e-13 7.79334155747431e-11 6.87085384659291e-11
"CDC42EP4" 990.791375613274 -0.621263216987952 0.0858641663733641 -7.23541895563868 4.64094214434121e-13 8.74817594208318e-11 7.71266572612705e-11
"IL6ST" 888.258893891408 -0.720625557110413 0.0996434016930465 -7.23204492084999 4.75774758147659e-13 8.87589693138148e-11 7.82526854792552e-11
"DCLRE1C" 438.791220108655 -0.761149675195014 0.105288775564454 -7.22916256851202 4.85981403401038e-13 8.97379538361754e-11 7.91157888761241e-11
"ZFP28" 488.044552190408 -0.631647803281991 0.0875348853853956 -7.21595510750936 5.35567249197592e-13 9.78952014290871e-11 8.63074736737210e-11
"HS3ST3B1" 253.340851433014 -1.09922000561313 0.152700309263211 -7.1985447240869 6.08585849286194e-13 1.1012969528683e-10 9.70937863951194e-11
"ABCA1" 1971.0436076718 -1.0351890472405 0.14393277148495 -7.19217059854045 6.37692790942212e-13 1.14254344008815e-10 1.00730205808832e-10
"STIP1" 16068.0331358128 0.37940032690384 0.0528745097604833 7.17548642289997 7.20505481662058e-13 1.27826148981927e-10 1.12695533867024e-10
"TMEM106C" 1623.5106032519 0.912783689276141 0.127436066041547 7.16267943314065 7.91152099078919e-13 1.38996974610991e-10 1.22544083385486e-10
"SEC14L5" 621.861554861694 0.700526356419536 0.0980197632511298 7.14678686404052 8.88326404773418e-13 1.54568794430575e-10 1.36272687132261e-10
"PCDH11Y" 114.497176890717 -1.55719381948336 0.218114561012712 -7.1393391264355 9.37807031136827e-13 1.61624343194781e-10 1.4249307975959e-10
"THRAP3" 14159.8581764276 -0.350441931956586 0.0493224272271206 -7.10512340244056 1.20215076828802e-12 2.05227550027737e-10 1.80935031672331e-10
"UPP1" 958.89949071903 0.549907733098354 0.0774382454134431 7.10124215963824 1.23640511288955e-12 2.09102681521956e-10 1.84351468888223e-10
"LOC440173" 329.356038934111 -0.914445372486778 0.128878137245565 -7.09542667228645 1.28953014369113e-12 2.13377226569582e-10 1.88120041594336e-10
"TNFRSF11A" 875.924645320976 -0.694043830816633 0.097804277765689 -7.09625229766905 1.28185376411707e-12 2.13377226569582e-10 1.88120041594336e-10
"ZNF257" 138.86883192249 -7.95932215736752 1.12188106188704 -7.09462208407339 1.29705431712279e-12 2.13377226569582e-10 1.88120041594336e-10
"RIMS2" 491.846945333837 1.19768240417406 0.169200488777244 7.07848075871006 1.45743355890775e-12 2.37601060198151e-10 2.09476531520849e-10
"NRXN1" 892.299870429548 -0.78562373139786 0.111060781535536 -7.07381778280109 1.50728183036926e-12 2.43533678592518e-10 2.14706913586707e-10
"CRB2" 577.177236690093 -0.770310659668055 0.108945389339134 -7.07061275691224 1.54251036858551e-12 2.47020067521447e-10 2.17780623189498e-10
"NAALAD2" 319.515083448806 -0.851695393722307 0.120620596135807 -7.06094498789727 1.6537406126521e-12 2.62509562513618e-10 2.31436646791681e-10
"LINC00669" 48.0579707365494 -4.6307324673516 0.656672481354322 -7.05181441104578 1.76599649032252e-12 2.77891065120664e-10 2.44997460927004e-10
"PREX1" 1048.22905363344 -0.675334949230965 0.0957987559025536 -7.04951690518732 1.79540021896258e-12 2.78142054303037e-10 2.45218740846079e-10
"USP21" 1066.20741205128 0.458545363913213 0.0650484481013447 7.04928983392202 1.79833224764894e-12 2.78142054303037e-10 2.45218740846079e-10
"ADAMTS9" 74.9055505897296 -1.4331761824945 0.2034157661348 -7.04555113758863 1.84728851183708e-12 2.83292651781388e-10 2.49759668795329e-10
"AMT" 1868.4195268591 0.53131388230471 0.0756730606244815 7.02117606873721 2.20008394260175e-12 3.34560664078329e-10 2.94959153111498e-10
"BCS1L" 823.877572011923 0.459110068580768 0.0655932779950487 6.99934631434983 2.57159492311701e-12 3.87796514406045e-10 3.41893545028406e-10
"EML1" 1075.50956094017 -0.455943551449671 0.0651894782232102 -6.99412794636138 2.66913893157798e-12 3.99179653767233e-10 3.51929276978472e-10
"NFS1" 999.851825793245 0.50984657413726 0.0729290268138932 6.99099654021618 2.72940493296466e-12 4.03136633077053e-10 3.55417873790412e-10
"SSTR2" 264.05428676625 -0.928610581310136 0.132839976968359 -6.99044521463085 2.74015284419084e-12 4.03136633077053e-10 3.55417873790412e-10
"TAF12" 1172.40535635597 0.392647521448075 0.0563630470787535 6.96639982752257 3.2515422227904e-12 4.74515387609798e-10 4.18347617922565e-10
"MTERFD1" 1050.72745903217 0.614044891769506 0.0881652883701536 6.96470122336012 3.29101436835558e-12 4.764335680781e-10 4.20038745861959e-10
"QDPR" 1649.3871951211 0.501428326898356 0.0723018000000248 6.93521222014092 4.05611794080971e-12 5.82535795689624e-10 5.13581790695858e-10
"MRPL24" 950.709875272003 0.475859862339315 0.0686522267382572 6.93145561255534 4.16532155454692e-12 5.93509124811661e-10 5.23256221112138e-10
"PCDHA6" 154.610447091329 -4.44671161126842 0.643800322950174 -6.90697325358839 4.95103234470656e-12 6.94526211703952e-10 6.12316046724407e-10
"RAB3A" 189.985833037204 0.676259364664489 0.0978993081958836 6.90770320165473 4.92563135303184e-12 6.94526211703952e-10 6.12316046724407e-10
"FOXI2" 53.9476095839679 -1.73066027893288 0.251354643015083 -6.88533244571506 5.76527366897594e-12 8.02526094721451e-10 7.07532123960324e-10
"CAMKK2" 1588.25962194249 -0.49618554251609 0.0722191124999438 -6.87055718825783 6.39516194714341e-12 8.83411073248146e-10 7.78842852707832e-10
"FST" 1661.8656849317 -1.02676738342243 0.150083934920724 -6.84128773652408 7.84844326747375e-12 1.0759502224864e-09 9.48591393100577e-10
"TNNT2" 286.669926445949 1.12644091725752 0.16472997583257 6.83810527843713 8.02474180735116e-12 1.09184757703629e-09 9.6260699845474e-10
"RGS5" 4591.63993359165 0.646507819134099 0.0947236829391656 6.82519723762542 8.78045942904898e-12 1.18575517782142e-09 1.04539887858991e-09
"NRCAM" 544.92818231717 -0.664073084390793 0.0974231139202588 -6.81638122277984 9.33623482942556e-12 1.24226842259768e-09 1.09522272403423e-09
"ZNF681" 1072.49055416654 -1.267932354943 0.185991712830646 -6.81714435361702 9.28679394873986e-12 1.24226842259768e-09 1.09522272403423e-09
"STXBP1" 1263.81524919601 0.60032795770795 0.0881452777171845 6.81066499823293 9.71486183274512e-12 1.28321269872522e-09 1.13132047941325e-09
"ZNF808" 383.763057500991 -0.642544435978928 0.0943814758305176 -6.80795071622694 9.89987637081708e-12 1.29817509279932e-09 1.14451179434794e-09
"BRE" 1273.13747578628 0.446169485354833 0.0656264794757402 6.79861983941659 1.05626130459637e-11 1.37511543654504e-09 1.21234480960651e-09
"ZNF398" 5216.88742788035 -0.345446500982715 0.0508480134185864 -6.79370692693462 1.09288292140022e-11 1.4126292389756e-09 1.24541815200136e-09
"ERC2" 415.277410991046 -0.518015982825059 0.0766105226677095 -6.76168187850515 1.36398944139377e-11 1.73822203742687e-09 1.53247095408424e-09
"SHISA3" 281.165977295733 -1.62302375276904 0.240016112849811 -6.76214498059403 1.35963541641082e-11 1.73822203742687e-09 1.53247095408424e-09
"NEGR1" 119.070650488885 -1.1025677258351 0.163290246268123 -6.75219586615532 1.45624098013828e-11 1.84280676759317e-09 1.62467612567316e-09
"TP53INP1" 1132.95905158546 -0.871706320357414 0.129119504048055 -6.7511591434938 1.46668611757192e-11 1.84313555441538e-09 1.62496599442656e-09
"LOC100129083" 148.736593622687 0.981040491687824 0.145386174530602 6.74782519627634 1.50077597767344e-11 1.86127091230125e-09 1.64095469357063e-09
"MT1H" 720.33145903812 2.2280800870719 0.330196641564548 6.74773697429125 1.50168851235622e-11 1.86127091230125e-09 1.64095469357063e-09
"DHX34" 1907.97967494675 0.593181139341806 0.0880339188398768 6.73809762372083 1.60473741997774e-11 1.97546451373586e-09 1.74163134682482e-09
"CHAMP1" 3856.33583850926 -0.318763266059601 0.0473208107213004 -6.73621734709876 1.62563063827811e-11 1.98766297501897e-09 1.75238589210061e-09
"DAPK1" 7871.82120026255 0.560306965785796 0.0832572932479305 6.72982442651922 1.69867933169526e-11 2.0357153103548e-09 1.79475033495802e-09
"MT1F" 220.661699282369 1.89930860292735 0.282219074555503 6.72990869209949 1.69769588227176e-11 2.0357153103548e-09 1.79475033495802e-09
"SLC35E3" 709.489511474152 -0.487401827303049 0.0724101266419468 -6.73112795000555 1.68352837136062e-11 2.0357153103548e-09 1.79475033495802e-09
"LOC100379224" 722.265270317173 0.696694356325743 0.103570206354232 6.72678351091531 1.73454509726648e-11 2.06502158421935e-09 1.82058766327562e-09
"UBE2Z" 6023.05343851909 0.364913205040148 0.0544828617388366 6.69776133987524 2.11636526582908e-11 2.5031206438198e-09 2.20682950660373e-09
"NOL9" 1630.34162685472 -0.565590801663782 0.0844724370627769 -6.69556628564481 2.14838034816319e-11 2.52448641430917e-09 2.2256662386101e-09
"RHOBTB3" 536.61851429354 -0.649532491511486 0.0970382450554324 -6.69357211829671 2.17787621435628e-11 2.54263535322525e-09 2.24166691121549e-09
"KCNJ10" 86.0334489012419 -1.530515057923 0.228762367625391 -6.69041448473417 2.22539373792152e-11 2.58145673598896e-09 2.27589305735897e-09
"DSP" 6509.45675000278 -0.831253640877178 0.124367202366011 -6.68386540070917 2.32720570854462e-11 2.68236398100786e-09 2.36485604293763e-09
"SERPINI1" 323.596811241194 0.650747807111573 0.0974426166930631 6.67826695542649 2.41784320083936e-11 2.7691956052145e-09 2.44140952064501e-09
"MTRF1L" 1919.89748699863 -0.319531975703258 0.0480278734240589 -6.65305275713483 2.87075230359212e-11 3.26724111231465e-09 2.88050202839677e-09
"S1PR1" 102.55480487061 -1.34334235134411 0.201978877443148 -6.65090512606806 2.91296016391813e-11 3.29455794539141e-09 2.90458540344687e-09
"TRAF2" 1496.32613303326 0.604374340344933 0.0910253194988576 6.63962888207734 3.14473926189258e-11 3.53460880019927e-09 3.11622175057355e-09
"CACNB3" 493.394392121473 -0.60361026107493 0.0909638473224744 -6.63571604370561 3.22930991471889e-11 3.58512835685601e-09 3.16076137297087e-09
"FBXO18" 2002.61200073114 0.298967789181165 0.0450526993324391 6.6359573035816 3.2240316362754e-11 3.58512835685601e-09 3.16076137297087e-09
"ASIC1" 126.775205729824 -0.95248928263863 0.143668291900287 -6.62978079602776 3.36185736985345e-11 3.70952261980903e-09 3.27043124869768e-09
"AGO4" 661.191218451816 -0.680377736890897 0.102781602789488 -6.61964513517471 3.60062176789417e-11 3.94890009162502e-09 3.48147392030204e-09
"SNX30" 1239.94041008284 -0.446853621290933 0.0677945082639794 -6.59129526466904 4.36005777376106e-11 4.75298828156506e-09 4.19038323630024e-09
"GPR137B" 275.394788471342 -0.613717778045557 0.0936417640076549 -6.55388954436386 5.60574375970647e-11 6.07434365722445e-09 5.35533149355431e-09
"FAHD2A" 978.748031826684 0.403422478577451 0.0617662156889167 6.53144237635141 6.51392842898447e-11 7.01643147922041e-09 6.18590560452489e-09
"SPAG17" 36.1898113578056 1.49281961960934 0.228723333019085 6.52674827663856 6.72128633991479e-11 7.1969466039703e-09 6.34505338857992e-09
"ZBTB39" 3778.55528121693 -0.285452712496406 0.0437647240170247 -6.52243830865616 6.91735178428642e-11 7.36331752284983e-09 6.49173119802974e-09
"GPHN" 765.720401326587 0.607881368597242 0.0932582231380594 6.51826024711338 7.11275103521152e-11 7.52703758673612e-09 6.63607193074647e-09
"GLUL" 14958.8295503327 0.236485537780492 0.0363011077767289 6.51455430051897 7.29058053694333e-11 7.6703689184027e-09 6.76243731897639e-09
"KCNN3" 118.277430202372 -0.738858919550851 0.113495195761267 -6.51004577414022 7.51279083210651e-11 7.85846606345662e-09 6.92826964944666e-09
"KLHL11" 273.02231042865 -0.661336576027187 0.101733677030966 -6.50066522048435 7.99656097118687e-11 8.31642341003434e-09 7.33201918013306e-09
"KIAA1804" 1633.69262333217 0.38078664945037 0.058647075954997 6.49284969880797 8.42277111329474e-11 8.70962663235323e-09 7.67867944808596e-09
"NIN" 2006.20964009481 -0.654219241874436 0.100863062156812 -6.48621237433102 8.80210718393043e-11 9.05016656820483e-09 7.97891011434239e-09
"IRAK1" 2240.81555860394 -0.651866664284042 0.100531935774852 -6.48417499633093 8.92186205235336e-11 9.12146981352465e-09 8.04177328718901e-09
"TRMT11" 938.047053530898 -0.51457898476014 0.0794299995458603 -6.47839591718792 9.27028443953678e-11 9.42444197853133e-09 8.30888303080729e-09
"INPP4A" 2762.25987647201 -0.641582150531382 0.0991262081489018 -6.47237660465771 9.64732995178764e-11 9.75296551997481e-09 8.59851966764358e-09
"ZNF611" 529.157727950517 -0.575094618863165 0.0889655380556904 -6.46424032756559 1.01808959774967e-10 1.02351940893766e-08 9.02366746805458e-09
"DDIT3" 304.51983109922 -0.869765443993494 0.134641203143485 -6.45987575635815 1.04788978894232e-10 1.04765821108841e-08 9.23648270319656e-09
"ZCWPW1" 111.497793171564 0.709826680573863 0.109920909172183 6.4576128956682 1.06367398096961e-10 1.0575958439355e-08 9.32409598482921e-09
"PIK3R1" 861.430970666269 -0.570342821101396 0.088387903298734 -6.45272486183711 1.09856702790287e-10 1.08632070693608e-08 9.5773433678483e-09
"ZNF587B" 1703.01427388866 -0.408634346182833 0.0633600354723121 -6.4494021055497 1.12292265395244e-10 1.10437001880018e-08 9.73647175062893e-09
"CYB561" 1279.01346365889 0.458710283575018 0.071250179208783 6.43802287473366 1.21039762426002e-10 1.18396515722213e-08 1.0438207404024e-08
"REC8" 1303.66324004608 -0.464123763526069 0.0721306599504911 -6.434486580944 1.2389138259742e-10 1.20534325778651e-08 1.06266834298884e-08
"ZNF266" 947.692560885554 -0.361983205940878 0.0562750342678842 -6.43239423396423 1.25609433593342e-10 1.21552316059097e-08 1.07164326392951e-08
"STT3A" 7840.61712812982 0.347005984201379 0.053975808986271 6.4289167817687 1.2851645674077e-10 1.23703925594733e-08 1.09061252704375e-08
"VAT1L" 5482.39199640612 -0.486907196966931 0.0757663968136587 -6.42642672007274 1.30638353355919e-10 1.25081039276651e-08 1.10275359229647e-08
"TRNP1" 529.023493243531 0.460751673427238 0.0718144454850465 6.4158634145992 1.40026949558328e-10 1.33364614695131e-08 1.17578418592293e-08
"KIAA1586" 1383.99687325161 -0.774996538175537 0.120847833995923 -6.41299485931774 1.42688333292983e-10 1.34554599861117e-08 1.18627546760845e-08
"KIF17" 318.739742477315 0.759382621648493 0.11842842557644 6.41216513647181 1.43467306183535e-10 1.34554599861117e-08 1.18627546760845e-08
"MCF2L" 801.69964303634 -0.709380310230813 0.110631115500903 -6.41212290971633 1.43507061080877e-10 1.34554599861117e-08 1.18627546760845e-08
"CABP7" 45.6696468953933 -2.14247331964664 0.334570445267118 -6.4036538491501 1.51701838513002e-10 1.40779306140066e-08 1.24115442648022e-08
"RBM24" 27.4668409119648 -2.27962653388609 0.355947903294611 -6.40438253122476 1.50979142700016e-10 1.40779306140066e-08 1.24115442648022e-08
"LOC101927151" 185.596506786121 1.09081469041636 0.170430142420408 6.40036248825986 1.55008500973125e-10 1.43113971102534e-08 1.26173756353328e-08
"TMEM108" 534.696529176925 0.638051756541749 0.0998468838966903 6.39030214705478 1.65558292463737e-10 1.52078317788009e-08 1.34077004972917e-08
"ERVMER34-1" 1623.56952683077 0.450999106180074 0.070719250604411 6.37731738282791 1.80216741104369e-10 1.6470717914266e-08 1.45211004423187e-08
"LFNG" 1137.7345344878 -1.01765979836847 0.159702607878192 -6.37221778585264 1.86314053415643e-10 1.69424075910024e-08 1.49369568250913e-08
"PLEKHA2" 297.709590914956 -0.879018470264164 0.138079155344233 -6.36604756215928 1.93961308952957e-10 1.75496192340635e-08 1.54722936151774e-08
"DSC3" 185.812133456718 -0.958172010980862 0.150591025009909 -6.36274313769902 1.98181965470678e-10 1.78422927719273e-08 1.57303237667622e-08
"ZBTB22" 418.847292331015 0.698700670684458 0.109829483968419 6.36168581913181 1.99551301316291e-10 1.7876635389206e-08 1.57606012930698e-08
"CIRBP" 8006.05765194268 -0.587561768050425 0.0923972749674688 -6.35908113369462 2.02964188342301e-10 1.80128389611808e-08 1.58806826252586e-08
"STYXL1" 1319.71239144984 0.449329163681752 0.0706602748792861 6.35900673255761 2.03062508183073e-10 1.80128389611808e-08 1.58806826252586e-08
"MRPS31P5" 420.095781313217 -0.554274471907035 0.0871852262166774 -6.35743572574467 2.05149464371676e-10 1.81091936939993e-08 1.59656319735889e-08
"EOMES" 77.1837418096785 -4.55007086999418 0.719026270140845 -6.32810101514496 2.48196648941882e-10 2.18027502876325e-08 1.92219870738776e-08
"CRTC3" 243.178594405229 -0.658400003217189 0.104062554513828 -6.3269636834612 2.50032170489282e-10 2.18578848172659e-08 1.92705954008986e-08
"SOD1" 6069.21729476476 0.374008359349715 0.0591844535475427 6.31936829575143 2.62634671697677e-10 2.28492164376979e-08 2.01445843858882e-08
"BRD9" 1697.23140803148 -0.368232292134057 0.0583640479165752 -6.30923154371341 2.80424321112946e-10 2.42104301285453e-08 2.13446729813667e-08
"RIF1" 14456.4180492862 -0.619330605948322 0.0981671722489573 -6.30893802642768 2.80956583056726e-10 2.42104301285453e-08 2.13446729813667e-08
"CCBL2" 2751.2938122871 -0.38775152048088 0.0615382066880189 -6.30098830222124 2.95753717044808e-10 2.53647358466486e-08 2.23623450319093e-08
"RHBDL3" 720.321393102789 -0.89781164861015 0.142754138877432 -6.28921624038519 3.19072759545707e-10 2.72355691355619e-08 2.4011730216001e-08
"DMD" 433.473824389523 -0.52248494249014 0.0830955399237018 -6.28776156903108 3.22076059089267e-10 2.73628561750205e-08 2.41239504540383e-08
"SWI5" 712.706716143557 0.439750319862165 0.0699527629881586 6.2863895731553 3.2493395143489e-10 2.74766578746064e-08 2.42242815943562e-08
"ITPRIPL2" 186.234657305692 -1.08077187508091 0.172122523872891 -6.27908451934528 3.40572423585168e-10 2.86651096613823e-08 2.52720578878036e-08
"WNT5A" 225.516025146162 -0.929314379448346 0.148057032569286 -6.27673244101699 3.45762327732471e-10 2.89671994566981e-08 2.55383897066845e-08
"AHNAK" 2024.76974926945 -1.85765241725055 0.296082499930358 -6.27410406791179 3.51653255267448e-10 2.93249645498605e-08 2.5853806610769e-08
"MTMR10" 1459.93768997131 -0.396276381506325 0.0631999215715181 -6.27020369096332 3.60576100295117e-10 2.99311243621121e-08 2.63882160738913e-08
"SCD5" 70.5749821998701 -1.11473573016645 0.177815132143574 -6.26907123554802 3.63207952293384e-10 3.00119228525163e-08 2.6459450552003e-08
"MIR124-2HG" 54.5480707522326 -1.88601303544032 0.300887363449839 -6.2681696360264 3.65316690686157e-10 3.00489583393486e-08 2.64921021963952e-08
"PPP1R1B" 516.872397734486 -0.956761216403658 0.152733895698188 -6.26423631787851 3.74656937326885e-10 3.05396033237266e-08 2.69246701716807e-08
"UNC5B" 4438.16050975583 -0.39201113663826 0.0625741575756467 -6.26474493347119 3.73436156435953e-10 3.05396033237266e-08 2.69246701716807e-08
"DHX32" 535.464402230086 -0.859149165877371 0.137518699995624 -6.24750790914045 4.17053171805686e-10 3.38430233049135e-08 2.98370686232642e-08
"CALN1" 883.58592542983 0.787544835138753 0.126295004519974 6.23575602322577 4.49601364103756e-10 3.63213673429534e-08 3.20220542987113e-08
"HMOX1" 2011.97027188054 0.862740614910623 0.138387848156974 6.23422234249942 4.54027839700051e-10 3.64850015263546e-08 3.21663193165043e-08
"JOSD1" 1108.18492697117 0.399166952516648 0.0640341154014485 6.23366076058292 4.55659280777859e-10 3.64850015263546e-08 3.21663193165043e-08
"PEX6" 331.619105693133 0.621953939358529 0.0999026193262108 6.22560192668894 4.79710659482295e-10 3.8241603938289e-08 3.37149949840552e-08
"NSMCE1" 845.309680151067 -0.716143669353364 0.115057752896232 -6.22421046236876 4.83987034211338e-10 3.84132867152999e-08 3.38663558938934e-08
"YAF2" 67.8679838632488 -1.37971808276573 0.221837000345778 -6.21951288836018 4.98700660339586e-10 3.94082408275334e-08 3.47435385810382e-08
"PKDCC" 1669.87675191973 -1.20408354277361 0.193718624914483 -6.21563127089692 5.11187169341998e-10 4.02193174626644e-08 3.54586091290532e-08
"N6AMT2" 180.178273706766 0.588872731089226 0.0947779676243728 6.21318166921522 5.19223603199694e-10 4.0674763305202e-08 3.58601444391685e-08
"KLF9" 63.1476234700399 -1.44295089039606 0.232454478264324 -6.20745576153313 5.38492603750268e-10 4.20024230925209e-08 3.7030650863068e-08
"ZNF724P" 248.262341315778 -0.773209441605334 0.124576261397147 -6.20671573326766 5.41033334422546e-10 4.20194816296583e-08 3.7045690203336e-08
"ATAD5" 2350.56600173457 -0.599794730750501 0.0966941983964268 -6.20300639229112 5.53945885697839e-10 4.28384818272996e-08 3.77677464120655e-08
"RNF167" 4973.52602624392 0.460271235039021 0.0742770006267701 6.19668579984549 5.7664450138639e-10 4.44040804131409e-08 3.91480271281637e-08
"ZNF32" 642.6092658895 0.478540909499799 0.0773250003630673 6.18869585842724 6.06640002435747e-10 4.65159215427003e-08 4.10098923680505e-08
"ZNF264" 1164.07414975322 -0.510852915312483 0.0825930604574354 -6.18517963232217 6.20317919525993e-10 4.73640213997569e-08 4.1757603747332e-08
"CPS1" 2108.95194884853 0.388533855179127 0.0628536183119761 6.18156703804426 6.34683972357937e-10 4.82573158142404e-08 4.2545160063019e-08
"ZKSCAN2" 1518.55314777523 -0.520923687324856 0.084351734327415 -6.17561323994677 6.5907147195354e-10 4.99019136254028e-08 4.3995088968815e-08
"GRPEL1" 1473.21167764053 0.461457975960697 0.0747387067289356 6.17428366314025 6.64641186089856e-10 5.01139454311751e-08 4.41820228453232e-08
"PALB2" 2423.74460588669 -0.408157222852044 0.0664702247116136 -6.1404519786546 8.22870086415248e-10 6.17869588538188e-08 5.44733168409497e-08
"SDK1" 448.225638037114 -0.688501214012852 0.112145372927815 -6.13936354249786 8.28527600505628e-10 6.19546919783052e-08 5.46211956134991e-08
"KCNAB2" 324.606827797004 -0.716532058076192 0.116748529906608 -6.13739683616895 8.38846580842645e-10 6.24681799462078e-08 5.50739026780393e-08
"CARS2" 1209.26944917047 0.356816800793048 0.0581584681167111 6.13525101928401 8.50248322898924e-10 6.30577608654874e-08 5.55936956702026e-08
"SLC1A6" 512.259266037501 0.528349523834612 0.0861320050132807 6.13418349837724 8.55976729154593e-10 6.32234893501286e-08 5.57398070895199e-08
"PRKX" 3308.48779762011 -0.425516701717452 0.0693938621327958 -6.13190689549979 8.68319185612239e-10 6.38744064343052e-08 5.6313675964462e-08
"NBEA" 2940.98211549955 -0.754445764962957 0.123097259065088 -6.12885916951278 8.8511427111783e-10 6.4665368564655e-08 5.70110129354833e-08
"RIPK4" 398.236608005776 -0.749700375579391 0.122326949608997 -6.12866075689546 8.8621857891437e-10 6.4665368564655e-08 5.70110129354833e-08
"RYR2" 1009.46778638239 0.839439624346287 0.137021948114077 6.12631506047056 8.9937633193363e-10 6.53619040267911e-08 5.76251004002776e-08
"EXOC8" 806.819353563583 -0.50598838108001 0.0826824029312271 -6.11966226357593 9.37738971289272e-10 6.78256981365268e-08 5.97972584035228e-08
"PHLPP2" 1914.40435447803 -0.458218119841324 0.0748826754265278 -6.1191472824834 9.40774217079367e-10 6.78256981365268e-08 5.97972584035228e-08
"IGFBP3" 642.486475359074 -1.15015890335631 0.188025230178204 -6.11704558088416 9.53261072412204e-10 6.79288086924065e-08 5.98881638969194e-08
"NIT2" 716.527356560823 0.466190164377928 0.0762120810571346 6.11701134402084 9.53465816084839e-10 6.79288086924065e-08 5.98881638969194e-08
"SLC39A9" 2498.99302653777 -0.368440970204303 0.0602290490242568 -6.11733002883568 9.5156167062752e-10 6.79288086924065e-08 5.98881638969194e-08
"ZNF571-AS1" 64.6629615520392 -1.94243639248658 0.317683105228148 -6.11438367517716 9.69308440006235e-10 6.87866883543248e-08 6.06444974582724e-08
"ZNF708" 2107.26669136278 -0.692216223327195 0.113253575251339 -6.11209157672052 9.83337249906262e-10 6.95096518527489e-08 6.12818847070488e-08
"ZNF100" 1575.69173520051 -0.613542800913379 0.100464535225073 -6.10705857085633 1.01484004980425e-09 7.14573756469173e-08 6.29990589672257e-08
"PCSK2" 104.826905960742 -1.01774147630622 0.166765457020712 -6.10283145255803 1.0420571428783e-09 7.3089403323743e-08 6.44379056491488e-08
"MAPK4" 149.394731494339 -0.686411300761742 0.112497074779101 -6.10159243793297 1.05016876526941e-09 7.33739535765068e-08 6.46887740583327e-08
"SFRP1" 42828.1436054856 -0.468940065304683 0.0768950440106049 -6.098443291612 1.07106380669417e-09 7.45460409459143e-08 6.57221229692261e-08
"ZNF470" 1127.5514156839 -0.47406005634016 0.0777769601702349 -6.09512193974356 1.09354061122501e-09 7.58188157116005e-08 6.68442410401679e-08
"BUB1B" 10133.2297506171 0.294398783656055 0.0483920881630378 6.083613971445 1.17503321055434e-09 8.08494333771534e-08 7.12793910311176e-08
"HDDC2" 1961.3461769819 0.349657209430216 0.0574699830338578 6.08417109196325 1.17095512729265e-09 8.08494333771534e-08 7.12793910311176e-08
"MT1G" 1079.76960904157 2.01415794385304 0.331472899596145 6.07638798317153 1.22919798612873e-09 8.42559346855513e-08 7.42826692071885e-08
"RASA4" 354.445733617967 -0.815142181736424 0.134619290229886 -6.05516624210712 1.40272724740454e-09 9.57877444114434e-08 8.44494736041209e-08
"PPP2R3C" 1131.09583236403 -0.393474685806135 0.0649953277711394 -6.05389186114473 1.41387542923078e-09 9.61860517569933e-08 8.48006338268717e-08
"SLC15A3" 433.623453494025 0.726868584126502 0.120160968057297 6.0491239033619 1.45635624056237e-09 9.87049532929464e-08 8.70213762619178e-08
"C17orf96" 182.855971821917 -1.09893275148274 0.18180267275983 -6.04464574035435 1.49738646991647e-09 1.01107110297046e-07 8.91391930636096e-08
"GAB4" 19.730106803674 1.51654230105287 0.25119714616536 6.03725927704031 1.56753750818842e-09 1.05450404268319e-07 9.29683769726322e-08
"ZNF292" 3405.34878057487 -0.483014616530979 0.0800907881456441 -6.0308385984743 1.63111031565429e-09 1.09320638044741e-07 9.63804962072168e-08
"PRTG" 765.142379474033 -1.60497867378204 0.266245084854867 -6.028200200041 1.65795599057491e-09 1.1070985832267e-07 9.76052762864654e-08
"DPP8" 1205.21486321876 -0.407683890745697 0.067810131147038 -6.01213836117916 1.8309194576572e-09 1.21809994506488e-07 1.07391503777437e-07
"CCDC17" 53.1619595367915 1.23304949416012 0.205371327180038 6.00400022287034 1.92514435690325e-09 1.26681499209168e-07 1.11686374800125e-07
"LMCD1" 851.885078619769 0.676108213983335 0.112598108376923 6.00461432016296 1.91787243786596e-09 1.26681499209168e-07 1.11686374800125e-07
"SLU7" 2273.54071197942 -0.411049036774554 0.0684584627403737 -6.00435680733064 1.92091854800577e-09 1.26681499209168e-07 1.11686374800125e-07
"PROX1" 116.601643139555 -1.00310129644374 0.167289326278332 -5.99620620609589 2.01980517258866e-09 1.32428965228857e-07 1.16753520737245e-07
"ZNF471" 236.639482577501 -0.721851947302781 0.120524021007717 -5.98927866218935 2.10773760363657e-09 1.37695377889557e-07 1.21396554976238e-07
"COL24A1" 79.5135530622635 -1.01436089568203 0.169383061302875 -5.98856159452834 2.11704964193118e-09 1.37806224174053e-07 1.21494280530108e-07
"GLCE" 810.143033889401 -0.786447967266759 0.131430973103911 -5.98373388474407 2.18079511188332e-09 1.41446839944948e-07 1.24703961344038e-07
"SLC35F1" 464.23730171605 -0.423499099837651 0.070857879402098 -5.97673968528491 2.27647522714892e-09 1.47125341823168e-07 1.29710306335478e-07
"ECH1" 3331.12523951909 0.463960453004464 0.0778447898235966 5.9600707260671 2.52128786721277e-09 1.62000742965994e-07 1.42824925579104e-07
"NPFFR2" 129.329157938092 0.809184829273207 0.135772465043259 5.95985960051171 2.52454738706954e-09 1.62000742965994e-07 1.42824925579104e-07
"CYP26A1" 430.467781104778 -2.33001050677146 0.391831284760133 -5.94646368831375 2.73997281324401e-09 1.74586436719942e-07 1.53920867121461e-07
"TMEM186" 393.348514956894 0.464979602762097 0.0781867532459521 5.94703812932877 2.73037827587779e-09 1.74586436719942e-07 1.53920867121461e-07
"SMARCAL1" 1097.351444793 0.454513435073758 0.0766223958389389 5.93186143681999 2.99519352827825e-09 1.90179024869204e-07 1.67667780877724e-07
"CCDC24" 310.322221903043 0.537499408568893 0.0906425822413968 5.92987749551794 3.03160774251613e-09 1.91521364989436e-07 1.6885122994261e-07
"TRDN" 2104.129686597 -1.54856495339433 0.261160242920819 -5.92955855789977 3.03750175464015e-09 1.91521364989436e-07 1.6885122994261e-07
"PARP2" 1869.87202536465 0.496653095632095 0.0837908277002998 5.92729668942414 3.0796227344584e-09 1.93502961815136e-07 1.70598267727602e-07
"PPAPDC1B" 1188.65188751466 0.285938943085333 0.0482820686374671 5.92225957078075 3.17547871024493e-09 1.98835511213122e-07 1.75299610184248e-07
"HSPA1B" 1487.58167313613 1.07559745039986 0.181852831102085 5.91465881439076 3.32564218819606e-09 2.07520072543434e-07 1.82956191277517e-07
"AGK" 2011.13179454032 0.291148061859035 0.0492301521551736 5.91401913488578 3.33859074461713e-09 2.07612158469387e-07 1.83037377112102e-07
"AP4E1" 1187.26418848677 -0.516993529146704 0.0874468554010539 -5.91208828237034 3.37797394357658e-09 2.09341837270417e-07 1.84562316081578e-07
"NPY1R" 2180.89391638451 -0.558908919848802 0.0945561714300323 -5.91086664567814 3.4031246303173e-09 2.10180693891542e-07 1.85301878334752e-07
"HTATIP2" 1348.54573468922 0.279779585950772 0.0473650437108993 5.9068790827779 3.48649458035924e-09 2.14597299068642e-07 1.89195695697453e-07
"RAB40B" 66.2257458131286 -1.33159401408129 0.225799349909782 -5.89724467591835 3.69621574525186e-09 2.26734644495179e-07 1.9989635932118e-07
"KPNA2" 31067.2278975053 0.301511845281318 0.0511599690458688 5.89351109675202 3.78074698897438e-09 2.31136478082704e-07 2.03777153588166e-07
"HIP1R" 590.286828874755 -0.610781847858543 0.103681698973097 -5.89093209223957 3.84023350384853e-09 2.33982712072872e-07 2.06286482560267e-07
"PALLD" 2225.74552342806 -0.638056326483688 0.108392128529214 -5.88655592561519 3.94326363664953e-09 2.39454022714127e-07 2.1111016127217e-07
"SLCO1A2" 639.773323385379 -0.950940010161629 0.16155997508673 -5.88598760089642 3.95683979193449e-09 2.39474825668383e-07 2.11128501807769e-07
"CYB5R4" 824.73825156384 -0.474872247705477 0.0807478210730276 -5.88092955816117 4.07968775106453e-09 2.46086765144213e-07 2.16957794601612e-07
"ARHGEF35" 781.767982513747 0.403122471223681 0.0687373136406268 5.86468178450049 4.49994856078695e-09 2.70535113475085e-07 2.38512223716927e-07
"ZNF425" 606.28508620099 -0.555596735351171 0.0949425184869027 -5.85192750524956 4.85908432835096e-09 2.91158907304103e-07 2.56694805875865e-07
"B3GNT7" 4160.41829904981 -0.653443317859916 0.111771770606836 -5.84622856301026 5.02843018087279e-09 3.00311790604204e-07 2.64764274276054e-07
"RAB12" 1660.45779151264 -0.707695900482416 0.121379444742355 -5.83044272433938 5.52805112458317e-09 3.27985616886745e-07 2.90113577768421e-07
"ZBTB10" 1391.73590678139 -0.973126012050372 0.167038752587053 -5.82574999500922 5.68566772500183e-09 3.36234781541285e-07 2.97407025851407e-07
"SCN4B" 105.526280219491 -1.2717533352847 0.218392391065604 -5.82324928574396 5.77143687894334e-09 3.40195184890419e-07 3.00906875708046e-07
"ACVR2B" 9300.56057476775 -0.440007517472567 0.0756275187821598 -5.81808744433332 5.95247620121253e-09 3.49727303042669e-07 3.09334870730113e-07
"TPD52L2" 4807.75148653457 0.28872149500626 0.0496700063809306 5.8127935960384 6.14387975239944e-09 3.58644025804581e-07 3.17215073041361e-07
"ZNF548" 640.767752513111 -0.430591883885771 0.0740748910938662 -5.81292631723391 6.13900875147158e-09 3.58644025804581e-07 3.17215073041361e-07
"ASPRV1" 60.4268738939418 0.872802940055866 0.150190571850095 5.81130312844808 6.19884022933173e-09 3.60688787106067e-07 3.19020312963737e-07
"CCDC51" 1186.75087578839 0.411369911947894 0.0708228960301974 5.80843110076288 6.30609704314069e-09 3.6575362850216e-07 3.23496695261307e-07
"RPP25L" 367.679726402974 0.63859351757468 0.110020057872311 5.80433722654309 6.46211023470805e-09 3.73604941876284e-07 3.30437521424783e-07
"UCK2" 4149.24775683533 0.337496981529997 0.0581614951486497 5.8027562851921 6.52335760260296e-09 3.74751362465725e-07 3.31444736280024e-07
"VSNL1" 2957.52951200539 0.66826915267299 0.115163666334641 5.80277768103649 6.52252494803613e-09 3.74751362465725e-07 3.31444736280024e-07
"ALAS1" 2149.66388613474 0.510721427272102 0.0881580873026932 5.79324532664288 6.90391438959308e-09 3.95358337955938e-07 3.49666825941486e-07
"MFSD8" 786.775073111182 -0.428775909416204 0.0740620913898688 -5.78941130839924 7.06335411865043e-09 4.0321279536624e-07 3.56609973446041e-07
"POMT1" 966.639957292424 -0.382927135037284 0.0661544814530463 -5.7883778487338 7.10694019643302e-09 4.04425125140415e-07 3.57678624270954e-07
"ZNF691" 855.78131967561 0.458814672739643 0.0793206188985817 5.78430525518563 7.28126193879241e-09 4.13046131800587e-07 3.65299537646208e-07
"ZBTB1" 2596.97081821143 -0.413145144510459 0.0714694449805461 -5.7807241209571 7.43797763824929e-09 4.20617635442997e-07 3.71992148089747e-07
"ELP5" 1713.69912809049 0.37638963004906 0.0651754088559825 5.77502522279169 7.69415583833769e-09 4.32471202837936e-07 3.82467937280956e-07
"SLC17A5" 960.748696611859 0.378569085507116 0.0655531079511642 5.77499827756668 7.69538722998538e-09 4.32471202837936e-07 3.82467937280956e-07
"ING1" 1413.95995102024 0.278417711071118 0.0482169641007805 5.77426879239398 7.72879747979189e-09 4.33004084192923e-07 3.82935512399378e-07
"ZNF501" 645.561779365991 -0.66389419919218 0.114988178186849 -5.77358655177047 7.76017155329664e-09 4.33419951939679e-07 3.83299619075215e-07
"ZNF766" 2026.4467672206 -0.292603953817839 0.050701194054033 -5.77114522206335 7.87345821064371e-09 4.38394153168642e-07 3.87694914483363e-07
"VPS72" 2712.95292042981 0.334197904518015 0.0579331676289109 5.76867998412773 7.98948548255512e-09 4.43489967154348e-07 3.92197696580567e-07
"EMP2" 1153.1935502037 -0.433535774538361 0.0752477790337054 -5.76144279745678 8.33979285061893e-09 4.59388720208119e-07 4.062462655613e-07
"PMEPA1" 646.916272969767 0.718693929025394 0.124747376409028 5.76119474183492 8.35206061828422e-09 4.59388720208119e-07 4.062462655613e-07
"VPS52" 2204.46532763423 0.350658032746489 0.060862095309434 5.76151759093537 8.3360973246317e-09 4.59388720208119e-07 4.062462655613e-07
"CDH9" 111.883630082897 -1.04879795430219 0.18222678368411 -5.75545445679534 8.64090163099283e-09 4.7383562398317e-07 4.19018068756412e-07
"KHDRBS1" 17858.4847806638 -0.221168326651649 0.0384685653610565 -5.74932609458703 8.95998591981107e-09 4.88373208448498e-07 4.3186590744612e-07
"RSAD1" 1716.5343283908 0.349321031120976 0.0607557989546495 5.7495915967087 8.94592775120283e-09 4.88373208448498e-07 4.3186590744612e-07
"BANF1" 6739.08857453162 0.328809076567184 0.0572435196375761 5.74404017518422 9.24438396069568e-09 5.02361477936183e-07 4.4423163165343e-07
"OMA1" 669.367479309414 0.491894619646669 0.0856674090305739 5.74191078279391 9.36141433689347e-09 5.07198065390492e-07 4.48504517509905e-07
"PHACTR2" 4549.52964171171 -0.396899841430259 0.0691370725182977 -5.74076724647571 9.4248556249023e-09 5.09111007129051e-07 4.50192055807459e-07
"SRRM3" 573.0647594042 -0.617062001001749 0.107618774864124 -5.7337764881716 9.82187467651188e-09 5.28978107577854e-07 4.67755786833046e-07
"ZNF268" 2655.25104118809 -0.534637401820661 0.0932959303342589 -5.73055437579295 1.00102931022025e-08 5.37526005867823e-07 4.75310167120651e-07
"CLK3" 818.463823629965 0.749125255290225 0.130857177141766 5.72475481783205 1.03583225754044e-08 5.54568654806268e-07 4.90375900201786e-07
"NR3C1" 1499.9282901523 -0.93636957005146 0.163632094133638 -5.72240778931014 1.05024849655856e-08 5.60628224003651e-07 4.95729719351931e-07
"LGALS8" 837.487883367718 -0.434908253979343 0.0764370490484224 -5.68975724983616 1.27220097088708e-08 6.77097326774899e-07 5.98705932122805e-07
"MANF" 2904.68220084181 0.612852734310606 0.107721011900786 5.68925898017985 1.27591837107781e-08 6.77097326774899e-07 5.98705932122805e-07
"DEF8" 1977.92844457598 0.408634634267383 0.0718654254376574 5.68610888725441 1.29966546212614e-08 6.84100912099631e-07 6.04878045982626e-07
"DPP9" 2105.2520431399 0.502339318976648 0.0883514457077151 5.68569438737302 1.30282197630385e-08 6.84100912099631e-07 6.04878045982626e-07
"SKIDA1" 351.406913929109 -0.545517596252174 0.0959487730895256 -5.68550882608135 1.30423748162231e-08 6.84100912099631e-07 6.04878045982626e-07
"STK33" 673.349867579693 0.582328783090538 0.10241927285091 5.68573440213956 1.30251692991692e-08 6.84100912099631e-07 6.04878045982626e-07
"PARP14" 1772.41622351926 -0.603184702517804 0.10612499173455 -5.68371966545398 1.31796250366024e-08 6.89302007694676e-07 6.09471703866535e-07
"C10orf12" 639.312676234648 -0.535368253375676 0.0942105282788682 -5.68267966602371 1.32600493744425e-08 6.91509664207237e-07 6.11418577225016e-07
"IL4R" 1597.51544063949 -0.582838903102832 0.102593260527254 -5.68106423470184 1.33859188484102e-08 6.96067780117333e-07 6.15443657946791e-07
"TACC1" 921.65303919909 -0.502374428860558 0.0885169688026867 -5.67545901826351 1.38317255730809e-08 7.17188842322267e-07 6.34113074117623e-07
"MYOCD" 162.706485172244 1.0742724523666 0.189405692029213 5.67180659069584 1.41299449126388e-08 7.30558523254602e-07 6.4592877116401e-07
"TGIF1" 7253.83133530426 0.28193352798683 0.0497161591041714 5.67086301651117 1.42079969791177e-08 7.3250117759007e-07 6.47641096585268e-07
"FCRL5" 74.179676949246 0.878712542155791 0.154978728315604 5.66989129221883 1.42888153263127e-08 7.34575006093621e-07 6.49469400900264e-07
"OLFML2A" 503.520380254719 -0.820733925736052 0.144957792277706 -5.66188207505061 1.49721704572367e-08 7.67525202816303e-07 6.78596612144188e-07
"DNAJA3" 2824.97279103482 0.271792987094167 0.0480299733548402 5.65882027637596 1.52417063159234e-08 7.78044529950536e-07 6.87886117565224e-07
"SYTL2" 277.181380533434 0.50143420630609 0.0886149018253055 5.65857655966952 1.52633625183709e-08 7.78044529950536e-07 6.87886117565224e-07
"LCOR" 1174.00972038185 -0.784740030656593 0.138701987674186 -5.65774178016805 1.53377661780357e-08 7.79641058308243e-07 6.89292173533469e-07
"TCP11L2" 97.5770117453243 -1.01651219344421 0.179700746635287 -5.65669432363172 1.54316241532261e-08 7.82214763800501e-07 6.91562167810588e-07
"BMF" 1216.41973165634 -0.528220594468926 0.0934744494319794 -5.65096235044752 1.59552038592467e-08 8.06495444237231e-07 7.13023311961966e-07
"ANKRD34B" 540.779065572381 -1.12463442971545 0.199115397594378 -5.64815400166322 1.62179865819684e-08 8.17494944811421e-07 7.22742340583028e-07
"FIGNL2" 746.438013794414 -0.944570045870299 0.167304010049233 -5.64583027981418 1.64385954841795e-08 8.24024442885628e-07 7.28503756540555e-07
"NOMO2" 819.739560886646 0.335321825879212 0.0593879851840297 5.64629065694226 1.63946580764755e-08 8.24024442885628e-07 7.28503756540555e-07
"ZNF17" 500.025615327989 -0.396963043695993 0.0703378785190307 -5.64365960495369 1.66473055253942e-08 8.32181328142359e-07 7.35709452499e-07
"LHX5" 50.4923122388809 -3.83663785776143 0.680465855143348 -5.63825183697601 1.71785156988849e-08 8.56370303270029e-07 7.57088506795607e-07
"STEAP1" 274.265460060386 0.561046022227041 0.0995322680384329 5.63682545654844 1.7321351562313e-08 8.61118620526417e-07 7.61280558746946e-07
"XBP1" 5623.26273185634 0.326079852322317 0.0579628932467766 5.62566556044803 1.8479406970247e-08 9.16173557626275e-07 8.09946315393738e-07
"RAB22A" 890.381786201283 -0.338043127484695 0.0600958519703654 -5.62506589725015 1.85437171563234e-08 9.16850015466745e-07 8.10538256197215e-07
"PPP1R11" 1483.6562655727 0.300702469517468 0.0534852548110989 5.62215643506794 1.88588367593301e-08 9.29889673015907e-07 8.22059785951783e-07
"ZNF805" 547.54340545033 -0.55517082567078 0.0987711407693761 -5.62077972721877 1.90097522838136e-08 9.34783905782313e-07 8.26380348599352e-07
"LPL" 450.668831999805 0.893506753647857 0.159005225527178 5.61935465130442 1.91672048982049e-08 9.39972194682697e-07 8.30960834092285e-07
"SLC6A6" 6886.67586212889 -0.766766280622429 0.136472158036235 -5.61848139324392 1.926431364197e-08 9.4218113422997e-07 8.32907479252004e-07
"TIMMDC1" 2527.65833516625 0.406097588878804 0.0723116815048929 5.61593342081703 1.9550393540835e-08 9.53595475781535e-07 8.42991833920221e-07
"TMEM99" 199.945873520282 0.779942663545446 0.138909840457627 5.61474018669945 1.96857808939715e-08 9.57523281869848e-07 8.46451803304854e-07
"ZNF10" 1079.13800279568 -0.505159839326416 0.0899774618628738 -5.61429305592419 1.97367475761192e-08 9.57523281869848e-07 8.46451803304854e-07
"BFAR" 4277.5818423235 0.285242819371979 0.0508722018677817 5.60704685268653 2.05807962295129e-08 9.92804217488856e-07 8.77621372040567e-07
"EGF" 247.117846225916 0.483888237114946 0.0863061946895027 5.60664548884114 2.06285580114838e-08 9.92804217488856e-07 8.77621372040567e-07
"SP6" 103.472782487681 -0.79531282688069 0.141832437364659 -5.60741140502224 2.05375080223735e-08 9.92804217488856e-07 8.77621372040567e-07
"DNAJA1" 16634.8096578151 0.502917081305857 0.0898022169708207 5.60027467327748 2.14012426121551e-08 1.02660777491456e-06 9.07490314944676e-07
"SLC3A2" 14568.2241142271 0.40511113163997 0.0723422357745047 5.599925511049 2.14443931762657e-08 1.02660777491456e-06 9.07490314944676e-07
"VEZF1" 3394.72106596001 -0.373629706107892 0.0667365840955856 -5.59857402309876 2.16122118356538e-08 1.03191183477042e-06 9.12172559857198e-07
"MRPL45" 3982.61944620878 0.242355219671666 0.0433111573718467 5.59567636558248 2.19763314889619e-08 1.04653603848488e-06 9.25093384102634e-07
"AFF2" 814.914276769183 -0.535006435170029 0.0956315463575896 -5.5944555488992 2.21315160120787e-08 1.05115987862093e-06 9.29174227517641e-07
"SSRP1" 20040.4804749872 0.253902254487758 0.0453896946407964 5.59383041672965 2.2211391174104e-08 1.05219197561933e-06 9.30080143810119e-07
"ELAVL1" 6410.68319701554 0.211098313849113 0.0377426873369673 5.59309176806685 2.23061314095992e-08 1.05392102868958e-06 9.31602147928653e-07
"CCNG1" 26498.9900616123 -0.671652270342102 0.120187266450804 -5.58838128344511 2.2919597997702e-08 1.08008605564171e-06 9.54723933303754e-07
"SEC61A2" 849.604602124482 0.516051179790066 0.0924019538145884 5.58485138556228 2.33900143113307e-08 1.09939142591647e-06 9.71782000841068e-07
"ARPC2" 9542.69177185223 0.249377012438107 0.0446798402693786 5.58142130622204 2.38560988069916e-08 1.1183936891485e-06 9.8857194900453e-07
"CNPY2" 4124.06309854459 0.333670955243414 0.0598053687198827 5.57928096399283 2.41514858711787e-08 1.12931599050349e-06 9.98219703597889e-07
"IFI16" 114.22870494367 -1.03609517206209 0.185772137054532 -5.57723665394427 2.4436932310023e-08 1.1397183687685e-06 1.0074077986411e-06
"OXSR1" 5003.39561429108 -0.263524400853615 0.0472614585976009 -5.57588378931225 2.46276299469194e-08 1.14565961830194e-06 1.01265259838441e-06
"KLHL32" 20.2078020773542 1.36557938802664 0.245189636828801 5.56948248583659 2.55497069706294e-08 1.18388726502565e-06 1.04642835555835e-06
"NEDD8" 4129.78656017559 0.435199824068322 0.0781430024570598 5.56927441209426 2.55802343404636e-08 1.18388726502565e-06 1.04642835555835e-06
"MSI1" 2031.65990720846 -0.400448593772453 0.0719907275896199 -5.5625023830179 2.65933398961845e-08 1.22763540500345e-06 1.08508988415276e-06
"JUN" 1053.49965343302 -0.622429724395602 0.111935323389508 -5.56061934291911 2.68818952210183e-08 1.23779841200902e-06 1.09406570499012e-06
"CRIM1" 1817.11716664605 -0.339634013695933 0.0611729219864821 -5.55203189036785 2.82368064599393e-08 1.2967950259778e-06 1.14619684841557e-06
"GREM1" 146.446728763534 -3.36474000651429 0.606084603620551 -5.55160118969272 2.83064785179726e-08 1.2967950259778e-06 1.14619684841557e-06
"ISLR2" 30.2751420623593 -2.02625907980866 0.365104854347056 -5.5498004359114 2.85995873850732e-08 1.30691447808152e-06 1.15513371428217e-06
"METTL3" 3110.31812368916 0.517545375714907 0.0933063809221042 5.54673078732926 2.9106036379067e-08 1.32670739122316e-06 1.17262046563544e-06
"INO80D" 3851.86009417406 -0.715834014417665 0.129267441357656 -5.5376203543559 3.06608989734303e-08 1.39406941664119e-06 1.23215108872067e-06
"CNKSR3" 546.274181782417 -0.669808838673814 0.121027249719648 -5.53436387446118 3.12359909940768e-08 1.4166578772652e-06 1.25210804100377e-06
"FOXRED1" 2060.99186881999 0.287522523224885 0.051970936104092 5.53237145178623 3.15929967335269e-08 1.42926717222476e-06 1.26324478668343e-06
"KCNJ11" 134.658835844027 0.631036515991878 0.114085903634372 5.53124002080268 3.17974873112723e-08 1.43493099846579e-06 1.2682427814101e-06
"INTS3" 5513.24384385222 0.374415437890225 0.067811157577422 5.52144294930734 3.36226985939091e-08 1.51352326804821e-06 1.33769709069134e-06
"PXN-AS1" 237.888299072838 0.706798563274615 0.128075425821788 5.51861185500254 3.41687954669526e-08 1.53428913838703e-06 1.35604219621831e-06
"VSIG10L" 363.36036123773 0.611005785529465 0.110784498651778 5.51526425596781 3.48256278479078e-08 1.55991228102906e-06 1.37868006621717e-06
"EFNA4" 487.753089955731 0.527839875650149 0.0957251774612835 5.51411749394392 3.50534375663728e-08 1.56623952148415e-06 1.38426372013344e-06
"PROSC" 2469.79210643418 0.349938626274999 0.0635005022312023 5.5108009225012 3.57204550401602e-08 1.59211171036143e-06 1.40712133261905e-06
"DCUN1D2" 1076.9106680986 -0.381529400237238 0.0692593154011076 -5.5087088000748 3.61475300172928e-08 1.60324927253169e-06 1.41694765084985e-06
"GMDS" 1560.70055329988 0.412704149814724 0.074912833816222 5.50912478931421 3.60622195904267e-08 1.60324927253169e-06 1.41694765084985e-06
"RAB40C" 857.936647905567 0.427515747236402 0.0776448741455981 5.50603954144781 3.66996132559514e-08 1.62375599383789e-06 1.43506281834669e-06
"AK3" 2496.71837234363 -0.473144970855509 0.0860098381531994 -5.50105640255654 3.77522406944589e-08 1.66220084575895e-06 1.46902255619365e-06
"RUVBL1" 5847.72665074893 0.303550947043109 0.0551769706728717 5.50140653503388 3.76773329630908e-08 1.66220084575895e-06 1.46902255619365e-06
"CRCP" 1935.8351527794 -0.272441112313496 0.049530195904652 -5.50050544596994 3.78704054876726e-08 1.66335645074011e-06 1.47003515608352e-06
"VASH1" 241.545961506547 -0.606582831488023 0.110335788319378 -5.49760726530732 3.84979141645705e-08 1.68682386131251e-06 1.49076631694553e-06
"KLHL23" 188.346005368123 -0.670850986937018 0.122083218072627 -5.49503033691273 3.90643254853822e-08 1.7075073284625e-06 1.50903692201886e-06
"RABEPK" 1227.6492685016 0.562931407072959 0.102505963026158 5.49169424347836 3.98096158404958e-08 1.73589110421593e-06 1.53411258724461e-06
"ADCY2" 2404.06270889523 0.484075890489019 0.0881817021958056 5.4895276280122 4.0301007859337e-08 1.74054185733308e-06 1.53818727126283e-06
"RAB5B" 4024.29301574651 0.345211972617994 0.0628805489449789 5.48996435956782 4.02014854721359e-08 1.74054185733308e-06 1.53818727126283e-06
"REXO2" 3416.5252621284 0.279925550520359 0.0509907453357015 5.48973247355864 4.02542979435255e-08 1.74054185733308e-06 1.53818727126283e-06
"ST20" 130.159228445969 0.671115224812093 0.122239328707877 5.49017433182979 4.01537218653741e-08 1.74054185733308e-06 1.53818727126283e-06
"METAP1D" 357.904092147047 0.392107350441732 0.0714911915563067 5.48469457433657 4.14184384294406e-08 1.78454300433133e-06 1.57706388234677e-06
"ZHX1" 475.856136627535 -0.462724837138067 0.0843861329080435 -5.483422704561 4.17174597704745e-08 1.79315713065678e-06 1.58466750756702e-06
"ZNF329" 1130.59054482769 -0.45184740349928 0.0824105684661748 -5.48288177000915 4.18452689831923e-08 1.7943885960186e-06 1.5857468440804e-06
"WDR60" 682.134907740191 -0.645126526393444 0.117676844959899 -5.48218748228069 4.2009868161209e-08 1.79718811878307e-06 1.58821193517519e-06
"MEGF10" 3382.97820830793 -0.706795004154207 0.128966420355145 -5.480457643221 4.24227072750851e-08 1.80630896670574e-06 1.59625441477997e-06
"SFXN4" 691.620062105792 0.479486847870524 0.0874877974478396 5.48061400398604 4.23852294768076e-08 1.80630896670574e-06 1.59625441477997e-06
"ZNF765" 1102.41978641009 -0.356207367786204 0.0650303975216541 -5.47755175058853 4.31250904426255e-08 1.83190525035153e-06 1.61886515981564e-06
"SIX3" 19.7012218175478 -3.66411083089285 0.669416764080748 -5.47358690056778 4.41016461301391e-08 1.86463408497897e-06 1.64776970107784e-06
"SLITRK5" 316.71834977544 -0.729513474250229 0.133271554432017 -5.473887337469 4.40269029447453e-08 1.86463408497897e-06 1.64776970107784e-06
"UQCC2" 1715.01674898448 0.475632568592192 0.0869490133925396 5.47024687266897 4.49409139678712e-08 1.89568946191748e-06 1.67520406879303e-06
"BAHCC1" 27.2748871284312 -3.16431392840173 0.578945113941042 -5.46565443287251 4.61202054964641e-08 1.94090985735817e-06 1.71515561419718e-06
"ZNF790-AS1" 119.651060434925 -1.01465501660337 0.185917419346368 -5.45755755523394 4.82728701494533e-08 2.02678853416359e-06 1.79103574503344e-06
"PRSS16" 528.262631681573 0.387251891460873 0.0710743514041623 5.44854625909671 5.07831840252325e-08 2.12725115305696e-06 1.87980259382496e-06
"FAM109B" 404.323648250943 0.557318837598548 0.102329933600305 5.44629335708753 5.14302889371068e-08 2.14938223696509e-06 1.8993491428301e-06
"LINC01002" 558.553728096068 0.736129699560739 0.135224011280835 5.44377949291814 5.21617853173301e-08 2.17493010853089e-06 1.92191483360897e-06
"COQ10B" 852.622371963331 -0.429469835062188 0.0789768780029091 -5.43791861519734 5.39065859563547e-08 2.24251397578435e-06 1.98162597315134e-06
"MAN1A1" 237.026059244311 -0.83145719671358 0.15294161339076 -5.43643537085774 5.43570427143539e-08 2.25090399304107e-06 1.99359140106851e-06
"TLCD2" 82.3800168602699 -0.859142052637777 0.158148062945439 -5.43251707695072 5.55646342089319e-08 2.29565666813888e-06 2.03320682148922e-06
"EMILIN2" 237.839367635003 -0.70832326024576 0.130573715579159 -5.42470019409338 5.80518941825878e-08 2.39295461760389e-06 2.11935908418537e-06
"ARMC7" 668.823591758262 0.46566457750803 0.0858872091769892 5.42181521521356 5.89968515863123e-08 2.4263796052407e-06 2.1489401146302e-06
"ANKRD49" 615.143975452946 -0.493542844544997 0.0910576247655643 -5.42011551273894 5.95605381638543e-08 2.44400793336306e-06 2.16453035504814e-06
"SEMA5B" 835.274118706624 -0.805508387127881 0.148663955059036 -5.41831667809459 6.01627840435956e-08 2.45757503397947e-06 2.176501262203e-06
"TTI2" 969.647249892766 0.324776792382398 0.059939681211509 5.4183937221214 6.01368693608274e-08 2.45757503397947e-06 2.176501262203e-06
"ACTG2" 171.458789037913 1.48588417896865 0.274317137273365 5.41666551983564 6.07207789409198e-08 2.47478201737587e-06 2.19171788964578e-06
"CREM" 766.334360503277 0.440184708011226 0.081404554981891 5.40737195982642 6.39562330102676e-08 2.60079099450293e-06 2.30329061274449e-06
"RBM4" 3335.85035667409 0.335925681788742 0.0621975016045551 5.40095137461502 6.62883938961288e-08 2.68958469942678e-06 2.38190323472711e-06
"PTCHD4" 63.8793996462909 -1.40904622440829 0.261052704869596 -5.39755458619803 6.75553240444787e-08 2.73485714521004e-06 2.42197222428228e-06
"FLRT2" 352.478016899977 -0.649440733484926 0.120351344755728 -5.3962067046535 6.80645288971407e-08 2.74319758334668e-06 2.42930983003352e-06
"SPATS2" 1274.39205346635 0.362167702662594 0.0671135018959027 5.39634637489695 6.80115918603821e-08 2.74319758334668e-06 2.42930983003352e-06
"ADAMTS1" 1041.35751390448 0.47264148979796 0.0876480552658919 5.39249260424706 6.94869604320004e-08 2.79430230217218e-06 2.47454233645566e-06
"FNIP1" 788.357254747994 -0.643633001987552 0.119367849685481 -5.39201303938574 6.96727107472961e-08 2.79555958688042e-06 2.47563124111885e-06
"KAT2B" 102.27015150157 -1.13109405548466 0.209857845686722 -5.3898106681852 7.05319517515507e-08 2.82377477631872e-06 2.50059279609831e-06
"RBCK1" 1394.11501103075 0.424600127541093 0.0787936960575906 5.38875758830695 7.09464228147228e-08 2.83409816171131e-06 2.50971004342813e-06
"MORF4L2" 11877.0106866368 0.25280072975775 0.0469173753777175 5.38821124844533 7.11623796669961e-08 2.83646348558141e-06 2.51178010001605e-06
"DLEU1" 651.498854957677 0.334333137444746 0.0620973566131007 5.38401561161158 7.28421816943543e-08 2.89703762624403e-06 2.56539551159322e-06
"MTHFSD" 259.048195071628 0.49927141416602 0.0927890752557965 5.3807133306335 7.41912601033453e-08 2.94422158515381e-06 2.60715278345544e-06
"YEATS2" 5479.11873710063 0.227267102311185 0.0422803044607335 5.37524753451699 7.64775422529332e-08 3.02830985691265e-06 2.6815883716556e-06
"DIABLO" 2693.5861818534 0.295766903248826 0.0551164267167096 5.36622057828649 8.04036040191926e-08 3.17682012736094e-06 2.81306819851359e-06
"SLC1A3" 876.927168401183 -0.693690383783563 0.129288794082422 -5.365433166167 8.07551788864235e-08 3.18375973230658e-06 2.81918626685777e-06
"ZNF732" 941.677551811846 -0.397058974555022 0.0741423619641876 -5.35535912312599 8.53866529202628e-08 3.35903667661973e-06 2.97436388796915e-06
"ACRC" 109.534943695534 0.711100241078901 0.13280559189854 5.3544450268492 8.58194062784115e-08 3.36873747508489e-06 2.98292550711498e-06
"SOAT1" 387.271738139892 -0.738785208802524 0.138030275633356 -5.35234176279507 8.68232178571725e-08 3.40076396178224e-06 3.01125569063767e-06
"HLA-DPB2" 649.711644416167 0.451341170208603 0.0843584313205742 5.35027931580948 8.78185836229688e-08 3.43232200700053e-06 3.03917067922092e-06
"DNAJB1" 4660.82901308514 0.581868902377387 0.108828211002908 5.34667341321855 8.95854482206155e-08 3.493832480604e-06 3.09360658205996e-06
"IL23A" 91.9600231684167 -0.879948379625847 0.164683131809676 -5.3432817918644 9.12786947605392e-08 3.55221346319724e-06 3.14527061816337e-06
"SLCO4A1" 333.971677913401 1.2718212692085 0.238045242977175 5.34277120307944 9.15362715709122e-08 3.55459306941465e-06 3.14734844103951e-06
"ZNF585B" 576.05982545115 -0.38137694496083 0.0714007564643729 -5.34135720468349 9.22532697007488e-08 3.57476481478533e-06 3.16517992431343e-06
"PODXL2" 1394.90029152824 0.375293392046983 0.0702853901336052 5.33956475639659 9.31699867556766e-08 3.60257282121949e-06 3.1897724650216e-06
"WNT8B" 16.1648132915049 -4.33223685632859 0.812605972633819 -5.33128847464281 9.75183643736464e-08 3.76267019553413e-06 3.33149461502603e-06
"TRAPPC2" 418.166196607464 -0.456372900294271 0.0856448941449257 -5.328664421279 9.89376062067763e-08 3.80930834450601e-06 3.37275762697203e-06
"UVRAG" 731.79767592172 0.396043293978692 0.0743432678675928 5.32722471500789 9.97247565813728e-08 3.83146325922829e-06 3.39234278571263e-06
"TCL1A" 50.8487283825137 1.56000364799838 0.293035696541335 5.32359595233929 1.01735748984682e-07 3.90044515598901e-06 3.45338753042897e-06
"PHLDA1" 3578.44928106906 -1.00110584007377 0.188134568764634 -5.32122217967398 1.0307242643466e-07 3.9433374815256e-06 3.49133225337275e-06
"NR1I2" 133.220963138871 0.741457088912614 0.139407453927314 5.31863302875617 1.04549764649706e-07 3.99141886308245e-06 3.53387064665553e-06
"CDC42EP3" 2079.21120432068 -0.378458524139854 0.0712151451111147 -5.31429829356322 1.0706910603065e-07 4.07899482680135e-06 3.61137530150738e-06
"JAGN1" 1022.33829061341 0.43215657635974 0.0813556702465276 5.31194168827077 1.08463312808186e-07 4.11478429471054e-06 3.64299724745642e-06
"SNX9" 2348.10830412741 -0.177173911281613 0.0333530507950416 -5.3120751193157 1.08383905737837e-07 4.11478429471054e-06 3.64299724745642e-06
"JPH1" 915.999094793519 0.543818256854614 0.102399460251647 5.31075315746958 1.09173116389806e-07 4.13304751922578e-06 3.65913424135077e-06
"PPP1R17" 524.113441529126 0.743466834164771 0.140030664889938 5.30931446157973 1.10038336876083e-07 4.14179860792848e-06 3.66678580055276e-06
"VPS9D1-AS1" 370.854591664121 0.801898014672446 0.151022963969759 5.30977537186345 1.09760429119879e-07 4.14179860792848e-06 3.66678580055276e-06
"ZSCAN12" 1414.56403478179 -0.446097490334962 0.0840230521809875 -5.30922739362119 1.10090911273961e-07 4.14179860792848e-06 3.66678580055276e-06
"ICAM1" 193.809611129456 -0.739924688973316 0.13939249706637 -5.30821030217294 1.1070686681395e-07 4.15633083374533e-06 3.67961948572866e-06
"C19orf84" 75.7226889757852 0.875314858916791 0.164991876193307 5.30519974141791 1.12549686298081e-07 4.21676837111818e-06 3.73309292141286e-06
"MRM1" 435.392499553195 0.642622054172528 0.121173962430421 5.30330147899164 1.13726870087421e-07 4.25206909318588e-06 3.76431221032098e-06
"TYMS" 3590.12029812317 -0.304035481339881 0.0573386430350007 -5.30245337606423 1.14256653102664e-07 4.26306885473361e-06 3.77401789565197e-06
"TRPV1" 384.774907586773 0.462908131511544 0.0873348401200685 5.30038333928516 1.15559787083815e-07 4.29750380789938e-06 3.80443784248582e-06
"ZNF280D" 916.575494905387 -0.369105755929611 0.0696395244420098 -5.30023372340764 1.15654528870855e-07 4.29750380789938e-06 3.80443784248582e-06
"AIM1" 1048.69328876604 -0.47878416325791 0.0904111569637811 -5.29563141692471 1.18605858888838e-07 4.38814426662502e-06 3.88458076490168e-06
"RHOU" 202.471331907996 -1.1918701567152 0.225049771452774 -5.29602918066195 1.18347934026617e-07 4.38814426662502e-06 3.88458076490168e-06
"SLC29A2" 1814.9961294691 0.71828859903454 0.135646446805138 5.2952997734352 1.18821324637835e-07 4.38814426662502e-06 3.88458076490168e-06
"PCDHGB7" 310.906924087227 -0.442019491532798 0.0834857983423552 -5.29454710033654 1.19311735602935e-07 4.39728140014403e-06 3.89263687077551e-06
"IFITM2" 791.459163346077 0.762913319195845 0.144209019692253 5.29033011127825 1.22095787547111e-07 4.49074262490348e-06 3.97533917250328e-06
"SNUPN" 1330.7080463526 0.385017278514982 0.0728096345820323 5.28799905019706 1.23661620460252e-07 4.53910889218809e-06 4.01812116664534e-06
"IRF6" 721.739537879421 0.398413842218795 0.0753781378408509 5.28553574857451 1.25337392242146e-07 4.58203121214925e-06 4.05605021466774e-06
"PNP" 4549.37512574462 0.493516913884076 0.0933705522859456 5.28557346831033 1.25311566831875e-07 4.58203121214925e-06 4.05605021466774e-06
"PPIF" 2850.19942444426 0.36680028675925 0.0694576757531136 5.28091795157437 1.28538247025319e-07 4.68957281889148e-06 4.15121294138044e-06
"KDM6B" 468.732151420726 -0.974443380017897 0.184550600079968 -5.28008784363561 1.29121966368415e-07 4.70139055010631e-06 4.16164010392261e-06
"GART" 10004.1711667163 0.28128650508372 0.0532940283129254 5.27801170202591 1.30593127470778e-07 4.74540810182971e-06 4.20057007191289e-06
"LRPPRC" 20445.8845938675 -0.228011135308247 0.0432231105308469 -5.27521347973147 1.32601635286962e-07 4.80873585601775e-06 4.25659253394002e-06
"UHRF1" 3912.12677916805 -0.530382294177786 0.1006718624603 -5.26842636279765 1.37598218064163e-07 4.9799547081782e-06 4.4081164076218e-06
"STMN2" 236.739662068347 -1.2061994655738 0.228995346809909 -5.26735360511526 1.38404453603088e-07 4.99913571337622e-06 4.42505942441616e-06
"CXADR" 11301.7572067505 -0.565540164902976 0.107378467227785 -5.2667930498885 1.38827557008205e-07 5.00442922633561e-06 4.42970968901781e-06
"MAP3K8" 285.909223423788 -0.677941083135327 0.128758766429175 -5.26520330954114 1.4003429917589e-07 5.03789399182288e-06 4.4592958264514e-06
"CBS" 24885.3056950992 0.300866672528862 0.0571632583971163 5.26328766003373 1.41501915829848e-07 5.08059259693836e-06 4.49705491065616e-06
"THSD7B" 96.0664893888457 -0.797431154332682 0.151576437842052 -5.26091763129858 1.43338239200881e-07 5.13633421104779e-06 4.54635838610508e-06
"ZNF239" 1009.78229610606 0.427119080630279 0.0811945883189234 5.26043778869353 1.43712821906359e-07 5.13957949647722e-06 4.54919516010725e-06
"NDNF" 26.3321292935117 -1.57956191092452 0.300302545024733 -5.25990184596812 1.44132317730177e-07 5.14441503283093e-06 4.55343959815296e-06
"TSGA10IP" 190.179872324398 -1.06023804750812 0.201593880407732 -5.25927694513217 1.44622938913324e-07 5.15176516255022e-06 4.55990981704184e-06
"TET1" 5947.76995626163 -0.461840224987584 0.087840334147816 -5.25772390859088 1.45849262313409e-07 5.18524214307161e-06 4.5895051892468e-06
"NCAPG2" 7293.40284059673 -0.430603368652457 0.0819096599921039 -5.25705232684358 1.46382672411269e-07 5.19400164696927e-06 4.59722274734131e-06
"DUSP8" 239.287168628521 -0.890444181433223 0.169439841770466 -5.25522316433389 1.47845087346087e-07 5.23562563721093e-06 4.63402853343708e-06
"ZNF419" 744.664499162856 -0.355249743344584 0.0676042130064225 -5.25484622253994 1.48148203273509e-07 5.2361130594481e-06 4.63442438240306e-06
"UACA" 1142.26750057378 -0.591167498996944 0.112594044696507 -5.25043309875238 1.51742009463987e-07 5.35267719933784e-06 4.73755776710068e-06
"SESN2" 3027.95164743413 -0.616182827634501 0.117465551857497 -5.2456470675081 1.55734773364487e-07 5.48220131281083e-06 4.85212346675008e-06
"TRAIP" 915.224827162773 -0.266113434364354 0.0507335951636395 -5.24531000623973 1.56019765478425e-07 5.48220131281083e-06 4.85212346675008e-06
"NT5DC1" 3198.25044153881 -0.369708162536614 0.0705267990848271 -5.24209474035455 1.5876381123377e-07 5.56780993815174e-06 4.92785572845052e-06
"ZNF510" 1605.56384992552 -0.41918910898372 0.079983024867183 -5.24097594058002 1.59729542866934e-07 5.59084295497106e-06 4.9482041299011e-06
"U2AF1L4" 341.707467956114 0.384872500615663 0.0734661704760823 5.23877177919547 1.61648789324889e-07 5.64709747417606e-06 4.99795500947535e-06
"CACNG4" 200.220775975485 -0.738433222417106 0.140966172775112 -5.238371787217 1.619994597108e-07 5.64844358945403e-06 4.99910905266171e-06
"MXD1" 231.709718774554 -0.553220857477203 0.105648732431645 -5.23641736861481 1.63723490771103e-07 5.69757747883439e-06 5.04255708834397e-06
"LOC644554" 141.522476687248 -0.604881898986564 0.115608146258702 -5.23217367081548 1.6752823675762e-07 5.81879265329346e-06 5.14979863050302e-06
"SLC5A12" 331.445046969674 -1.07445653944718 0.205511821060636 -5.22819823162465 1.71169931814167e-07 5.93389096955781e-06 5.25162517723696e-06
"ALDOC" 2840.56179548178 0.455689442733547 0.0871871531111458 5.22656637443634 1.72686845803429e-07 5.97503090183336e-06 5.2879960421265e-06
"MTX2" 2064.61410635674 0.279997616796761 0.0536134461169932 5.22252600934774 1.76498757009189e-07 6.09527005121811e-06 5.3943700561774e-06
"TTC28" 1132.83778311972 0.41834903881283 0.0801369389749281 5.22042698615823 1.78511075845773e-07 6.15302176858117e-06 5.4454411167179e-06
"PREB" 1840.52628229692 0.523118053312064 0.100258998818157 5.21766683767568 1.81190995129879e-07 6.23352138378382e-06 5.51664338988948e-06
"SAPCD2" 1075.22229238494 0.597671793697173 0.114565398457636 5.21686130143545 1.81980420989336e-07 6.24880018638145e-06 5.53012502183594e-06
"MRGBP" 734.522177050939 0.527271696109151 0.10109430743613 5.21564180497771 1.83181858457712e-07 6.27814187623251e-06 5.55605203390558e-06
"HSD17B7" 759.826742186418 0.743520681643886 0.142581811705185 5.214695147662 1.8411977993259e-07 6.29835829425358e-06 5.57390316706744e-06
"LOC100506469" 574.610499209794 0.535593058702597 0.102723814782386 5.21391324725641 1.84897964021626e-07 6.31304444704781e-06 5.58686007197163e-06
"ANKRD6" 318.97458787266 -0.671758081133377 0.12897898139034 -5.20827559569864 1.90603682399967e-07 6.47859330588432e-06 5.73324374646245e-06
"ZNF346" 706.872575426164 0.449154447255003 0.0862421059431374 5.20806446390754 1.90820636164696e-07 6.47859330588432e-06 5.73324374646245e-06
"ZNF621" 1958.83124221605 -0.425531728648369 0.0817028550159814 -5.2082846868097 1.90594345957199e-07 6.47859330588432e-06 5.73324374646245e-06
"MMP16" 1679.57751419626 -0.676038989506416 0.12982663977257 -5.20724398852731 1.9166600461848e-07 6.4951086508914e-06 5.74781849188577e-06
"SPRTN" 699.546213577041 -0.396695752847349 0.0762487167528773 -5.20265480838245 1.96461583232336e-07 6.64517534611654e-06 5.88057804669548e-06
"DERL3" 374.983343788833 0.635025141438263 0.122116857161747 5.20014317595116 1.99135069204909e-07 6.72303770957467e-06 5.94943987658262e-06
"MCC" 1173.64579061881 -0.680852275830417 0.130975282073257 -5.19832647086498 2.01090725580045e-07 6.77642042848509e-06 5.99663819795147e-06
"PPL" 2003.77943197059 -0.452398252197147 0.087052429637047 -5.19684808434823 2.02695873833336e-07 6.8178151168923e-06 6.0332275580915e-06
"YBX1" 54567.2571864198 0.265338442870225 0.0510828618981588 5.19427520328083 2.05518936327564e-07 6.89994558772466e-06 6.10586426474852e-06
"C19orf25" 1022.18426743312 0.500488705569025 0.0964681100250298 5.18812595622706 2.12420914089047e-07 7.09219347113541e-06 6.27585789514196e-06
"CDK2AP2" 1242.42089385229 0.565819801677396 0.109050894526352 5.18858468914866 2.11898389456733e-07 7.09219347113541e-06 6.27585789514196e-06
"ZNF365" 68.3777251481144 -1.33260433666277 0.256848970934012 -5.18827983548799 2.12245497638978e-07 7.09219347113541e-06 6.27585789514196e-06
"PHF23" 4603.5084137328 0.259364301213656 0.0500345292094352 5.18370623870578 2.17519448766461e-07 7.24904593900162e-06 6.41461235789301e-06
"FAM210B" 953.439326655832 -0.480591987045587 0.0927513979565256 -5.18150666872806 2.2010071861651e-07 7.32158566927271e-06 6.47875805315092e-06
"RASGEF1A" 854.104798197023 0.342222837598796 0.0661002999492855 5.17732654558846 2.25088047728857e-07 7.47374919578237e-06 6.61336042995614e-06
"OTX2" 4877.80057370343 -0.587753721379116 0.113577844475141 -5.17489765803541 2.28035940662915e-07 7.55776260482804e-06 6.68765698039733e-06
"HEG1" 482.263576173987 -0.712985881702355 0.137840625153321 -5.17253807365788 2.30935423524713e-07 7.63986732011555e-06 6.76026375580417e-06
"UBE2C" 5575.99910027341 0.400353247773487 0.077423811964122 5.1709317536446 2.32929631210733e-07 7.69177847881282e-06 6.80615263065208e-06
"CASP8AP2" 2943.22367454613 -0.47889278186426 0.0926542484253676 -5.16860036105096 2.3585362452846e-07 7.77414788609657e-06 6.87899218597267e-06
"LRIG1" 8660.98650863414 -0.363873618287 0.0704348356509546 -5.1661030358643 2.39025060046138e-07 7.86435906653622e-06 6.9587697225841e-06
"KIAA1551" 11657.5226053684 -0.366094367599658 0.0709027813191292 -5.16332872686459 2.42596554342074e-07 7.9673815741818e-06 7.0498823824653e-06
"FEZ1" 3521.77177399807 -0.40788489214755 0.0790232764203419 -5.16157910206003 2.44875376324707e-07 8.02765364125344e-06 7.10316682524432e-06
"STPG1" 561.749579388665 0.438377006376518 0.0849562916636456 5.16002991411297 2.46910387014542e-07 8.07972940943067e-06 7.14919839279492e-06
"HINFP" 1115.54070511255 0.291388048171882 0.0565234649846456 5.15516959639747 2.53401477844379e-07 8.2771717383969e-06 7.32385358248048e-06
"STXBP6" 243.43247012702 0.669244227972041 0.129868877372477 5.15323025433246 2.56037269433555e-07 8.34819896877408e-06 7.38665207331453e-06
"ABAT" 611.3880262344 -0.599215836422148 0.116317980589302 -5.1515323201653 2.58366686676251e-07 8.40899921239826e-06 7.44040093724352e-06
"ASTN1" 357.404195087193 -0.583462145336715 0.113279292465244 -5.15065139125696 2.59583296341532e-07 8.43342788257873e-06 7.46196740510415e-06
"CLCN6" 1471.21363475735 0.473722443107522 0.0920209454608836 5.14798495858634 2.63299599618618e-07 8.53883432741668e-06 7.55518311567524e-06
"FAM212B" 1962.97182844982 -0.647440296402102 0.125842576416144 -5.14484298431005 2.67744656467804e-07 8.66745492565543e-06 7.66893761092881e-06
"XPA" 211.322680698085 -0.612996119239256 0.119249567306266 -5.14044732476814 2.74085156820806e-07 8.85686606755234e-06 7.83647776329595e-06
"GTPBP3" 1410.78628767635 0.366795065767441 0.0713993251223552 5.13723435254988 2.78811179534495e-07 8.99352425108061e-06 7.95734089140131e-06
"C8orf37" 186.453441875128 -0.541015163100005 0.105376124996056 -5.13413416103748 2.83445858169768e-07 9.11054395992916e-06 8.06077579543757e-06
"HSP90AB1" 165361.234968375 0.267363545683475 0.0520738602342192 5.1343139241247 2.8317509872159e-07 9.11054395992916e-06 8.06077579543757e-06
"CTDSPL2" 3714.80282202356 -0.41129303264268 0.0801769041258694 -5.12981933047693 2.90020395825159e-07 9.30533525328383e-06 8.23307009785514e-06
"MBNL3" 339.592266844275 -0.866775273162467 0.169017498825946 -5.12831676710037 2.92344244281442e-07 9.36329459206544e-06 8.28429853155617e-06
"NKAPL" 64.9157399047757 -3.96388111932117 0.773169914806254 -5.12679172250833 2.94721243928434e-07 9.42274846312534e-06 8.33684880431602e-06
"SMUG1" 582.137072143743 0.505174314712678 0.0986029166881344 5.12332019863536 3.00201907849552e-07 9.58104713306083e-06 8.47685174837478e-06
"NR1D2" 3043.10121139729 -0.696524631675926 0.135962009811036 -5.12293568360733 3.00814979787579e-07 9.58371104619019e-06 8.47915580835872e-06
"HCN4" 1308.54660613675 -0.437362762957917 0.0853806880001475 -5.12250220983416 3.01507561338087e-07 9.58889425302993e-06 8.4836889481267e-06
"SMARCB1" 5724.58585497854 0.315209223536795 0.0615448522517607 5.12161800709787 3.02925070538335e-07 9.61707381835388e-06 8.50856791438133e-06
"CPE" 572.373533479321 -0.624361904114641 0.122037773601839 -5.11613646895663 3.11857464266356e-07 9.88331466438525e-06 8.74406675730306e-06
"POLDIP3" 6343.33538091011 0.290990818628527 0.0568930421212847 5.11469957975163 3.14240680873905e-07 9.94143244946536e-06 8.79543126782856e-06
"C16orf70" 1227.91246136287 0.236005316857853 0.046154618244445 5.11336299236441 3.16473316359646e-07 9.99459185487634e-06 8.84240856252503e-06
"RNF219" 2433.39388628994 -0.622959354266788 0.121889372891999 -5.11085863751852 3.20697890396526e-07 1.01103641543825e-05 8.94477997095485e-06
"EGR1" 1441.50070741226 -2.70734017493369 0.530112709790945 -5.10710293288639 3.2713556601137e-07 1.0268036024252e-05 9.08410932646545e-06
"SMG9" 1337.08711289621 0.356303871099438 0.0697684364113102 5.1069493516939 3.27401458111924e-07 1.0268036024252e-05 9.08410932646545e-06
"VPS53" 1203.47913519585 -0.311080215408022 0.0609099263532916 -5.10721706678293 3.26938103277527e-07 1.0268036024252e-05 9.08410932646545e-06
"ELMSAN1" 595.92282279158 -0.463532458217753 0.0907710311656007 -5.10661223372129 3.27985835641012e-07 1.02685669234598e-05 9.08452434343178e-06
"ZNF506" 478.934456223148 -0.497875769501263 0.0975440031491527 -5.10411458857159 3.32346857007106e-07 1.03871307848024e-05 9.18936179669215e-06
"ATF3" 1484.0476667431 -0.545395496320769 0.106900175222753 -5.10191396023721 3.36235615066903e-07 1.04905511900874e-05 9.28080104286742e-06
"ZNRD1" 713.705221831496 0.310155561640406 0.0607997706651907 5.1012620318645 3.37396054815468e-07 1.05086385678842e-05 9.2967472513402e-06
"PRPF3" 3106.55700588314 0.286377827663426 0.0561667682954897 5.09870580690722 3.41983574799831e-07 1.063322125357e-05 9.40690681440777e-06
"ZNF772" 1469.24255991837 -0.559730576455792 0.109822509301953 -5.09668354887827 3.45655413965661e-07 1.07289543243955e-05 9.49154298521197e-06
"BCAP31" 3909.5781977636 0.328586099062245 0.0645358238947981 5.09153024214712 3.55185205794992e-07 1.09919414457313e-05 9.72408435625025e-06
"FUT1" 531.807486846593 -0.517856779998001 0.10171113907412 -5.09144607672344 3.55342934668039e-07 1.09919414457313e-05 9.72408435625025e-06
"LOC102606465" 61.5094127263588 0.859156975872562 0.168764245620433 5.09087083412732 3.56422770388527e-07 1.10065297831925e-05 9.73693301160712e-06
"FMN1" 235.805783976002 -0.704089444829543 0.138337456200373 -5.08965152438334 3.58722119819777e-07 1.10586635098104e-05 9.78299606770038e-06
"GATAD2B" 1476.08027545891 -0.313745787126712 0.0616874766445824 -5.0860531860362 3.65591569552538e-07 1.12512670792903e-05 9.95332406252763e-06
"C2orf44" 2609.55189633189 0.240906170627806 0.0473789121380842 5.08467079036542 3.68264260730905e-07 1.13142785436103e-05 1.00090085446352e-05
"TRANK1" 561.336855596173 0.542735587227985 0.106752751848096 5.08404306055051 3.69484115127388e-07 1.1332516181941e-05 1.00250843073849e-05
"MYADML2" 30.328851452872 -1.4204855182178 0.279459747557125 -5.08297001852633 3.715783717501e-07 1.13774656771401e-05 1.00647900558592e-05
"DENND2D" 77.1980567853729 0.905071422838189 0.178181494090153 5.07949171410729 3.7844602941905e-07 1.15681745749445e-05 1.02334372090704e-05
"UBE2T" 922.655886816812 0.304995957199229 0.0601031721880126 5.0745400965718 3.88434320979304e-07 1.18534695993954e-05 1.0485754918619e-05
"E2F7" 2519.0391286902 -0.325427358982458 0.0641918649978975 -5.06960436486955 3.98643496496764e-07 1.21445331862044e-05 1.07431728768739e-05
"ZNF702P" 148.551999267869 -0.584354805716262 0.115381831297269 -5.06453051703376 4.09408052865609e-07 1.24515094532035e-05 1.10146645453928e-05
"ZNF30" 532.959429674094 -0.474691657031147 0.0937753553240922 -5.06200862039487 4.1486226197463e-07 1.25962206253237e-05 1.11426136827327e-05
"VHL" 3305.56038278455 -0.460439399467903 0.0909850720370118 -5.06060377993218 4.17930902845086e-07 1.26681367133747e-05 1.12061674352782e-05
"FRMD4B" 140.765590416949 -0.602729978415684 0.1191839461564 -5.05714064564324 4.2558936732969e-07 1.28572039919834e-05 1.13732877158758e-05
"MPV17L2" 1143.25790510724 0.494009787789677 0.0976834403082135 5.05725214254292 4.25340704391191e-07 1.28572039919834e-05 1.13732877158758e-05
"PEX5" 2245.44188619011 0.309911817218025 0.0612889757393385 5.05656708208141 4.26870760018763e-07 1.28744221221659e-05 1.13884550256511e-05
"RSPO1" 16.0513268414044 -2.69347433920101 0.532793112412987 -5.05538505744271 4.29523259484153e-07 1.29328667281618e-05 1.14400902868283e-05
"PYCR2" 2432.61234909461 0.46118516266887 0.0912570064427224 5.05369593685207 4.33341311457471e-07 1.30261534420837e-05 1.15225454716542e-05
"INHBA" 81.949211703133 -1.17779956722576 0.233079464745404 -5.05321036545321 4.34444931949368e-07 1.30376707936248e-05 1.15326696244929e-05
"CIPC" 1680.51533840354 0.454990241110068 0.0900610720263881 5.05201893418229 4.3716435185998e-07 1.30759109276995e-05 1.15663682745839e-05
"PCDH11X" 595.424263414047 -1.00161661551703 0.198255047235281 -5.05216199781465 4.36836946282412e-07 1.30759109276995e-05 1.15663682745839e-05
"GTF3A" 2689.74235416022 0.351316507776556 0.0695917247731033 5.04825119541134 4.45872652251495e-07 1.33143754375298e-05 1.17772388973847e-05
"GSN" 1951.20750674237 -0.451808509286907 0.089555161571746 -5.04503036293387 4.53449354641551e-07 1.35183188164638e-05 1.19575719073575e-05
"DHRS4" 382.36573994114 0.453559274624308 0.0899093419217455 5.0446290110662 4.54402154245187e-07 1.35244430645081e-05 1.19629240409698e-05
"TOMM34" 2112.50194414796 0.422281822665231 0.0837370712999631 5.04294950981188 4.58410240574437e-07 1.36213328627833e-05 1.20485617432036e-05
"C19orf57" 181.4812079841 0.68807830776125 0.136463024443905 5.04223257959591 4.60131542151471e-07 1.36500662078246e-05 1.20739122096786e-05
"KDR" 6528.9494136734 -0.799744856687195 0.158620646467861 -5.04187112141946 4.61001741435147e-07 1.36534983846324e-05 1.20768830588774e-05
"ECE2" 384.860397811635 0.68882359873708 0.136650930380079 5.04075308394312 4.63703442270379e-07 1.371107433223e-05 1.21277454393141e-05
"ISG20L2" 2731.49424753215 0.327940999275027 0.0650827106943612 5.03883436593614 4.68375594420787e-07 1.37863410452501e-05 1.21938046279489e-05
"MAF" 392.226227153272 -0.768609246063114 0.152544902298955 -5.0385770647177 4.69005575058139e-07 1.37863410452501e-05 1.21938046279489e-05
"PRR13" 3909.2497070848 0.434903964366144 0.0863020568135777 5.03932328409723 4.67180767208557e-07 1.37863410452501e-05 1.21938046279489e-05
"SDF2L1" 489.665062466084 0.893034943052677 0.177287289488188 5.03721922553379 4.72343691868649e-07 1.37863410452501e-05 1.21938046279489e-05
"UGT3A2" 1345.43063094128 0.421786006094559 0.0837170596770589 5.03823244296456 4.6985063329309e-07 1.37863410452501e-05 1.21938046279489e-05
"ZNF568" 469.86567180246 -0.54344340350411 0.107873738776686 -5.03777295259151 4.70979649386991e-07 1.37863410452501e-05 1.21938046279489e-05
"ZNF695" 652.985497103288 -0.515077611642747 0.102241975679686 -5.0378292107386 4.7084127676481e-07 1.37863410452501e-05 1.21938046279489e-05
"ZNF77" 134.835811485094 0.523972818621497 0.104013924274636 5.03752571855679 4.71588211662784e-07 1.37863410452501e-05 1.21938046279489e-05
"WHSC1" 7010.44829578881 -0.244208107922039 0.0484944432273199 -5.03579568441073 4.75867932913814e-07 1.38668375426866e-05 1.226493861342e-05
"NFE2L3" 9291.13017094313 -0.374249824600837 0.0743250169637489 -5.03531435160483 4.77065289074539e-07 1.38792782955645e-05 1.22758148785999e-05
"ZFR2" 271.527314667099 0.533777209199577 0.106013179498965 5.03500802185436 4.77828822841328e-07 1.38792782955645e-05 1.22758148785999e-05
"PXDC1" 64.2841031202675 -1.34307390504597 0.266801012878796 -5.03399102782308 4.80372164346902e-07 1.39307927660601e-05 1.23213143247435e-05
"WIBG" 1954.04788973592 0.421541868021205 0.0837723414344075 5.03199338592279 4.85406015906834e-07 1.40542516221601e-05 1.24304455502049e-05
"KIAA1143" 5209.30098610797 -0.370196143468588 0.0736049475942523 -5.0295008089578 4.91758426868829e-07 1.42154320968344e-05 1.25729390100405e-05
"INTS10" 1942.00870579066 0.42779965185279 0.08510685933074 5.026617774606 4.99205944907276e-07 1.44077045917736e-05 1.27429306320811e-05
"SH2B3" 2863.99028689223 -0.569348156909051 0.113292465816854 -5.02547237191788 5.02194865331802e-07 1.44708889857393e-05 1.27987490119865e-05
"STAT1" 4065.65028167651 -0.249961462905149 0.0497493104724455 -5.0244206508871 5.04954517100525e-07 1.45272765364882e-05 1.28485556073713e-05
"ZBTB43" 1197.82625272023 -0.276001234906463 0.0549381939837354 -5.02384980089032 5.0645850975867e-07 1.45474177660205e-05 1.28663042431367e-05
"CP" 119.595171546135 0.56064523201066 0.111706103370292 5.01893106191514 5.19597903515454e-07 1.48600188321403e-05 1.31425824641849e-05
"INSR" 1403.58057598133 -0.453313958841562 0.0903221960469911 -5.01885448628509 5.1980503540809e-07 1.48600188321403e-05 1.31425824641849e-05
"ZNF880" 587.261848670945 -0.379039747142275 0.0755217541617833 -5.01894786938202 5.19552451108827e-07 1.48600188321403e-05 1.31425824641849e-05
"SFT2D3" 191.694800090795 -0.590813361737655 0.117768993147827 -5.01671404285547 5.25627114181945e-07 1.50027575051049e-05 1.32687578792069e-05
"CUL5" 2834.90872319235 -0.550292945291529 0.109714772345458 -5.01566866090583 5.28493393508647e-07 1.50608133054055e-05 1.33200372828388e-05
"GPR143" 340.912748930797 0.586322780093038 0.116940309885463 5.01386374525011 5.3347771014434e-07 1.51789506961823e-05 1.3424453292812e-05
"B3GNTL1" 115.499516025335 0.582809453106353 0.116316089593238 5.01056608027711 5.42701588577835e-07 1.54171553326601e-05 1.3635056919954e-05
"CLCF1" 29.4703613051409 -1.57568478065158 0.314560008498835 -5.00917070854357 5.46650702977553e-07 1.55050017571815e-05 1.37126813133709e-05
"ZNF460" 244.641935802047 -0.914741597570036 0.182659098312455 -5.00791696674911 5.50222602778759e-07 1.55818907979412e-05 1.37806144501292e-05
"NOL8" 2549.03275466326 -0.496611788526005 0.0992079067884139 -5.00576823564231 5.56396713775357e-07 1.57321170819982e-05 1.39134062250346e-05
"SNHG5" 8419.62095053706 0.361520351866309 0.0722514407053844 5.00364211892272 5.62571559869854e-07 1.58818953937674e-05 1.40458007295206e-05
"GLDN" 62.8117673358023 -1.8441968803868 0.368739791295956 -5.00135033950435 5.69301516879721e-07 1.60468539711144e-05 1.41916193754673e-05
"GNRHR2" 44.372736699834 1.15040236569443 0.230081564902998 4.99997627441137 5.73373694534171e-07 1.61120606173351e-05 1.42489431355389e-05
"PCDHB11" 78.3975102582016 -0.803560398500107 0.160737647233469 -4.99920468123407 5.75672683594542e-07 1.61120606173351e-05 1.42489431355389e-05
"SASH1" 2269.26397787218 -0.351092351562689 0.0702314949595998 -4.99907273459937 5.76066711948265e-07 1.61120606173351e-05 1.42489431355389e-05
"SLC18A2" 251.604945599296 -0.901150829996048 0.18025777590394 -4.99923415495969 5.75584702582372e-07 1.61120606173351e-05 1.42489431355389e-05
"ZNF527" 369.164442735744 -0.475027953638824 0.0950118315495635 -4.99967157659752 5.74280492945183e-07 1.61120606173351e-05 1.42489431355389e-05
"RFT1" 1540.52386037038 0.309328918978447 0.0619096827972569 4.996454593241 5.83939166447076e-07 1.6307041907448e-05 1.44213087639267e-05
"RAB33A" 141.510224721529 0.898175890572431 0.17988903215454 4.99294414903973 5.94657580263422e-07 1.65807759205653e-05 1.46633184474848e-05
"TMEM123" 7691.60233681889 -0.657870647361562 0.131808696070254 -4.99110200597781 6.0035780149011e-07 1.67139611934847e-05 1.47810314274278e-05
"VWA5A" 1366.92386683836 0.312488820731538 0.0626479847075279 4.98801074273007 6.10041773402366e-07 1.69574745491386e-05 1.49963119458572e-05
"ZNF701" 528.69318507423 -0.417578729222199 0.0837722409049906 -4.98469092758055 6.20609365216424e-07 1.72247654493197e-05 1.52326181733274e-05
"WASF3" 1920.31818404274 -0.484622976907705 0.0972827550365413 -4.98159182195932 6.30633476532752e-07 1.74761767095508e-05 1.54548793926321e-05
"FMNL3" 1280.33295868634 0.573532276367219 0.11516202920446 4.98022030637342 6.35119312441328e-07 1.75735765717711e-05 1.55409409673143e-05
"MDM2" 7125.30187225222 -0.576736745642629 0.115903533215289 -4.97600659482355 6.49094366651729e-07 1.79328422273736e-05 1.5858578140217e-05
"CCM2" 1068.21853772736 0.343372671923817 0.0690799544774384 4.97065573539084 6.67268389713741e-07 1.84068426528352e-05 1.62776756720077e-05
"SOX12" 3711.280965022 0.520462581435563 0.104765598374209 4.96787676023706 6.76899567465328e-07 1.86441013285427e-05 1.64874132814379e-05
"PLEKHG4B" 3543.36196840366 0.342132696972916 0.0688869980747526 4.96657869459853 6.81444079711638e-07 1.87407478213705e-05 1.65728031215236e-05
"CEP112" 135.859838751787 -1.08163297594632 0.217810871045096 -4.96592741563562 6.83735261400247e-07 1.87752250232153e-05 1.6603215160395e-05
"TPPP" 94.3920786762967 -0.952980041528569 0.191967510559109 -4.96427775071415 6.89572000373832e-07 1.89068104829771e-05 1.67195010546567e-05
"DUSP10" 48.3382729284373 -1.11343493747518 0.22452932219594 -4.95897340527986 7.08666667401052e-07 1.94009561471852e-05 1.71564006247593e-05
"NAGK" 1199.81950588202 0.442406428137109 0.0892188703514469 4.95866430940452 7.09794923646499e-07 1.94024908433641e-05 1.71576791088731e-05
"UCHL1" 21645.4261404849 0.366134946133951 0.0738957157227451 4.95475201170904 7.24225959995661e-07 1.97671085551757e-05 1.74800317182614e-05
"ZNF430" 986.144257949783 -0.444026338268306 0.0896333272570609 -4.95380849798062 7.27748313210305e-07 1.98333335479724e-05 1.75385144848296e-05
"ZNF605" 1262.69326652911 -0.475600324777155 0.096056525321023 -4.95125472410842 7.37365128265342e-07 2.00652020467513e-05 1.7743473991471e-05
"SIGMAR1" 2385.58649030902 0.338380828205161 0.0683741091321216 4.94896141975754 7.46105328673176e-07 2.02725555971018e-05 1.79267536350179e-05
"KIF1B" 8558.74878580244 -0.234448085356036 0.047466816536327 -4.93919968651383 7.84438514813615e-07 2.12821579671172e-05 1.88194467147916e-05
"MOB3C" 314.197856096205 -0.699281228680999 0.141639407826949 -4.93705275536991 7.93120219111696e-07 2.14854842590498e-05 1.89991591226847e-05
"PCDHAC2" 480.603746708215 -0.661125071037807 0.133926515341114 -4.93647631579085 7.95466925334743e-07 2.15168452628662e-05 1.9026805587392e-05
"NPY5R" 204.016147000716 -0.690047048850407 0.139844489263642 -4.93438856606994 8.04022332973455e-07 2.17158031902801e-05 1.92026531440996e-05
"TIMM44" 4064.51904145899 0.296471078758794 0.0600953544899323 4.93334437037827 8.08334532128222e-07 2.17997342673507e-05 1.92767849410667e-05
"RBM14" 5919.60441870214 0.65330277127427 0.132501971300496 4.93051359811599 8.20137072554228e-07 2.2085119739496e-05 1.9529055008254e-05
"ACSL6" 111.90910346611 -0.708502042198477 0.143840238708455 -4.92561781432049 8.40942232766411e-07 2.2611724582676e-05 1.99946235194565e-05
"ALKBH1" 1078.64313581274 0.347661255288676 0.0706382821597519 4.92171163650927 8.57905600362477e-07 2.3033619798456e-05 2.0367598137177e-05
"CD3EAP" 1836.61311917996 0.442183541780185 0.0899182536103741 4.91761710248752 8.76040524297612e-07 2.34856730780587e-05 2.07672370351324e-05
"ZMAT3" 1168.96410664088 -0.658164830720621 0.133990676332839 -4.91201961758673 9.01430312407692e-07 2.41305960552213e-05 2.13374172168432e-05
"TIMM23B" 379.617715096678 -0.524560274231523 0.106833651336216 -4.91006595459963 9.10457657584864e-07 2.43362507705402e-05 2.1519172546828e-05
"PTPN21" 927.576417871358 -0.373317611203773 0.0760436573320835 -4.90925376686568 9.14236116001767e-07 2.44012046536401e-05 2.15765133057577e-05
"GGCX" 1431.09543703767 0.287920104672302 0.0586731168893047 4.90718952626131 9.23907446127233e-07 2.46230178867723e-05 2.17725544985434e-05
"ORMDL3" 2929.57630767597 -0.274714740098439 0.0559856266541432 -4.90687979247812 9.25367075587421e-07 2.46256508821029e-05 2.17747880883801e-05
"ZNF382" 153.913402710434 -0.761646596779222 0.155310768326669 -4.90401666919341 9.38965160896542e-07 2.49508275353654e-05 2.20622241192098e-05
"DEDD2" 1529.38101263485 0.315386324376056 0.0643321594107893 4.90246755688979 9.46402491236915e-07 2.51115828173361e-05 2.22042725664614e-05
"ILKAP" 944.317193278853 0.346114246957397 0.0706295076228168 4.90041993221521 9.56320262878036e-07 2.53375863499867e-05 2.24040139118299e-05
"ZFP30" 561.76360983977 -0.688656974732433 0.140582464495497 -4.89859796670796 9.65229105012101e-07 2.55362366729517e-05 2.25795676559576e-05
"GNB4" 2166.44788235177 -0.552769969008668 0.112864415641538 -4.89764613467087 9.699149842556e-07 2.56227467957509e-05 2.26559643613673e-05
"EPCAM" 10601.08054754 0.31802710120158 0.0649536790600999 4.89621382196563 9.77007570004083e-07 2.57724912343934e-05 2.27882730582531e-05
"NEIL3" 390.735302489521 0.466719485455233 0.095363328533249 4.89411907736115 9.87470387248763e-07 2.60105736938189e-05 2.29986898659369e-05
"NUP88" 4269.63081874171 0.319582187607812 0.0653178086999883 4.89272671524679 9.94484532817242e-07 2.6157255967821e-05 2.31282889745864e-05
"BCLAF1" 19885.9231549058 -0.394950966379393 0.0807537949261931 -4.89080379120719 1.00425032862071e-06 2.63757822158495e-05 2.33214115615936e-05
"C9orf37" 386.823682285434 0.505380828290123 0.103440354922907 4.88572210204403 1.03050464058808e-06 2.69988861412314e-05 2.38721576028131e-05
"RIPK2" 1084.05484086243 -0.273260259316763 0.0559313666692543 -4.88563529893102 1.03095879330188e-06 2.69988861412314e-05 2.38721576028131e-05
"WDYHV1" 578.704206438408 -0.40244466714897 0.0823979366718347 -4.88415952394271 1.03870957100764e-06 2.71625554869281e-05 2.40167717331245e-05
"ZNF595" 825.784981668513 -0.317678113867138 0.0650795370658987 -4.88138250807564 1.05344680284142e-06 2.75081866438938e-05 2.43222724928104e-05
"UPK3B" 218.874491027675 1.03565995500625 0.21217785169213 4.88109360494889 1.05499147694812e-06 2.75088267533908e-05 2.43227370277895e-05
"EXOSC3" 2069.15913497492 0.31707833280976 0.0649881287030144 4.87901927840943 1.0661464387146e-06 2.77596920215532e-05 2.45444448531785e-05
"CENPU" 7324.27569824756 -0.334122025994161 0.0685081951095001 -4.87711032906526 1.07651229712786e-06 2.79644503374673e-05 2.47252824231369e-05
"MRPL40" 654.486384174821 0.44139995525347 0.0905064047205088 4.87700242448641 1.07710112097782e-06 2.79644503374673e-05 2.47252824231369e-05
"DNAJB2" 1451.92192040062 0.326332994055204 0.0669866442269078 4.87161280911158 1.10690931737748e-06 2.86749400717488e-05 2.53531622918199e-05
"DOCK11" 1050.73798723635 -0.458920553864041 0.0942109653284001 -4.87120105673834 1.10921893843491e-06 2.86749400717488e-05 2.53531622918199e-05
"MSL3P1" 963.845150255361 0.282154977936646 0.0579230856974351 4.87120074041809 1.10922071453493e-06 2.86749400717488e-05 2.53531622918199e-05
"ZNF608" 2419.51223907922 -0.403708424841307 0.0828961065675902 -4.8700529078786 1.11568371086478e-06 2.88008736545065e-05 2.54644033235146e-05
"RASGEF1B" 148.836935511193 -0.839293115809357 0.17237326861606 -4.86904450178279 1.12139154039805e-06 2.89069819302608e-05 2.55581151935864e-05
"COPS7A" 1665.91306730177 0.41634235280157 0.0855786403957549 4.86502649348262 1.14441476637865e-06 2.94585058497697e-05 2.6045639347796e-05
"ID2" 1148.37416437205 -1.24006967791552 0.255041177204171 -4.86223319508437 1.16068768120433e-06 2.98307674654217e-05 2.63745597386921e-05
"RBM46" 51.9943478665137 -1.62305219279171 0.333825351186932 -4.8619800354313 1.16217346723709e-06 2.98307674654217e-05 2.63745597386921e-05
"ARRB1" 632.931042077861 -1.11378736497 0.229124949628441 -4.86104794251421 1.16765967969676e-06 2.98868027776415e-05 2.6423890113308e-05
"TIPARP" 616.162335454998 -0.474862999731879 0.0976869086647415 -4.86107100964362 1.16752360850391e-06 2.98868027776415e-05 2.6423890113308e-05
"RBAK" 1873.27541261056 -0.435223747158534 0.0895510920726779 -4.86006074393058 1.17349740840737e-06 2.99937981674292e-05 2.65183819457949e-05
"ZNF26" 634.307315996855 -0.497600447754737 0.102415281464717 -4.8586543007858 1.18186283415119e-06 3.01650068361071e-05 2.66696459067158e-05
"ZKSCAN7" 499.489663966501 -0.468517603909564 0.0964822754299414 -4.85599662551251 1.197827410833e-06 3.05294152484985e-05 2.69917210627538e-05
"REXO4" 1802.09833816984 0.457122873630251 0.0942046854874741 4.85244307398099 1.21949794438924e-06 3.10380236310375e-05 2.7441283786722e-05
"PEX11A" 104.89208461624 0.60201465386027 0.124082078237739 4.85174541247463 1.22379654335701e-06 3.10879549556035e-05 2.74851032182489e-05
"UG0898H09" 43.7088246576497 -1.0396698536238 0.214303057468472 -4.85140000289897 1.22593015480217e-06 3.10879549556035e-05 2.74851032182489e-05
"ZIK1" 2739.07768986827 -0.283832839659376 0.0585066796679421 -4.85128948130854 1.22661360733316e-06 3.10879549556035e-05 2.74851032182489e-05
"CDH1" 19281.940835938 -0.309188968972344 0.0637434349501466 -4.85052255521152 1.23136629519164e-06 3.11256362350894e-05 2.75182016139681e-05
"SPATS2L" 5519.47369436261 0.488774090101636 0.100767888521641 4.85049451042795 1.23154042574735e-06 3.11256362350894e-05 2.75182016139681e-05
"TARS2" 1964.4441156539 0.259895418479773 0.0535990467929972 4.84888135200437 1.2415965230068e-06 3.13360260534603e-05 2.77040992000706e-05
"SYT2" 1546.44858605581 0.655507091162542 0.135216434262781 4.84783595083291 1.24815547039959e-06 3.14576899614917e-05 2.78115535960266e-05
"ZNF530" 425.761173506188 -0.369741520321738 0.0762835336454108 -4.84693750607319 1.25381902014527e-06 3.1556479817175e-05 2.7898784724404e-05
"ANXA5" 12048.7023151569 -0.248251463524483 0.0512302400267189 -4.8457993441961 1.26102918297997e-06 3.16938667988967e-05 2.80201386981371e-05
"TMEM218" 629.019719341487 0.304613880218962 0.0628806089977629 4.84432140645774 1.27045133888021e-06 3.1886390330619e-05 2.81902373581292e-05
"COL6A1" 9953.36035534446 -0.603967661647042 0.124708686421117 -4.84302801175821 1.27875252772643e-06 3.20502849608553e-05 2.83350247602048e-05
"PTGER3" 42.2633260590926 -1.13441572811312 0.234278143276411 -4.8421748279552 1.28425691441499e-06 3.21437249284283e-05 2.84175240118956e-05
"ZNF143" 1183.91706077625 0.839123754186257 0.173359136298543 4.84037802738701 1.29592376013749e-06 3.23909342036576e-05 2.86359663008774e-05
"CPVL" 1398.8883418261 0.302374447226884 0.062488463733883 4.83888431814541 1.30570013547979e-06 3.25902753815756e-05 2.88120884667283e-05
"CCDC25" 3044.57656296494 -0.308877552731814 0.0638372903186899 -4.83851290037264 1.30814206726366e-06 3.26062518584065e-05 2.88261029573542e-05
"CAST" 2678.61540770653 -0.328339553797716 0.0678705359552237 -4.83773332826385 1.31328175358057e-06 3.26893350932516e-05 2.88994442712061e-05
"PWAR5" 6078.2599028542 -0.974777829691012 0.201584803753948 -4.83557198528127 1.32763317344438e-06 3.30011674541889e-05 2.91750132908149e-05
"CENPC" 1036.07587976581 -0.496220115665449 0.102761751346081 -4.82884058674982 1.37330289517575e-06 3.40895599329223e-05 3.0137103699634e-05
"APOA1BP" 1550.83342624598 0.3831479603979 0.0794341855532314 4.82346432747321 1.41086009550488e-06 3.49260250181346e-05 3.087635385965e-05
"RPIA" 1220.10803609477 0.246613064114624 0.051125040037529 4.82372363784155 1.40902616732704e-06 3.49260250181346e-05 3.087635385965e-05
"DBF4B" 1301.07021969733 0.446961466110941 0.092679009193219 4.82268282755492 1.41640101339467e-06 3.50152906262157e-05 3.09551531064364e-05
"TMEM255A" 32.7787254284576 -1.34768275428085 0.279665958379083 -4.81890167145079 1.44350669361288e-06 3.5636694580653e-05 3.15043854854992e-05
"SPTB" 128.825298191331 -1.19566229975272 0.248240758935501 -4.81654304023209 1.46066669994995e-06 3.60112051802373e-05 3.18353504521878e-05
"KAT2A" 2295.50806617971 0.426838933073055 0.0886726003515342 4.81365079382912 1.48197680295798e-06 3.64868737773166e-05 3.2255740674477e-05
"C1orf174" 905.495006718792 0.495508504925628 0.10295182750074 4.81301320194696 1.48671463775005e-06 3.65537881585937e-05 3.2314775654856e-05
"PVT1" 498.444665081771 0.461133478613081 0.0958161282928679 4.81269162957199 1.48910970777587e-06 3.65629976552405e-05 3.23227976569472e-05
"SYT11" 2247.7223696492 -0.839402639713118 0.174462927882428 -4.81135247414166 1.49912368547002e-06 3.67590002876227e-05 3.24959501059629e-05
"CLIP2" 2428.92425462122 -0.410556365572596 0.0853508859438627 -4.81021797292916 1.5076579250107e-06 3.69182379039155e-05 3.26366004553877e-05
"USP1" 7295.06953316447 -0.388334792535223 0.0808110311115307 -4.805467609976 1.54390232447327e-06 3.77546708968491e-05 3.33759047217433e-05
"AKR1B1" 6276.10143078546 0.377020055981991 0.0785496417710917 4.79976798723918 1.58849547172664e-06 3.87445912959473e-05 3.42507645018889e-05
"PLCL2" 1713.19320510065 -0.576810376617333 0.120175173211886 -4.79974657993906 1.5886652708661e-06 3.87445912959473e-05 3.42507645018889e-05
"NOP16" 2435.41096435232 0.472016083954317 0.0984778183654243 4.7931208447652 1.64206643864975e-06 3.99930474748396e-05 3.53542887479327e-05
"ATRX" 6603.25857088961 -0.549397761668502 0.114654265004369 -4.79177779952247 1.65309926683075e-06 4.0207640231948e-05 3.55438621334472e-05
"LDLRAD4" 20.8882684147298 -1.51722171111083 0.316716990269395 -4.79046517150944 1.66395105073343e-06 4.04172593477479e-05 3.57290377703918e-05
"UBR3" 2021.04230922919 -0.40934943859634 0.0854607668039605 -4.78991066784309 1.66855579656124e-06 4.04747797514373e-05 3.57797569601318e-05
"SMIM14" 550.979574546014 -0.65857613799822 0.137526233144317 -4.78873101473756 1.67839272816746e-06 4.06588953265307e-05 3.59423860203807e-05
"KBTBD2" 2410.8866106507 -0.232429031550736 0.0485397796132447 -4.78842370943346 1.6809644333283e-06 4.06667545260815e-05 3.59492045165143e-05
"UPF3A" 4463.21310505539 -0.2453428783592 0.051241334792019 -4.78798765401039 1.68462009323969e-06 4.07007813181114e-05 3.59791552443722e-05
"RNF215" 251.053695544003 0.379628639469078 0.0793000249899916 4.78724489074235 1.69086463036809e-06 4.07971818015212e-05 3.60642437338135e-05
"MANBAL" 1607.80364536058 0.313595415928071 0.0655369346464855 4.78501806072629 1.70971958146069e-06 4.1197184482174e-05 3.64177118860132e-05
"SGMS2" 227.674066056579 -1.2635960748999 0.264122904117451 -4.78412154039472 1.7173674848452e-06 4.13264388374451e-05 3.65318411376271e-05
"C6orf223" 114.38085713403 0.876919175409424 0.183362771702696 4.78242757385483 1.73190797119759e-06 4.16209915628042e-05 3.67920902429911e-05
"RAI1" 71.1358216930166 -1.280576557077 0.267801481203602 -4.78181282389328 1.73721399685368e-06 4.16931359244884e-05 3.68557341832495e-05
"MARVELD3" 1682.33809320005 0.346305832603993 0.0724636208610766 4.7790302014843 1.76142737100996e-06 4.22182645109885e-05 3.73198038208405e-05
"MAP10" 231.535157044405 -0.606624593039035 0.126984816581226 -4.77714272754024 1.77803573979782e-06 4.2503744712525e-05 3.75718969440191e-05
"SRSF6" 17105.8708833844 -0.307495465948027 0.0643669648557077 -4.77722487983306 1.77730973877874e-06 4.2503744712525e-05 3.75718969440191e-05
"F2RL1" 2543.42597627609 -0.661665497507636 0.1385635742654 -4.77517631177947 1.79549875654127e-06 4.27517703925932e-05 3.7790748234643e-05
"ODC1" 5112.41464704908 0.88662760424819 0.185669630672245 4.77529685947033 1.79442349151788e-06 4.27517703925932e-05 3.7790748234643e-05
"RFC5" 2037.37308534076 -0.215311052613771 0.0450870130793392 -4.77545612158628 1.79300384911758e-06 4.27517703925932e-05 3.7790748234643e-05
"HELB" 379.986579193395 -0.610094023481763 0.127796178340085 -4.77396140797115 1.80637011373871e-06 4.29541045705858e-05 3.79694714026184e-05
"MALSU1" 959.529167389604 0.421538006144226 0.0883526960296151 4.77108254854985 1.83238419271125e-06 4.35053916632495e-05 3.84565184535124e-05
"TBC1D8" 1187.03240999152 -0.428701236343049 0.0898581725590904 -4.77086528842034 1.83436194955014e-06 4.35053916632495e-05 3.84565184535124e-05
"GRPEL2" 2637.63001847292 -0.427036076087975 0.0895163843266196 -4.770479497137 1.83787893082096e-06 4.35317501729529e-05 3.84796856460861e-05
"KCNA2" 17.579572778347 -1.77432769215747 0.3720455580331 -4.76911403414637 1.85037899602634e-06 4.37705337412977e-05 3.86906245119321e-05
"ZNF304" 1195.96610974352 -0.300109656988276 0.0629522484180064 -4.76725874817896 1.86749408442102e-06 4.41177192580715e-05 3.89973830142054e-05
"PLEKHG1" 137.482467902845 -0.874686637024535 0.183539499854557 -4.76565882394615 1.88237549937407e-06 4.44112999174357e-05 3.92567564928286e-05
"AHCYL2" 1468.42199813123 -0.34169553048235 0.0717511766340669 -4.76222894887156 1.91466276832035e-06 4.50615748087133e-05 3.98312871911247e-05
"SERPINB4" 86.4546907296558 1.13234658957323 0.237777937351342 4.76220208732012 1.91491771816426e-06 4.50615748087133e-05 3.98312871911247e-05
"SOCS4" 3163.18849495112 -0.551342049025426 0.115786620878989 -4.7617077417057 1.91961550607214e-06 4.5113457399846e-05 3.98770127394205e-05
"PSMA7" 7681.11532390029 0.384268344296119 0.0807141408764743 4.76085528661214 1.9277424445815e-06 4.52456903724343e-05 3.99937619777025e-05
"CA5BP1" 382.725058557214 0.337686869845626 0.0709447518934427 4.75985694266468 1.93730225131286e-06 4.54111677976135e-05 4.01398962564226e-05
"OSBP2" 169.949923930163 -0.635486590724268 0.133520615118347 -4.75946422326621 1.94107526848018e-06 4.54407478116653e-05 4.01659076956327e-05
"UMPS" 3331.89409128832 0.250764180231595 0.0526938640270882 4.75888767813052 1.94662716725361e-06 4.55118413677277e-05 4.02286137647203e-05
"ARID4A" 1100.55742352265 -0.507844362214932 0.10681507782136 -4.75442580367038 1.99011209672003e-06 4.64684754867686e-05 4.10740600143226e-05
"IRS1" 1622.13009220481 0.337108894868673 0.0709164947392533 4.75360346148184 1.9982277408075e-06 4.65978469041914e-05 4.11882756806755e-05
"ACOXL" 945.547264677613 -0.544803077219518 0.114660477960519 -4.75144606851464 2.01967030877739e-06 4.70372637163907e-05 4.15765420725606e-05
"CHST4" 580.675502738629 0.404497808120617 0.0851438236410493 4.75075925443406 2.02654288980392e-06 4.71366582697838e-05 4.16642593607368e-05
"SLC25A23" 3357.30478709686 0.373994778167667 0.078733027718264 4.7501638004569 2.0325194547819e-06 4.72149833809157e-05 4.173335312946e-05
"YIPF5" 2141.19352334371 -0.291114285625692 0.0612983125838619 -4.74914028387682 2.04283206264358e-06 4.73937038533312e-05 4.18911860249559e-05
"LINC00654" 12.6345375121568 -3.3597035172398 0.70780721618314 -4.74663642927668 2.06827235661519e-06 4.7922479597066e-05 4.23584302662885e-05
"FAM92A1" 651.024749997381 -0.479514213775085 0.101047643156368 -4.74542699658073 2.08066946698136e-06 4.80252483093046e-05 4.24488499695916e-05
"ID4" 995.156206235095 -0.988487637882519 0.208287082422489 -4.74579424890821 2.0768974754919e-06 4.80252483093046e-05 4.24488499695916e-05
"ZNF254" 1802.13803399446 -0.420499499884974 0.0886090023446806 -4.7455618363614 2.07928378478624e-06 4.80252483093046e-05 4.24488499695916e-05
"TARBP1" 380.992437357879 0.520054400847064 0.109657194940373 4.74254699958219 2.11047844340885e-06 4.86512330088236e-05 4.30020090499933e-05
"TCHP" 552.502520216762 -0.504314559611034 0.106346745310008 -4.74217201608684 2.11438970200606e-06 4.86713367081922e-05 4.30194991255446e-05
"ZNF776" 1651.99063767371 -0.231592536971168 0.0488391137349523 -4.74194798513361 2.11672977394713e-06 4.86713367081922e-05 4.30194991255446e-05
"TIMM10" 1290.95069661503 0.339824630801591 0.0716699899897853 4.74151916094901 2.12121591312668e-06 4.86832429491527e-05 4.30297448880929e-05
"VPS4B" 3314.54719929376 -0.363788673804959 0.0767262569386546 -4.74138434898265 2.12262813256419e-06 4.86832429491527e-05 4.30297448880929e-05
"CDKN2AIP" 1514.59490486001 -0.280979811133609 0.0592931082328324 -4.73882748784659 2.14958406449481e-06 4.92294248990021e-05 4.35122201145641e-05
"ZNF542P" 2250.98412304518 -0.372802510972837 0.0786733755207579 -4.73861085157676 2.15188301807641e-06 4.92294248990021e-05 4.35122201145641e-05
"CDH26" 69.189916525447 0.704590660117294 0.148774968003529 4.73594899446111 2.18032422506887e-06 4.97759677526303e-05 4.39950095552818e-05
"NGFRAP1" 9379.48500893086 0.289288646981096 0.0610847043597054 4.73586063832905 2.18127444892992e-06 4.97759677526303e-05 4.39950095552818e-05
"ZNF667-AS1" 696.390302066874 -0.573617838216658 0.121173703771521 -4.73384752931415 2.20303244934693e-06 5.02091627246625e-05 4.43777521425264e-05
"TIGD7" 593.627379553819 0.412421361943394 0.0871447005523265 4.73260404051481 2.21657624281369e-06 5.04542939496308e-05 4.45942715988015e-05
"ZNF395" 1181.17897989634 -0.432062888386471 0.0913185012594741 -4.73138391922136 2.22994322023885e-06 5.06947895897516e-05 4.48066928661091e-05
"COA4" 2435.21482801436 0.374181891647279 0.0791129057189863 4.72971999001523 2.24829712913996e-06 5.10479107263698e-05 4.51186571047785e-05
"ARMCX5" 852.596278410745 -0.295547056167626 0.0625266586986793 -4.72673676026556 2.28156732120931e-06 5.16161081416073e-05 4.56204275770773e-05
"DENND1B" 279.704256426162 -1.02871174930421 0.217622081055146 -4.72705593254359 2.27798532410355e-06 5.16161081416073e-05 4.56204275770773e-05
"TNFAIP3" 119.661134194725 -0.997402472928583 0.211014148509944 -4.72670899070818 2.28187922818777e-06 5.16161081416073e-05 4.56204275770773e-05
"RSPO3" 20.638830519951 -3.81619574666213 0.807677299474843 -4.72490157782502 2.30226833529984e-06 5.20122943765116e-05 4.597044933839e-05
"ZNF800" 346.529339812711 -0.552965157059868 0.117065293691552 -4.7235618655418 2.31749416025557e-06 5.22909904289086e-05 4.62166272908967e-05
"EDNRA" 132.645471166354 -0.642399482379745 0.136259485256007 -4.71453037689663 2.42268861145053e-06 5.4596479592539e-05 4.82541499464192e-05
"GBGT1" 104.215423097858 0.898731062911924 0.190720070771515 4.71230457956684 2.44930924532664e-06 5.51277364470534e-05 4.8723540772994e-05
"ST7" 926.477271049722 0.348826294797331 0.0741018824247251 4.70738776645357 2.50911342992512e-06 5.64036231402795e-05 4.98510531270552e-05
"IGFBP5" 165.585352598118 -3.09423080119908 0.65760600408584 -4.70529584884261 2.53498067809389e-06 5.69144049017209e-05 5.03023404705347e-05
"MYT1" 29.0784531721555 -1.26363779464714 0.268587020949613 -4.70476119873342 2.54163276086759e-06 5.69614905501006e-05 5.03436459334978e-05
"TXNL4B" 624.256407439142 0.289939052405043 0.0616285605587561 4.7046215224939 2.54337336231661e-06 5.69614905501006e-05 5.03436459334978e-05
"ARHGEF5" 881.795042937203 0.371460281853667 0.078974573807164 4.7035427219991 2.55685563508669e-06 5.71220488549737e-05 5.04852410917983e-05
"MRPS12" 1422.64102025586 0.565916987011651 0.120316946948466 4.70355175529879 2.55674245744811e-06 5.71220488549737e-05 5.04852410917983e-05
"ALMS1-IT1" 148.165776355164 -1.1279701025045 0.239841820933971 -4.70297506128021 2.56397747440573e-06 5.72105257421038e-05 5.05632838401347e-05
"HSPA14" 4101.01868506768 -0.229113711483688 0.0487490389898117 -4.69986108919134 2.60338516078131e-06 5.80182978688406e-05 5.12770455001296e-05
"FBXO21" 3865.08269661554 -0.153382232024924 0.0326389805921295 -4.69935730964314 2.60981493615618e-06 5.80648959703984e-05 5.13179179538463e-05
"PBXIP1" 1517.47876824978 -0.261286670480648 0.0556024355053472 -4.69919470443917 2.61189353005661e-06 5.80648959703984e-05 5.13179179538463e-05
"MAP3K12" 1273.78234557482 -0.462733325570926 0.098506998316785 -4.69746650976857 2.63408357809263e-06 5.84146769965248e-05 5.16267437406509e-05
"TRIM36" 1030.72617879195 -0.659358017421065 0.14035949603046 -4.69763739589073 2.63188136201894e-06 5.84146769965248e-05 5.16267437406509e-05
"VGLL3" 1228.25756729727 -0.723825515023053 0.15417783919698 -4.69474419146763 2.66940560666553e-06 5.91255371581634e-05 5.22548430045912e-05
"PKNOX2" 125.898816146231 -0.707406479129274 0.150716046265208 -4.69363745041773 2.68389513569918e-06 5.93737975251984e-05 5.24740968075303e-05
"DNMT3B" 88855.6599319154 0.33293979272219 0.0709594274790411 4.6919740554633 2.70581447628079e-06 5.9785615094966e-05 5.28378998220119e-05
"LPCAT4" 1757.93022901685 0.347960162800549 0.0741870269869745 4.69031011124954 2.72791288101752e-06 6.01636005150749e-05 5.31716422890811e-05
"SNORA67" 50.8799583091012 1.01199132086532 0.215767853807976 4.69018578534849 2.72957095617133e-06 6.01636005150749e-05 5.31716422890811e-05
"PCDHGA7" 155.628071058365 0.461907094124385 0.098497599887563 4.68952639101523 2.73838116355797e-06 6.02843619656266e-05 5.32782110773218e-05
"MUTYH" 1534.21158144106 0.318035358333737 0.0678353150496853 4.68834497342269 2.75423444606067e-06 6.03707976033837e-05 5.33539711278641e-05
"SAFB" 6084.69491757749 0.398229960086302 0.0849316573080552 4.68882832042102 2.7477378615656e-06 6.03707976033837e-05 5.33539711278641e-05
"TXNIP" 2020.20428864566 -0.976340310663036 0.208249771132407 -4.68831396718448 2.75465169833439e-06 6.03707976033837e-05 5.33539711278641e-05
"WNT7B" 18.8873179813295 -3.47887765983814 0.742043478646585 -4.68823965164855 2.75565201262129e-06 6.03707976033837e-05 5.33539711278641e-05
"OSBPL1A" 3076.52016147947 -0.326109840902681 0.069640454626643 -4.68276438818534 2.83031774013365e-06 6.18567993061093e-05 5.46669361090705e-05
"SEMA6D" 625.49702725349 -0.87555323398604 0.186967110592069 -4.68292648484231 2.82807962050151e-06 6.18567993061093e-05 5.46669361090705e-05
"MT2A" 846.644329809594 1.6928555368575 0.36160977372307 4.68144298044868 2.84862634036865e-06 6.21818362548987e-05 5.49540322058542e-05
"WIPF1" 247.287239231144 -0.55074643931845 0.117678143025941 -4.68010817605306 2.86723590193997e-06 6.25126516644647e-05 5.52462337917274e-05
"KLHL15" 730.962176767397 -0.650340128711872 0.139005439922096 -4.67852286267608 2.88948956508021e-06 6.29220254749597e-05 5.56078607011938e-05
"EIF4A3" 7109.36497537098 0.280886314242735 0.0600645601967597 4.67640674172269 2.9194527448452e-06 6.34980972003831e-05 5.61168061340486e-05
"ANAPC7" 3959.36374622172 0.286510246428784 0.0612704200297694 4.67615933250624 2.92297533363318e-06 6.34983933222402e-05 5.61169055027482e-05
"LOC100130899" 228.229286355757 -0.557413003422557 0.119219935321912 -4.67550164255214 2.93235930025314e-06 6.36258679824711e-05 5.62293993704791e-05
"SAMD8" 1478.64760137199 -0.421037998438744 0.0901297830997916 -4.67146357128776 2.99061143238409e-06 6.48121011741588e-05 5.72775687782182e-05
"LCTL" 334.938871207129 0.566760354837206 0.121331217041078 4.67118330021633 2.99469548556053e-06 6.48229778788318e-05 5.72870165187442e-05
"LOC102723373" 9.96723656143604 -4.98153989617733 1.06771665361662 -4.66560100875418 3.07716287194289e-06 6.65284818765573e-05 5.87940795915891e-05
"PRTFDC1" 549.323515415596 0.594166338170104 0.127373316516786 4.66476303215204 3.08972885079337e-06 6.67204454462492e-05 5.89635575186094e-05
"GEN1" 1845.53506887007 -0.49228030169943 0.105560779158017 -4.66347734097832 3.10910433428841e-06 6.70588224472981e-05 5.92624259847518e-05
"SERPINB1" 432.76339792627 -0.561741110717972 0.120466056427285 -4.66306549228701 3.11533554062902e-06 6.71132285038366e-05 5.93103379656269e-05
"SLK" 2120.46126813712 -0.433735547897102 0.0930382188195227 -4.66190726134247 3.13292367604759e-06 6.74118749604722e-05 5.95740933583591e-05
"BMP2" 412.389008619194 -1.15663172865124 0.248206106082655 -4.65996484496667 3.16263394583392e-06 6.78897080472249e-05 5.9996030882086e-05
"NUDT2" 623.708455655673 0.303420936442256 0.0651113783322081 4.66002938678638 3.1616424189815e-06 6.78897080472249e-05 5.9996030882086e-05
"SLC37A3" 2490.46731818543 -0.223283858509261 0.047922523291454 -4.65926756717919 3.17336494456447e-06 6.80393507545481e-05 6.01281048997406e-05
"PPWD1" 2579.88057081659 0.259633776521101 0.0557440603566967 4.65760432339785 3.19910320567688e-06 6.85100255738802e-05 6.05438820206037e-05
"PKIB" 790.122484933933 -2.33487466863215 0.501568173910985 -4.65514917030307 3.23746228754472e-06 6.92495479378361e-05 6.11972432884934e-05
"HHEX" 46.1952162698881 -1.46869389831751 0.315696873449019 -4.65222820318708 3.28367394618747e-06 7.01550929518399e-05 6.19973185058875e-05
"CREB3L4" 1253.90623046633 0.227515524161797 0.0489109933333734 4.65162346246108 3.29332007888146e-06 7.02782077210365e-05 6.21059438989064e-05
"ASPSCR1" 1164.05641142845 0.405748763712056 0.087247644838196 4.65054116319738 3.31065156056027e-06 7.05648417431079e-05 6.23590731961966e-05
"CIT" 3054.46571292597 -0.31904158206371 0.0686112552110204 -4.64998900082017 3.31952731808402e-06 7.06707839388806e-05 6.24525222083873e-05
"EXD2" 1346.45050122141 0.304219964177063 0.0655044207654844 4.64426615214591 3.41287365752903e-06 7.25151858293625e-05 6.40820849627375e-05
"MRPS33" 1617.87769697174 0.286454769258682 0.0616802786078074 4.644187343577 3.41417652114372e-06 7.25151858293625e-05 6.40820849627375e-05
"SPON2" 25.1126369546017 -2.69943591850767 0.581288342608232 -4.64388449008859 3.4191877359323e-06 7.2536484489368e-05 6.41007298931421e-05
"PELO" 1803.5762706396 0.241507344314282 0.0520205847009121 4.64253421415402 3.44161625206604e-06 7.28955948808142e-05 6.44177227913856e-05
"WDR70" 1866.17823052939 0.232471295895998 0.0500758772655351 4.64238089456293 3.44417184035677e-06 7.28955948808142e-05 6.44177227913856e-05
"FGD4" 4428.65819056271 -0.598677919503354 0.128979133440623 -4.64166492310138 3.45613002953024e-06 7.30632348298823e-05 6.45656890996785e-05
"CTNNBIP1" 1359.3459984738 -0.424644367120448 0.0914984221622102 -4.64100207506999 3.46723643185283e-06 7.31508112354496e-05 6.46427271337919e-05
"MBLAC2" 274.389016068923 -0.780093080663687 0.168089626919823 -4.64093528529149 3.46835742926701e-06 7.31508112354496e-05 6.46427271337919e-05
"USP4" 1955.272024436 -0.27064978538083 0.0583241222606035 -4.64044335157783 3.47662474136127e-06 7.32398152731939e-05 6.47212031781537e-05
"RPS14" 37343.8973920379 0.373855599164265 0.0805784892659264 4.63964517788936 3.49007886044105e-06 7.34377523936526e-05 6.48959418875018e-05
"RALB" 1002.28032050216 0.352590900366957 0.0760067496991944 4.63894195926515 3.50197376086476e-06 7.36024589739939e-05 6.50413147623241e-05
"NCOA4" 7074.31115328695 -0.266893951286512 0.0575410899830654 -4.63831935344048 3.51253753578655e-06 7.3738839034331e-05 6.51616556348123e-05
"ZNF662" 19.8650981045147 -5.33772435605127 1.15265628888668 -4.63080313491095 3.64250077093651e-06 7.63785561423721e-05 6.74941432050187e-05
"ZNF169" 147.263644512389 0.44276611930505 0.0956264201532403 4.63016516351362 3.65374175055689e-06 7.65255911088859e-05 6.76238931419775e-05
"OSBPL10" 3329.75786951404 0.456317722546724 0.0985619675019301 4.62975460121358 3.66099338944861e-06 7.6588828179725e-05 6.76795927407452e-05
"CCND1" 13346.9784948919 -0.751851529443208 0.162430263925764 -4.62876505444101 3.67852820765261e-06 7.68667972813875e-05 6.79250451676965e-05
"CECR5" 3189.38062774054 0.357875421325754 0.0773512831901522 4.62662552663789 3.71671640126593e-06 7.75752018423393e-05 6.85508594980308e-05
"ARMCX4" 1982.47881524644 -0.426010638786207 0.0921028622826341 -4.62537893207832 3.73914165436523e-06 7.79084521313611e-05 6.88449763486794e-05
"RRP9" 2290.42861327432 0.409619848483557 0.088561480927573 4.62525969748124 3.74129337434531e-06 7.79084521313611e-05 6.88449763486794e-05
"KLHL5" 1273.87332712658 -0.455925639620378 0.0986435139061464 -4.62195253966891 3.80144995710776e-06 7.90701591078415e-05 6.98713509397433e-05
"TROVE2" 999.113807348405 -0.557739332605517 0.120756636379686 -4.61870543372754 3.86141563070157e-06 8.02252322080087e-05 7.08918584260217e-05
"MRRF" 1489.76765525254 0.239336834127071 0.051833493922045 4.61741657791815 3.8854679575127e-06 8.06323717421442e-05 7.12514434415605e-05
"RCC1" 6700.25430570714 0.420502707572925 0.0911215059110816 4.6147471265813 3.93574217451683e-06 8.15821195762389e-05 7.20905059153175e-05
"ACTR5" 789.218642801586 0.404297032258434 0.0876573446136765 4.6122436635544 3.98345640117861e-06 8.2476689972229e-05 7.28808066793619e-05
"HERC4" 1978.42754561254 0.429787372211359 0.0932023082910494 4.61133828219396 4.00084844547932e-06 8.27421182507358e-05 7.31151616256324e-05
"CDH10" 28.8798773369123 -1.61280767477508 0.349769589500159 -4.61105745951176 4.00625771757987e-06 8.2759406001513e-05 7.31302467119786e-05
"FOXRED2" 1549.07914330453 0.435003062877368 0.0943695338168435 4.60957096303602 4.03500791113181e-06 8.31634432344434e-05 7.34868906554759e-05
"PHF10" 1940.85997139719 0.296451826876817 0.0643100224350644 4.60972980029906 4.03192644407045e-06 8.31634432344434e-05 7.34868906554759e-05
"SDF2" 1271.48068740873 0.313992445462146 0.068121138766296 4.60932466997305 4.03979049773603e-06 8.31672910660196e-05 7.3490099886979e-05
"THAP3" 387.893304130334 0.344390983986989 0.0747631212671525 4.60642865292328 4.09643522876548e-06 8.42376044315229e-05 7.44356806830575e-05
"NSDHL" 2163.07541624326 0.508439878483768 0.110410351567189 4.60500189761975 4.12462099674328e-06 8.47209325278847e-05 7.48625749511289e-05
"SETMAR" 976.170032681348 0.314159669243978 0.0682285110160779 4.60452184234164 4.13414627792281e-06 8.48203073075864e-05 7.49501928613415e-05
"CEP85" 2238.80569172236 0.29287618176362 0.0636112909818072 4.60415403056955 4.141458677227e-06 8.48741067079273e-05 7.49975388609303e-05
"AJAP1" 157.946892626249 -0.795100102308238 0.172717798810687 -4.60346361395986 4.15521820742044e-06 8.50597609519008e-05 7.51613960104146e-05
"IFITM10" 27.4449643154775 -1.6836530343277 0.365908679121615 -4.60129297389012 4.19876352913883e-06 8.58540393483574e-05 7.58630502195707e-05
"OCIAD2" 2639.9821408633 0.243744333714681 0.0529858104246959 4.60018128931129 4.22123408154799e-06 8.61952270748501e-05 7.61639505059995e-05
"RBL1" 1401.88746520619 -0.464928816797859 0.101073076929123 -4.59992740820475 4.22638193615985e-06 8.61952270748501e-05 7.61639505059995e-05
"SNRPC" 5960.27884717884 0.306195783216287 0.06656774497461 4.59976199183366 4.22973925964119e-06 8.61952270748501e-05 7.61639505059995e-05
"LINC00277" 33.9128514863342 -1.0410570485019 0.226349357831102 -4.59933731854774 4.23837021927894e-06 8.62739566794958e-05 7.62333241018898e-05
"MTFR2" 485.198315421921 -0.339301077212537 0.0738025901202524 -4.59741421892764 4.27766653331842e-06 8.69760152662135e-05 7.68534818384708e-05
"LOC283070" 188.085574924691 -0.50105547721092 0.108993653202005 -4.59710691853113 4.28397812187189e-06 8.70065859634049e-05 7.68803002883511e-05
"CYP1A1" 19.9729183240309 -1.93993383496314 0.422106907275122 -4.59583532400885 4.3101901611418e-06 8.74408084708767e-05 7.72637908211868e-05
"RBM3" 12474.5428585449 -0.278766607490631 0.0606820995685421 -4.59388533806014 4.35068497154807e-06 8.81634885163873e-05 7.7902163901322e-05
"ZNF281" 9253.22148216382 -0.287236240502275 0.062529429650813 -4.59361683140733 4.35628944530424e-06 8.81783152150174e-05 7.79150692941523e-05
"LINC00461" 41.3205192727291 -1.91315018534791 0.416575085191881 -4.59256987120746 4.37820853151887e-06 8.84250374577167e-05 7.81326840154751e-05
"ROBO1" 8120.4599404354 -0.346060247973386 0.0753522343372248 -4.59256783846193 4.37825119154035e-06 8.84250374577167e-05 7.81326840154751e-05
"CDR2L" 1601.33978820901 0.493198109821818 0.107409450448144 4.59175712904267 4.39529685840286e-06 8.86703366216926e-05 7.83492358424126e-05
"LARS2" 4326.07542996848 0.423812833824825 0.092318430754199 4.59077164074897 4.4161029885284e-06 8.8990868240991e-05 7.86322623649354e-05
"IMP4" 2310.25216898775 0.362199155472818 0.0789028596997935 4.59044395666898 4.42304210189119e-06 8.90315571477453e-05 7.86680197252754e-05
"CCNT2" 4252.33690722582 -0.513894251618126 0.112040385202445 -4.58668765454149 4.50333634421473e-06 9.05470827610109e-05 8.00069354516724e-05
"C11orf73" 2006.85186694121 0.266494552684685 0.0581062090196013 4.58633521582499 4.51094127793752e-06 9.05993267098307e-05 8.0052900053632e-05
"ELK4" 1734.22332655576 -0.436245332958856 0.0951456880339854 -4.58502473389054 4.53932696896212e-06 9.10683601223265e-05 8.04671360698018e-05
"NDUFS3" 2938.64452240805 0.339283612284752 0.0740233856299331 4.58346520356338 4.57333018027717e-06 9.16489290612355e-05 8.09799219713007e-05
"AFF4" 6613.8571350009 -0.33234157885619 0.0725148037711826 -4.58308595724647 4.58163588363137e-06 9.17138085732226e-05 8.10370497643624e-05
"PDIK1L" 313.765507478118 -0.489842545638796 0.106920171894637 -4.58138569138763 4.6190505832671e-06 9.23605959721563e-05 8.16083421987191e-05
"UBL7" 2122.689985112 0.407770935493505 0.0890195711302062 4.58068860944153 4.63447445802414e-06 9.2566721625171e-05 8.17902715744659e-05
"LGI1" 11.1553770772097 -4.18845522174435 0.914746676403972 -4.57881436444229 4.67618968423211e-06 9.32969443504568e-05 8.24352820135239e-05
"SLC25A19" 591.942285255573 0.467656429591279 0.102145711815925 4.57832660106218 4.68710471384352e-06 9.34117256626789e-05 8.25364995636419e-05
"SCARB2" 4087.66592393677 -0.374333118240535 0.0817776385471695 -4.57745081529371 4.70676407375729e-06 9.37003329798811e-05 8.27913054385047e-05
"DNM3" 197.058876579202 0.848838315856255 0.18548509984169 4.57631538371941 4.73236948341499e-06 9.41065474416238e-05 8.31500250422938e-05
"CCNJ" 3960.25794760987 -0.400291620907247 0.087480154816119 -4.57579918266776 4.74405453453431e-06 9.4235357691474e-05 8.32636370120576e-05
"RNF125" 1548.62147608164 -0.502383313998211 0.109825427818888 -4.57438066917149 4.77630738580884e-06 9.47719939184174e-05 8.37375912452684e-05
"ZIC5" 3466.0901090244 -0.449650262375151 0.0983327687918969 -4.57274078518782 4.81385530912403e-06 9.54124049002282e-05 8.430323556725e-05
"CDH4" 631.814239905201 -0.308417047698692 0.0674617758578051 -4.57173034325052 4.83713168235316e-06 9.56641911736206e-05 8.45252999564757e-05
"EAF1" 3103.30606872198 -0.248517406765397 0.0543587214667609 -4.57180375217911 4.83543702167194e-06 9.56641911736206e-05 8.45252999564757e-05
"HENMT1" 506.030989159712 0.571109411492669 0.124936421708709 4.57120032478776 4.84938416216979e-06 9.58018076404197e-05 8.46466902880272e-05
"SNORD49A" 20.0194887413299 1.26637976085734 0.277089940683834 4.57028413854371 4.87063384596594e-06 9.61166740202832e-05 8.49246911240881e-05
"MGARP" 56.4583227571739 -1.16581314030788 0.25514491000372 -4.56921966536933 4.89543484475565e-06 9.65008594234186e-05 8.52639383332223e-05
"ADCYAP1R1" 1318.51479491315 -0.746990051688347 0.163521635446815 -4.56814200547367 4.92066625876935e-06 9.68278509324457e-05 8.55524476499423e-05
"CAPN2" 1584.95523742782 -0.592618943630638 0.129731150503624 -4.56805432874105 4.92272451690153e-06 9.68278509324457e-05 8.55524476499423e-05
"NPR2" 604.742589846702 0.329338825769131 0.0721340955228797 4.56564712403818 4.97955810103082e-06 9.7839395652827e-05 8.64459955863392e-05
"NUDC" 7696.22873007657 0.333157103311233 0.0729817367477763 4.56493799897664 4.99641985803305e-06 9.80642231572301e-05 8.66444374076731e-05
"SOCS5" 1771.97725363334 -0.295553093383357 0.0647489535355052 -4.56460031004655 5.00446871790143e-06 9.8115781060828e-05 8.66897871068398e-05
"C11orf24" 1527.53423146099 0.34931643092255 0.0765328836847863 4.56426589596792 5.0124517573667e-06 9.81659383131036e-05 8.67338994978615e-05
"WASH7P" 311.722877452659 0.469892377501353 0.102992170941982 4.56240870741576 5.05700844255169e-06 9.89314862447734e-05 8.74100895909747e-05
"LINC00959" 58.4464787627776 0.694023929693484 0.152127479323019 4.56212074755958 5.06395089683499e-06 9.8960319037933e-05 8.74353599654821e-05
"PRMT5" 7760.08433388234 0.347043507901367 0.0760764876360043 4.56177090564212 5.07239755224045e-06 9.90184531880725e-05 8.74865195118315e-05
"ZNF141" 639.586582341995 -0.553861820479206 0.12146336657288 -4.55990835843397 5.11759488206954e-06 9.97931002003561e-05 8.81707437889173e-05
"SDK2" 955.199254667527 -1.28336330567607 0.281472858295637 -4.55945668597332 5.12861330865534e-06 9.99003083244641e-05 8.82652607619065e-05
"PLXDC1" 41.0099610856141 -1.22442105319791 0.268560597785729 -4.55919842036848 5.13492383220349e-06 9.99156792124241e-05 8.82786366583777e-05
"TRHDE" 181.319361374255 0.695539837810517 0.15257872589829 4.5585636773122 5.15046490428294e-06 0.000100110432768963 8.84505027803337e-05
"ATXN7L1" 2335.11938027411 -0.346769275737817 0.0760785256935612 -4.5580441074079 5.16321958505319e-06 0.000100210546148653 8.85385472899448e-05
"PCBD1" 1014.70748321485 0.289471825736607 0.0635098709531199 4.55790291166364 5.16669095693485e-06 0.000100210546148653 8.85385472899448e-05
"GRIK2" 146.46861107651 -0.936331672716601 0.205441969790255 -4.55764551747894 5.17302487991215e-06 0.000100225972405664 8.85519731052773e-05
"PMAIP1" 7542.89222972423 -0.626755940432943 0.13758765051936 -4.55532119392323 5.23055924489986e-06 0.000101232299567602 8.94408812359404e-05
"CHAC1" 2754.94435147758 -0.597971591723375 0.131455361937526 -4.54885660736731 5.39381792301356e-06 0.000104280479844929 9.21338020811117e-05
"ZNF181" 892.755706558398 -0.616920279041351 0.13562777551132 -4.548627865609 5.39968308251088e-06 0.000104282460043881 9.21353410677846e-05
"ZNF528" 1228.58242275537 -0.395283809673192 0.0869266876302298 -4.54732396286233 5.43323318846329e-06 0.000104818537077219 9.26087631289993e-05
"PRPF19" 8833.17953755845 0.297367825438116 0.0654061944329368 4.54647802117606 5.45510635527472e-06 0.000105128439409 9.28823551676125e-05
"ST6GALNAC3" 964.77643959018 -0.545306832397316 0.119949361986349 -4.54614199998308 5.463818089645e-06 0.000105184310798102 9.29315072518085e-05
"SETD2" 6344.37021918066 -0.334406221325933 0.0735634838385156 -4.54581816788356 5.47222640988682e-06 0.000105234228600756 9.29753995136681e-05
"ZNF431" 2303.05447534289 -0.443466916028473 0.0975943851334518 -4.54397981422877 5.52019464253558e-06 0.000106043993897371 9.36906226883113e-05
"METTL13" 4007.98792895276 0.395014468724698 0.0869563325819241 4.54267627205349 5.55445164692298e-06 0.000106588925771706 9.41718613974593e-05
"ALG8" 3071.52591643957 0.283745841570076 0.0624746217103665 4.54177766590612 5.57818535942096e-06 0.000106930976974663 9.447385267962e-05
"SLC36A4" 1655.65818740081 -0.443792694118508 0.0977251867673287 -4.54123147572102 5.59265857191101e-06 0.000107094973034182 9.46185311307192e-05
"PINX1" 1271.7309735027 0.284283527966035 0.0626287834713726 4.53918329893763 5.64725296010295e-06 0.000108026098907001 9.54409679295365e-05
"MRPL2" 1295.22762917838 0.44288871959996 0.0975771527663757 4.53885676148337 5.6560038662324e-06 0.000108079246001417 9.54877097162664e-05
"ZNF490" 271.977797799133 -0.518179674745635 0.114189834536167 -4.53787919783274 5.68227934538666e-06 0.0001084668006689 9.58298992349881e-05
"SP5" 32.5587477778999 -6.31570185736646 1.39239988978982 -4.53583909599403 5.73749115482165e-06 0.000109405310787832 9.66588530982308e-05
"KDM5A" 3219.13281157624 -0.300726257664891 0.0663236733023493 -4.53422198577531 5.78161988616327e-06 0.000110130729957906 9.72995397297983e-05
"C11orf68" 631.040092776902 0.690821333412419 0.152371013121158 4.5338107246364 5.79289434961376e-06 0.000110229459674669 9.73865505308092e-05
"PROB1" 119.876059891473 -0.702846359833023 0.155094773767883 -4.5317217515331 5.85048789382794e-06 0.000111091740741564 9.81479325532397e-05
"SPAG1" 93.3614865779318 -0.864504986265763 0.190764027231475 -4.53180297570863 5.84823831771866e-06 0.000111091740741564 9.81479325532397e-05
"CABYR" 621.259546663357 0.547520680933859 0.12083762408649 4.53104473936006 5.86927059873054e-06 0.000111331573118058 9.83596041304065e-05
"CTRL" 141.725528685413 0.74250792748327 0.163909011933409 4.53000063098988 5.89835102987564e-06 0.000111766031661392 9.87432238516642e-05
"MT1E" 340.876997949296 1.92434724281717 0.424832071282869 4.52966565590541 5.90770991355364e-06 0.00011182627468166 9.87962305669128e-05
"FBXL3" 1117.89633316397 -0.343315473534467 0.0757983659087763 -4.52932552593084 5.91722736101498e-06 0.000111889390099192 9.88517752017099e-05
"DDB2" 2433.28933081755 -0.465324496005968 0.102769062228099 -4.52786554550013 5.95824717454823e-06 0.000112547433059107 9.94329240823666e-05
"NDUFB3" 1301.49651702787 0.322686900612592 0.0713383547284587 4.52332972691706 6.08742946270241e-06 0.000114646804455358 0.000101287006240604
"PTGES2" 2314.17628252781 0.458358810055514 0.101327957554188 4.52351770547029 6.08202291490199e-06 0.000114646804455358 0.000101287006240604
"RRAGD" 721.655137907269 -0.513211982104344 0.113459733516564 -4.52329620560426 6.08839406949598e-06 0.000114646804455358 0.000101287006240604
"PRR19" 224.080096776376 0.564156940452561 0.12474074693117 4.52263558084877 6.10743403144731e-06 0.000114885786105063 0.000101497919310115
"PRNP" 1165.3879934278 -0.338728281127145 0.0749157202223189 -4.52145798134142 6.14151519470517e-06 0.000115406914811407 0.000101958099288581
"ANKHD1" 494.180708106097 -0.404661551278977 0.089692825579378 -4.51163790041213 6.43289391455699e-06 0.000120756896553759 0.000106684396582996
"FSIP2" 204.75659519545 -0.878232142971582 0.194732901908387 -4.50993198563204 6.48484136529846e-06 0.000121605895695794 0.000107434225484913
"LINC00263" 744.48720727785 0.490651943709088 0.108806406909484 4.50940305488867 6.50102937916284e-06 0.000121783258432019 0.000107590687463863
"ZNF777" 1041.20344043654 -0.401049920448209 0.0889492821287712 -4.50874825350037 6.52112324547256e-06 0.00012203334669087 0.000107811399231367
"RIMKLB" 5293.33917534548 -0.667801990438831 0.148123969041643 -4.5083992466546 6.53185746721898e-06 0.000122107947031813 0.0001078770745673
"ERCC6L2" 1685.22988284117 -0.330680720383776 0.0733834100149618 -4.50620542594511 6.59971975984054e-06 0.000123249255700799 0.000108885138623057
"LMO7" 818.970524978875 -0.389521744158326 0.0864459551490738 -4.50595685462213 6.60745131612651e-06 0.000123266431975902 0.000108900080885829
"LHX2" 20.5239173058689 -2.87575084925571 0.638503500638445 -4.50389206383399 6.67201030416679e-06 0.000124342634875595 0.000109850621664269
"KCNE3" 135.637737691188 -0.655049824495146 0.145530799704187 -4.50110784676943 6.76001931582981e-06 0.000125853199114461 0.000111184895015205
"NRG3" 180.659037338829 -0.779838500842167 0.173266063449557 -4.50081502006999 6.76933983234381e-06 0.000125897197950764 0.000111223530056862
"FOXB2" 9.74715049619239 -3.40627631239448 0.757101195819555 -4.49910306733463 6.82407686685076e-06 0.000126784902446131 0.000112007533265162
"POP5" 885.469720362888 0.39667107877148 0.0881986509007855 4.49747331416321 6.87657888371311e-06 0.000127498536352123 0.00011263751489811
"RBBP6" 5405.71001888606 0.296812093325918 0.0659922979520776 4.49767779781601 6.8699703681529e-06 0.000127498536352123 0.00011263751489811
"RDX" 6380.50546401346 -0.529863677701895 0.117824200933385 -4.49706998650869 6.88963148150304e-06 0.00012760979661134 0.000112735569903487
"NEK3" 762.335797812698 0.431127945143386 0.095891338804174 4.49600506698338 6.92420868069515e-06 0.000128119100496789 0.00011318527181538
"ATIC" 10376.9978884483 0.241791178025789 0.0537931429513555 4.49483270097154 6.96246653090092e-06 0.000128695397694773 0.000113694156636636
"C6orf120" 1822.93905619015 -0.232400801818318 0.0517118258450554 -4.49415192792966 6.98477491761389e-06 0.000128844533036841 0.000113825433131371
"G6PC3" 3378.49332451127 0.395278119712526 0.0879533362757835 4.49417994188539 6.98385557553234e-06 0.000128844533036841 0.000113825433131371
"RSRP1" 914.238331975493 0.628836686106599 0.140211832090456 4.48490456711894 7.29465757714072e-06 0.000134423751034561 0.000118754047944595
"IGSF3" 3246.78322869947 -0.219051982727527 0.0488483924219823 -4.48432326769777 7.31457010710991e-06 0.000134653571371578 0.000118956831283213
"MTSS1" 281.398406800255 -0.484737778513643 0.108128867342022 -4.48296361951494 7.36134831210683e-06 0.000135376990910453 0.000119595673086917
"HERC5" 1534.80990668373 -0.484523959726868 0.108089121628605 -4.48263388976085 7.37273557075033e-06 0.000135448754201318 0.00011965882329171
"FAM150B" 140.827647105277 -0.515432829022134 0.115073387174602 -4.47916622320384 7.4935164528099e-06 0.000137119198088056 0.000121133538484134
"ITPRIP" 1552.03722235001 -0.301993185981018 0.0674203402572177 -4.47925929814167 7.49025003012027e-06 0.000137119198088056 0.000121133538484134
"ZBTB8A" 1230.51180565658 -0.53195733495361 0.118749005537272 -4.47967823011909 7.47556465038518e-06 0.000137119198088056 0.000121133538484134
"ZNF197" 1759.95035117877 -0.381536790548644 0.0851805610439167 -4.47915329357756 7.49397031990976e-06 0.000137119198088056 0.000121133538484134
"SCN2A" 91.2153674979063 0.980917813935152 0.219026743580851 4.47852987218915 7.51588542104508e-06 0.000137381275332557 0.000121364813772625
"FAM126B" 720.652523563098 -0.692153187727751 0.154559580231911 -4.47822895668583 7.52648540422014e-06 0.000137436205726304 0.000121413092152607
"SLC25A39" 6838.01637708926 0.379138119829267 0.0846854538020093 4.47701586054761 7.56936281104095e-06 0.000138079828053021 0.000121981428573078
"NPM3" 3137.95308968588 0.404796561701471 0.0904540734803237 4.47516121857713 7.63536773179187e-06 0.000139013184306169 0.000122805467856808
"PLCB1" 1003.1082286192 -0.687225669974988 0.153564953308042 -4.47514654334218 7.63589219718899e-06 0.000139013184306169 0.000122805467856808
"RNASEH1-AS1" 432.044364109538 0.478617456927825 0.106957852697194 4.47482297800826 7.64746457179436e-06 0.000139083938584111 0.000122867723845325
"CSNK2A1" 10159.8309420882 0.158609468164989 0.0354509454107388 4.47405467829762 7.67501017379808e-06 0.000139403220868427 0.000123149282485465
"PARP11" 775.248400604614 -0.436027978151675 0.0974602915594888 -4.47390389639382 7.68042723285932e-06 0.000139403220868427 0.000123149282485465
"LRRC27" 117.057206010711 0.516333687617877 0.115434952530924 4.47294061544795 7.71512087446065e-06 0.000139892612569379 0.000123581363886692
"HSPH1" 12225.8806103681 0.525090035572388 0.117478207986258 4.46968033112841 7.83365884656043e-06 0.000141899790277635 0.000125354256006043
"HN1" 8369.12208049104 0.313529766580651 0.0701669825101067 4.46833760501943 7.88298241404948e-06 0.000142471121811191 0.000125857963334624
"ONECUT2" 147.884002161819 -0.62074906314213 0.138928989135172 -4.4681032159398 7.89162282045557e-06 0.000142471121811191 0.000125857963334624
"PDCD2" 3585.4810433449 0.3524252159847 0.0788782255627479 4.4679658228917 7.89669182010522e-06 0.000142471121811191 0.000125857963334624
"UCP2" 1685.6222866284 0.434468115162923 0.097236029272854 4.4681803484978 7.88877844388445e-06 0.000142471121811191 0.000125857963334624
"TTC13" 326.909399366563 -0.387581502823841 0.0867522479308898 -4.46768253351317 7.90715336831661e-06 0.000142517776248065 0.000125898926984155
"PAN3" 3228.8268569012 -0.43347142429876 0.097039697105812 -4.46694947765659 7.93428580955497e-06 0.000142864513442494 0.000126204980863051
"ZNF773" 394.05182692468 -0.329228290654255 0.0737096917252776 -4.46655362338669 7.94897446535003e-06 0.000142986721595402 0.00012631268786872
"ZNF92" 2677.82632097422 -0.581837259946297 0.130325313007536 -4.46449923287466 8.02562362272796e-06 0.000144222130165725 0.000127403780375126
"CADM2" 395.486648357979 -0.783243321762822 0.175516264670659 -4.46251134179793 8.10046395284536e-06 0.000145298863720525 0.000128354445190224
"NMRAL1" 1206.33194516209 0.446053343339589 0.0999563501000546 4.46248130201931 8.10159999414289e-06 0.000145298863720525 0.000128354445190224
"ZNF730" 552.504593078145 -0.671112447161099 0.150451773797811 -4.46064828762333 8.17120966212362e-06 0.000146402188164147 0.000129328848164207
"FBXO48" 105.994413645688 -0.733920528994777 0.164543082437099 -4.46035480874948 8.18240763333541e-06 0.000146426310123042 0.000129349396977803
"LIX1" 41.971702596397 -2.22591469272844 0.499080329929173 -4.46003290300849 8.19470712784481e-06 0.000146426310123042 0.000129349396977803
"PCCA" 2377.29208564375 -0.393617409895559 0.0882554725357645 -4.45997736555148 8.19683091040236e-06 0.000146426310123042 0.000129349396977803
"ZCCHC17" 3044.44172517643 0.253721707535463 0.0568960510229036 4.45939046689421 8.21930641520744e-06 0.000146683006794471 0.000129575903703774
"GAD1" 45.9877061564695 -1.89910407522314 0.425998896629596 -4.45800233345299 8.27270017724501e-06 0.000147490426017168 0.000130288902890194
"LDLR" 7116.79966388031 0.603423503926674 0.135389588681346 4.45694170285793 8.31371999565107e-06 0.000148075863229628 0.00013080580750554
"SNRNP25" 1798.87186842499 0.435255621333068 0.0976753171574235 4.45614750993401 8.34456256682391e-06 0.000148479060186082 0.000131161725311437
"ZSWIM5" 105.180581411622 0.630465967705929 0.141500626730805 4.45557014320046 8.36705328949439e-06 0.000148733002285551 0.00013138579545334
"ZMYND8" 9896.55109465062 -0.269864297256112 0.0606682532341732 -4.44819626196363 8.65943904498225e-06 0.000153779400351324 0.00013584335351391
"PPARGC1A" 161.717729068131 -0.635740622758237 0.142929583419091 -4.44792888603158 8.67022224430367e-06 0.000153819942875411 0.000135878905388625
"KCNMB4" 945.284138068054 -0.370767742901767 0.0833854957297983 -4.44642967768879 8.7309230140203e-06 0.000154745135026162 0.000136695923224416
"MYL9" 3888.98448228082 0.834095137839745 0.187617527184678 4.44572077223211 8.75976678435061e-06 0.000155104442005488 0.000137013058115225
"FAXDC2" 231.470688073283 -0.755930000971851 0.170071223370024 -4.44478487302449 8.79798591027569e-06 0.000155628888594671 0.000137476069747834
"RAB11FIP3" 1590.44492891884 0.31369619545147 0.0705988047432128 4.4433641134927 8.85630989098145e-06 0.000156507601354688 0.000138252023484069
"CHMP1B2P" 221.628508797858 0.602157474678869 0.135573605251446 4.44155389658673 8.93115699602303e-06 0.000157676309268325 0.000139284143415984
"MCOLN3" 181.33260764636 -1.09159619649874 0.245839719431524 -4.44027596119507 8.98435939968078e-06 0.000158460982160452 0.000139977021350105
"FAM133B" 454.292324016748 -0.791863611572673 0.178412149337251 -4.43839511218388 9.06321317844943e-06 0.000159696110688628 0.000141067807852666
"TRAPPC4" 1677.50023284713 0.450414153888035 0.101530198317264 4.43625799371111 9.15361348938397e-06 0.000160975500198146 0.000142197419288833
"TUBGCP5" 965.095512704317 -0.330612193478869 0.0745248813838905 -4.43626594688328 9.15327547787859e-06 0.000160975500198146 0.000142197419288833
"AP1M1" 1531.35372025515 0.303516185079255 0.0684267905676011 4.43563380017657 9.18017907756994e-06 0.000161279672639806 0.000142465571273026
"MTRNR2L9" 243.690789061288 -1.63045096457042 0.367596785274362 -4.43543314273956 9.18873466465739e-06 0.000161279672639806 0.000142465571273026
"C14orf28" 82.0075655912576 -0.747618624616471 0.168577748939694 -4.43485945991556 9.21323727110353e-06 0.000161552739891919 0.000142706246812959
"KCNA1" 94.0431232704313 -1.72542504445047 0.389077959980042 -4.43465120599218 9.22214745293722e-06 0.000161552739891919 0.000142706246812959
"ATP5B" 46596.5672239833 0.212515782353949 0.0479386414230162 4.43307895354574 9.28968276649183e-06 0.000162578432632917 0.000143612014395941
"ADIPOR1" 3971.41935874005 0.192344933072871 0.0433928884623206 4.43263723363081 9.30874148466196e-06 0.000162754575755017 0.000143767339444624
"CYHR1" 548.374841823193 0.460181137510194 0.103890185480641 4.42949577364979 9.44536640205249e-06 0.00016498392896867 0.000145736340017742
"CACNB4" 180.841812732534 -0.761462763685581 0.17191573013192 -4.42927917707864 9.45485664073636e-06 0.000164990439508935 0.000145741819175177
"LRRC20" 907.135293925698 0.440810028267331 0.0995523374964885 4.42792243108184 9.51451040636562e-06 0.00016587146465664 0.000146519786701889
"GREB1L" 91.8127800948371 -2.41722251796917 0.546375845086561 -4.42410208962699 9.68442196364756e-06 0.00016834706998479 0.000148849005788086
"TUBA4A" 2513.40134753043 0.332732937836419 0.0752059881744616 4.42428782485446 9.67609469428755e-06 0.00016834706998479 0.000148849005788086
"SMOC1" 57.3768624570428 -1.50721150966163 0.340816180340155 -4.42235902109267 9.76290514630206e-06 0.000169548494748063 0.000149910864970263
"FHL1" 2383.90667318684 -0.320198401897785 0.0724109710614076 -4.4219597832246 9.7809665010758e-06 0.000169699299907447 0.000150043788036695
"COL3A1" 593.637523301713 -5.92509355003329 1.34017976382612 -4.42111850213105 9.8191302513612e-06 0.000170198257690261 0.000150484537973311
"DLK1" 74.5236138776366 -3.15026452403528 0.712665364029022 -4.42039796381488 9.8519296848729e-06 0.000170603368016708 0.000150842309205818
"TET2" 274.769606095904 -0.594923794681774 0.134606932136218 -4.41971141634616 9.8832791726329e-06 0.00017098261941488 0.000151177215647349
"RAB19" 86.5444540712332 -0.776129138298629 0.175692960959715 -4.41753120932711 9.98346588373742e-06 0.000172550906047863 0.000152563424050907
"SHROOM3" 3841.83802062699 0.155497606665678 0.035209749828474 4.41632239431385 1.00394316226177e-05 0.000173352628476039 0.00015327185847583
"DAZL" 462.903843985766 -0.98935907103425 0.224050940627592 -4.4157773596618 1.00647635428995e-05 0.000173624367085138 0.000153511699391414
"DKFZP586I1420" 377.088621043434 -0.804718873693535 0.182307535960284 -4.41407355683227 1.01443465628101e-05 0.000174830567048201 0.000154577750776573
"EIF6" 5796.48635899526 0.465740925483265 0.105533711719003 4.413195725773 1.01855834553613e-05 0.000175374232357962 0.000155058013785147
"NHLRC2" 1504.5830598767 -0.500966592675446 0.113523724116511 -4.4128801849497 1.02004453431761e-05 0.000175463173887942 0.000155136229747408
"EPHB3" 65.1952827147086 -1.08552752082707 0.246019187285186 -4.41236934730916 1.02245495715109e-05 0.00017571077782152 0.000155354727489414
"ATP8B3" 304.369278104977 -1.1127886505215 0.252270895133007 -4.41108614584647 1.02853385024278e-05 0.000176587747191588 0.000156129676943609
"KCNQ4" 116.539509666331 -0.579966762110467 0.131522988978604 -4.40962273298711 1.03550858222075e-05 0.000177616713780727 0.000157039010653516
"E2F4" 3528.90304990083 0.330938712633852 0.0751344313683272 4.40462124497237 1.05968860221848e-05 0.000181592092289258 0.000160553389931563
"ZNF134" 3747.72682814133 -0.267245685773083 0.0606869612070001 -4.40367552531625 1.06432095175309e-05 0.000182213358021987 0.000161102243494011
"WDFY1" 8476.10418796335 -0.290100024280742 0.0659088012527309 -4.40153695359043 1.07486756673821e-05 0.000183845023513183 0.000162544428054421
"ZNF121" 1068.61862864761 -0.422117151847133 0.0959214959630801 -4.40065230018519 1.07925945125886e-05 0.000184421898300097 0.000163054027323711
"PAX6" 34.6325264760212 -2.28287524342163 0.518808748719325 -4.40022503293726 1.08138676160771e-05 0.000184611083377859 0.000163220855200467
"MEA1" 3325.72893740124 0.314686871064841 0.0715561047555001 4.39776413403292 1.09371742059565e-05 0.000186540154977369 0.000164925970965813
"MN1" 200.326155684301 -0.601743073347669 0.136893056213336 -4.39571655416842 1.10407929377972e-05 0.000188130121471166 0.000166331265844775
"SNRPD2" 9406.01490852394 0.417327744856235 0.0949476680808761 4.3953448598733 1.10597029336381e-05 0.000188275055773391 0.000166458962833266
"ARID4B" 3152.52949480605 -0.474451366952226 0.107956082249032 -4.39485536218114 1.10846533712975e-05 0.000188522450570489 0.000166677247771612
"LRP12" 947.498395569947 -0.371088600935115 0.0844569195498675 -4.39382116838877 1.11375446152835e-05 0.000189244138364479 0.000167314865152762
"MEGF6" 1141.17803156713 -0.451115947272968 0.102699063423044 -4.3926004019599 1.12002877222015e-05 0.000190131713528103 0.000168099144233305
"LPIN1" 660.915234716949 0.550937115496427 0.125439506350696 4.39205423812935 1.12284677501199e-05 0.000190414098987934 0.000168347916985816
"SPAG9" 4268.45193617438 -0.216405242224793 0.0492740499167927 -4.39187041840946 1.12379673805876e-05 0.000190414098987934 0.000168347916985816
"C14orf1" 3553.52533710566 0.390795327919563 0.0890146376619993 4.3902366867286 1.13227348929624e-05 0.000191670917327453 0.000169458642103492
"ZNF620" 1028.29372806012 -0.350532197030966 0.0798793958968958 -4.38826800196906 1.14256927519875e-05 0.000193233024336417 0.000170839271007693
"MICA" 297.497899149472 0.591309076874404 0.134848547706532 4.38498661595717 1.15992910006091e-05 0.000195985779595726 0.000173272554891121
"TP53BP2" 3619.10808676831 -0.200998027348787 0.0458417964730588 -4.38460188764446 1.16198087662474e-05 0.000196149309173519 0.000173416678256979
"ZSCAN31" 501.351153949226 -0.451742230635118 0.103042097840273 -4.38405506199388 1.16490308898469e-05 0.000196459331763904 0.000173690316651044
"HES5" 8.97654148213089 -4.61684616107102 1.05332564303582 -4.38311379922801 1.16994959243472e-05 0.000197126702278386 0.000174279886066326
"COL4A5" 2554.0460732695 -0.447997342408401 0.102255831324824 -4.38114224493759 1.18058763259081e-05 0.000198734081854542 0.000175700513902554
"HMOX2" 1437.68680420987 0.492516297948932 0.112453002467155 4.37975231557543 1.1881427815799e-05 0.000199819997913289 0.000176660111251871
"ZFY" 932.840500177661 -0.433408849297503 0.0989758201014289 -4.37893668224575 1.19259772838456e-05 0.000200382994362553 0.000177157394400813
"TBC1D22B" 1216.65892286778 0.238777463962293 0.0545337616196714 4.37852546515261 1.19484981537066e-05 0.000200575160101554 0.000177326827483009
"ARHGEF34P" 193.616110104097 0.410965747954855 0.0938789823726804 4.37761187401249 1.1998677577669e-05 0.00020123083359175 0.000177906042819825
"VKORC1L1" 3158.07293586229 0.239828112059137 0.0547955502341224 4.37678079760919 1.2044499484867e-05 0.000201812280257549 0.000178419633037668
"CCDC174" 946.056208220832 -0.230130625485291 0.0525872512674108 -4.37616760600505 1.20784151988477e-05 0.000202193340831034 0.00017875606315623
"POFUT1" 2185.46263832336 -0.215980078455454 0.0493763708907813 -4.37415862200958 1.2190172016367e-05 0.000203875557124008 0.000180242821454235
"PPP4R4" 420.274488856364 -0.484463519576703 0.110850498363835 -4.37042256667706 1.24006324248193e-05 0.000207203919076204 0.000183184897875525
"AKR7A2" 884.164319733303 0.265868843910712 0.0608472121598584 4.36944988066533 1.24559922785495e-05 0.000207745286887218 0.000183662570066524
"CFTR" 175.030579305305 -1.07818968132098 0.246752378345906 -4.36952092842458 1.24519406662675e-05 0.000207745286887218 0.000183662570066524
"RC3H2" 1800.301369587 -0.27375517882733 0.0626670820069655 -4.3684047519063 1.25157379756547e-05 0.000208549534445163 0.000184373115109506
"CYB561D1" 412.412134096787 -0.367791327045625 0.0842053027325999 -4.3677929430831 1.25508393502128e-05 0.000208929013247759 0.000184707661716211
"DDRGK1" 1701.31327700141 0.295728573612939 0.0677095407385177 4.36760566365368 1.25616029185213e-05 0.000208929013247759 0.000184707661716211
"ZNF217" 5629.92487468022 -0.257352238324803 0.0589418576827238 -4.36620507806347 1.26423789152436e-05 0.000210079420431817 0.000185724229478634
"AFAP1L2" 324.078906787297 -0.561945726698243 0.128813982126115 -4.36245908575415 1.28608642834886e-05 0.000213513945022027 0.000188760100072472
"ARL8B" 2677.08951957421 -0.239320457070617 0.0548645114038805 -4.36202658051358 1.28863209395201e-05 0.000213590504274774 0.000188826828919272
"FAM179B" 802.127009009639 -0.424507258567409 0.0973198607337709 -4.36197971685035 1.28890821545122e-05 0.000213590504274774 0.000188826828919272
"BEGAIN" 45.1112832249026 -0.891958400399994 0.204534974899693 -4.3609089391065 1.29523265807578e-05 0.000213855202377183 0.000189058937117484
"EIF3I" 11588.5819788315 0.289907814919853 0.0664748341668791 4.36116642565915 1.29370914097266e-05 0.000213855202377183 0.000189058937117484
"LIPT1" 321.783411729587 0.331889477529855 0.0761040219032418 4.36099787146358 1.29470626255821e-05 0.000213855202377183 0.000189058937117484
"SUGP2" 5876.73659776881 0.235239269549124 0.0539363665359717 4.36142225843553 1.29219710249251e-05 0.000213855202377183 0.000189058937117484
"DPP10" 722.462699103676 -0.587182614152101 0.134701815756164 -4.35912916879318 1.30581024934732e-05 0.000215405125544112 0.000190428672011765
"ZC3H18" 4096.44261280353 0.227142949254749 0.0521249916929236 4.35765919336511 1.31460875151491e-05 0.000216630555150102 0.000191511056032179
"ZNF560" 142.380293352687 -3.89732500261059 0.894397051664578 -4.3574886515527 1.31563317921066e-05 0.000216630555150102 0.000191511056032179
"LINC00997" 227.618403603791 -0.674622400544628 0.154828733050686 -4.35721708272183 1.31726603828588e-05 0.000216637672932626 0.000191515921366088
"PDGFC" 146.537233073469 -0.738976490445006 0.16960474459631 -4.35705081366623 1.31826671654169e-05 0.000216637672932626 0.000191515921366088
"POMGNT2" 774.735344326811 0.428659716305774 0.098386750440192 4.35688458443752 1.31926788003843e-05 0.000216637672932626 0.000191515921366088
"CACUL1" 3371.07202767769 -0.330001532789953 0.0757904339307762 -4.35413172447809 1.33595362068875e-05 0.000219178755394231 0.00019376185513153
"KLHL24" 1107.49776809907 -0.489543177499924 0.112527178503496 -4.35044390173449 1.35862211211023e-05 0.00022269588533285 0.000196870637389706
"ABCC5" 2646.82393869744 0.474582250223236 0.109134472142722 4.34860077577133 1.3700885850881e-05 0.00022416928603756 0.00019817219661374
"PLSCR1" 940.78034264159 0.281252084618093 0.0646744939872754 4.34873266535999 1.36926501543725e-05 0.00022416928603756 0.00019817219661374
"ZNF649" 4708.65003112731 -0.408274120697403 0.0939596490656687 -4.34520695593551 1.39144414607386e-05 0.000227457753092616 0.000201078803500565
"CLMN" 235.407097636877 -0.81593370428548 0.187808580331754 -4.34449641674611 1.39595521990312e-05 0.000227989220752408 0.000201548140980402
"DIDO1" 5522.21964431589 0.393460242571012 0.090642215327017 4.34080567373044 1.4196123131284e-05 0.000231643863105243 0.000204778434391053
"FAM117A" 1685.5930931727 0.305949720312361 0.0705178245154911 4.33861541269117 1.43383181807952e-05 0.000233753338558261 0.000206642753619157
"KIAA2022" 94.9371732561176 -0.842072614298333 0.194196246491992 -4.33619407949297 1.44970953690813e-05 0.000235916760610518 0.000208554246635097
"NR1H3" 573.852505047944 0.29822270046657 0.0687744899117507 4.33624009206379 1.44940625600644e-05 0.000235916760610518 0.000208554246635097
"CYB5R1" 624.036353245543 -0.355564685205935 0.0820065807859201 -4.33580673402472 1.45226503245983e-05 0.00023612028775735 0.000208733660611389
"ZNF860" 435.337072680247 0.478197675710618 0.110331812687832 4.33417764161647 1.46306000478785e-05 0.000237661883722091 0.000210095943441812
"MLXIP" 2312.36031948623 0.342309682024753 0.0790705455542022 4.32916808181249 1.49673669267484e-05 0.000242914324579766 0.000214738643839338
"LPAR2" 1329.12669078359 0.416656351284348 0.0962591630031389 4.32848508427983 1.50138498835558e-05 0.000243450383058087 0.000215212004530323
"C1orf112" 1359.42342725489 0.368072038783002 0.0850667431726781 4.32686176824529 1.51248813343585e-05 0.000245031201993332 0.000216608937889009
"KLRG2" 185.52053790263 0.646713238498664 0.149485448383023 4.32626215791658 1.51660910882662e-05 0.000245259682156626 0.000216809872062902
"RNF165" 64.1323459633058 -0.774023120387118 0.17890622916466 -4.32641794531776 1.51553739186979e-05 0.000245259682156626 0.000216809872062902
"NPAT" 2120.08599616441 -0.354394760123461 0.0819540199022786 -4.32431210264047 1.53008551219344e-05 0.000247218102041539 0.000218540593209795
"SLC2A3" 34204.0486086036 -0.315530612456639 0.0729728026501134 -4.32394811488235 1.53261356298534e-05 0.000247405664904396 0.000218705874632094
"AHNAK2" 48.219407047114 -1.9011895583025 0.439733237507947 -4.32350660840856 1.53568535930608e-05 0.000247680590570435 0.000218948384471575
"NRP2" 1796.05727792615 -0.536787801241517 0.124169797997074 -4.32301421038121 1.53911815883152e-05 0.000248013198594971 0.000219241884874983
"INMT" 23.4517961365073 -2.08549597643468 0.482455387551063 -4.32267113239346 1.54151428258788e-05 0.000248178313680696 0.000219387322608448
"MFAP3L" 371.900100156827 -0.419911453312365 0.0971484151946939 -4.32237059627608 1.54361620745081e-05 0.000248295812355821 0.00021949066821453
"ARHGAP42" 2613.49922557257 -0.467303484894264 0.108160599024208 -4.32045947517056 1.55704650119729e-05 0.000250233689925987 0.000221203204631359
"TPM1" 14384.6096059142 0.371886450411623 0.086126172851451 4.31792610886178 1.57502137030182e-05 0.000252897841321932 0.000223557748592484
"GALNT10" 785.044895095346 -0.471590968461766 0.109248568853448 -4.31667868431653 1.58394467470006e-05 0.000254027987129747 0.00022455571813306
"TOB1" 1022.2098165563 -0.418109745528991 0.0968620165874172 -4.31655008082193 1.58486736002147e-05 0.000254027987129747 0.00022455571813306
"FBN2" 2638.87764156904 -0.495503083736624 0.114805497611893 -4.31602226412275 1.58865963060947e-05 0.000254410483854061 0.000224893307424521
"FAM84A" 71.0154954275615 0.726849202967149 0.168435691645582 4.31529206111828 1.5939202745219e-05 0.000255027243923503 0.000225437979252858
"CD47" 713.060632984151 -0.42675632662909 0.0989060574135408 -4.31476431058978 1.59773271147008e-05 0.000255411405890129 0.000225777038784709
"ZNF844" 566.792207561008 -0.44202339082035 0.102468697745361 -4.31374068907167 1.60515208343084e-05 0.000256370980598098 0.000226624746363324
"USP38" 1290.23828811782 -0.333840573468495 0.0774517723807234 -4.31030256902918 1.63031326355823e-05 0.000260160042481038 0.000229973632244103
"SURF2" 1144.64770708785 0.327555994737321 0.0760114401009692 4.30929863060369 1.63773100731829e-05 0.000261113482893672 0.000230815905395371
"CRELD2" 827.357969700077 0.669206666333753 0.155363119304861 4.30737146195298 1.65206040630324e-05 0.000263166242187179 0.000232629935764889
"GPC6" 1815.43141926488 -0.294218679339951 0.0683097436248068 -4.30712609545067 1.65389337314135e-05 0.000263226512580175 0.000232682670856235
"SUN2" 243.806684670422 -0.808774863464768 0.187792213689086 -4.30675397864896 1.65667690474169e-05 0.000263437831882298 0.000232868928090299
"GLB1L2" 407.550417358371 0.603676661970012 0.140197631518904 4.30589772045195 1.66309890843482e-05 0.000264226846769416 0.000233565844939869
"PABPC3" 214.383754256966 -0.477463781971594 0.110901663608 -4.30528962720766 1.66767405573068e-05 0.000264721313267565 0.00023400239125002
"ILDR2" 197.431743405798 -0.791878812944146 0.184017149360316 -4.30328812122615 1.68281777035339e-05 0.000266891063736327 0.00023591981290174
"RHOC" 1893.07863263783 0.34325984609236 0.0797721286730829 4.30300471859145 1.68497260278019e-05 0.000266998811032489 0.000236014511894251
"ARL15" 677.385227080748 -0.376276268752753 0.0874492067705904 -4.30279796293472 1.68654631387405e-05 0.000267014366542999 0.0002360277183469
"ARMC10" 2375.67672505082 0.279446814627802 0.0649554220835537 4.30213222644205 1.69162305805475e-05 0.000267584011001388 0.000236530712254211
"AHR" 571.94181333853 -0.376078072287813 0.0874549922848376 -4.30024704665161 1.70607810690407e-05 0.000269634842118218 0.000238342995775372
"AP4M1" 491.964602466149 0.333734481720403 0.0776684901370725 4.29690961072392 1.73195776415375e-05 0.000273486105585744 0.000241746755636998
"BOC" 308.006681281505 -0.542475902280137 0.126268201339325 -4.2962194481754 1.73735600401833e-05 0.000274099339570319 0.000242288266504444
"EIF5A" 28763.4724797919 0.449255368319163 0.104575104594145 4.29600687527609 1.73902191098884e-05 0.000274123175098031 0.000242308782252541
"CHEK1" 6608.34530271228 -0.228789922786033 0.0532621816090265 -4.2955417122317 1.74267264620532e-05 0.000274459566629517 0.000242605579385337
"SLC43A3" 1405.3328752524 0.39045012724233 0.0909062071820349 4.29508764413055 1.74624334772385e-05 0.000274782779307919 0.000242890726849052
"BIK" 122.666145835219 -0.879083414375936 0.204693255286953 -4.29463791146209 1.74978682730338e-05 0.000275101150537636 0.000243171594449461
"SLC25A17" 1779.40969230809 0.25401325492454 0.0591724307129065 4.29276357019985 1.76462882596831e-05 0.000277193778079189 0.000245020785809386
"NTN1" 260.217315344675 -0.731712157493704 0.170477639320215 -4.29212980899681 1.76967435275311e-05 0.000277745247939464 0.000245507692381071
"PARP1" 37786.3062450574 0.215893608241844 0.0503122562519901 4.29107387195152 1.77811146678056e-05 0.000278827600544723 0.000246463860477994
"TMEM5" 437.800004101965 0.343376481888987 0.0800257471546729 4.29082506690394 1.78010503249575e-05 0.000278898533922451 0.000246526004239906
"FDFT1" 21239.6373826323 0.422860306158476 0.0985673907193111 4.29006290084972 1.78622519663413e-05 0.000279615321438506 0.000247159035447536
"ZSWIM1" 576.032899059371 0.448594709001745 0.104622355578731 4.28775194861835 1.8049048372756e-05 0.000282295228481756 0.000249527311732192
"IFIT5" 227.515302872878 -0.583682498835276 0.136187131207402 -4.2858858517724 1.82012433717054e-05 0.000284429792793075 0.000251413538313583
"MROH1" 716.421411441557 -0.400923695971448 0.0936171249535653 -4.28258928235949 1.84730969629777e-05 0.000288006389514832 0.00025457325956008
"OVOL1" 474.614170803009 -1.02988704480236 0.240485551545799 -4.28253189508651 1.84778635182758e-05 0.000288006389514832 0.00025457325956008
"ZNF557" 329.961164318904 -0.335171241760948 0.0782638615363599 -4.28257991851365 1.8473874638882e-05 0.000288006389514832 0.00025457325956008
"ETV4" 4936.65638989234 0.305646717415197 0.0713891044888103 4.28141968727322 1.85704746012943e-05 0.000289200781742703 0.000255628431224374
"AXIN2" 2369.56562086223 -0.460612949394658 0.107623241678942 -4.2798650385271 1.8700668004749e-05 0.000290977891843455 0.000257198670127384
"DISP1" 446.53497436261 0.393912638938622 0.0920614298845057 4.27880209369764 1.87901838214462e-05 0.000292119558791143 0.000258207228843542
"C10orf10" 54.0323605519743 -1.45414849642397 0.33998707340988 -4.2770699539829 1.8936930896893e-05 0.000294148241639637 0.000259999824035311
"HCP5" 84.7967309228762 0.650822105353792 0.152179553865027 4.27667244925048 1.89707612101352e-05 0.000294168718816287 0.000260016773493554
"WDR76" 1014.42662020102 -0.359556570826974 0.0840719413030617 -4.27677255043806 1.89622365102933e-05 0.000294168718816287 0.000260016773493554
"EFNB1" 326.912782551511 -0.590364880995765 0.138059239115918 -4.27617075667121 1.90135407858049e-05 0.000294579652448567 0.000260379424632387
"GNL1" 3231.08769750134 0.252639926322686 0.0591175186851657 4.27352047145511 1.92410609826564e-05 0.000297849648881223 0.000263269199757547
"PTPN4" 4233.56952558724 -0.706232511382456 0.165318845747788 -4.27194194459771 1.93778031349311e-05 0.000299710021820268 0.000264913000183968
"BMP1" 239.078217533705 -0.64989862044456 0.152197270517756 -4.27010693577937 1.95379267365543e-05 0.000301928541609468 0.000266873358865571
"NPTX1" 415.913362594135 -1.91640169233183 0.448984774489784 -4.26829995406768 1.9696835530172e-05 0.000304124518561427 0.00026881378447251
"ZNF674" 310.823531610136 -0.629496835936333 0.147499778694561 -4.26778156216681 1.97426504447643e-05 0.000304572039598001 0.000269208756577581
"BAZ1A" 1948.19104510801 -0.357425698038471 0.0837648881377549 -4.26701098735629 1.98109405997668e-05 0.000305365230914294 0.000269909262449769
"CMSS1" 1921.29014042555 0.254371703366929 0.059625710563675 4.26614124950816 1.98882890409184e-05 0.000306036121160255 0.000270501077032235
"TET3" 3743.67301162541 -0.336859490495706 0.078958639504568 -4.26627779568337 1.98761265715169e-05 0.000306036121160255 0.000270501077032235
"AAAS" 2800.18190196177 0.27736463215931 0.0650222404826176 4.26568863362156 1.99286552393444e-05 0.000306396724903293 0.000270819221199745
"MED27" 1052.86928753743 0.313892177992251 0.0736475807635074 4.26208403233505 2.02529251870494e-05 0.000311117940734165 0.000274991632709946
"NGDN" 2157.35284262979 0.197920973436931 0.0464518813866408 4.26077410707097 2.03720059162061e-05 0.000312681780372914 0.000276373284342816
"DNAJC16" 1386.20638297694 -0.365473746609605 0.0857903101745545 -4.26008188880525 2.04352019930986e-05 0.000313385945141621 0.000276995082920896
"CCBE1" 310.448069455839 -0.870898538602373 0.204517410899856 -4.25831001268062 2.05978169724509e-05 0.000315612274287444 0.000278962285210935
"RBMXL1" 3338.11510085125 0.262555369291215 0.0616751174124716 4.25707125185176 2.07122359655543e-05 0.000317096972954883 0.000280273971666203
"HAND1" 48.9789379709629 -6.67866965216917 1.56917857739198 -4.25615653208147 2.0797112814239e-05 0.000317864384865002 0.000280951060007802
"PDK3" 2113.95360520174 -0.377722975718579 0.0887475203736072 -4.25615244379167 2.07974929089391e-05 0.000317864384865002 0.000280951060007802
"DUSP26" 35.2250724629635 0.846712628011551 0.199106288049504 4.25256598526427 2.11334916588993e-05 0.000322727143510077 0.000285248499091438
"CNKSR1" 549.256980796247 0.337121485951935 0.0793048454352172 4.25095697623324 2.12859058389252e-05 0.00032478056666205 0.000287062841719537
"RPS6KA4" 390.746286530028 0.464191432112627 0.109271913623845 4.24803974524094 2.15649142618751e-05 0.000328760478924087 0.00029057993423476
"RAP2B" 1995.17561212836 -0.324446634648759 0.0763806867514113 -4.24775749535617 2.15920930122982e-05 0.000328897740025714 0.000290700634530131
"PLA2G3" 1260.84969931902 0.907647793606805 0.213701867088018 4.2472618792468 2.16398963987326e-05 0.000329348667141686 0.000291098572635228
"GPR137" 769.169032739334 0.37575031195161 0.088475494857017 4.24694219070321 2.16707845720994e-05 0.000329541611442614 0.000291268489522556
"GPX3" 1846.55280133327 0.603453194495811 0.142130486164137 4.24576887606594 2.17845098038176e-05 0.000330992854248432 0.00029255056347652
"ARHGEF6" 411.751037011984 -0.580567759167313 0.136749809879663 -4.24547397673313 2.18131825595199e-05 0.000331150462749222 0.000292689246891994
"BAG5" 3766.09672436281 -0.236810873789057 0.0557889072802648 -4.24476630451638 2.18821353995529e-05 0.000331363282167623 0.000292875493426566
"FAM58A" 449.12823242833 0.394311916439154 0.0928871313416032 4.24506506707615 2.18529998651336e-05 0.000331363282167623 0.000292875493426566
"SLC19A1" 799.460441913924 0.683476572261544 0.161010046589873 4.24493121228952 2.1866048909031e-05 0.000331363282167623 0.000292875493426566
"TCEB3-AS1" 71.9010063074077 0.691327979079539 0.162892853447941 4.24406574288713 2.19505997325858e-05 0.000332122117693038 0.000293545572618335
"TSPAN18" 995.453917034112 -0.587272112877649 0.138423851841193 -4.24256445017437 2.20980050190121e-05 0.000334073098432785 0.000295269323344488
"NFIA" 61.5844666801913 -0.681034383680491 0.160573726502168 -4.24125663964893 2.22271805603875e-05 0.000335745458615002 0.000296746810594496
"SLC25A20" 229.972038711579 0.374647291764479 0.0884238056119397 4.23695054936531 2.26576012332678e-05 0.000341961594593172 0.000302240275982905
"MAP3K14" 586.89017881744 -0.541554759816451 0.127829639984443 -4.23653512504893 2.26995424720013e-05 0.000342221985933792 0.000302469157531047
"NSUN3" 294.600313961073 -0.4203878504631 0.0992322105243499 -4.23640517773152 2.27126771168481e-05 0.000342221985933792 0.000302469157531047
"AMBP" 84.9680877753704 0.616779727998833 0.145618646472904 4.2355820695916 2.27960423208473e-05 0.000342647499234005 0.000302843353173227
"DYM" 1970.87136386294 -0.294399838334731 0.0695066190708864 -4.23556550829335 2.27977226501846e-05 0.000342647499234005 0.000302843353173227
"MGAM" 36.1581112428099 1.46199358572619 0.345155405431186 4.23575456945196 2.27785472824986e-05 0.000342647499234005 0.000302843353173227
"PLEKHF1" 173.893236101445 0.621502687501768 0.146759975889286 4.23482413195967 2.28730644507438e-05 0.000343209763101708 0.000303339044261984
"PPP2R5C" 3722.26964310853 -0.200852440346644 0.047427541509829 -4.23493257193226 2.28620295463185e-05 0.000343209763101708 0.000303339044261984
"RUNX1" 27.1002250132561 -1.60332040866463 0.378650730934583 -4.23429899291975 2.29265746016955e-05 0.000343727666936438 0.000303796155477948
"C8orf58" 882.626387072278 0.483150038526758 0.11411049558394 4.23405433526798 2.29515451696823e-05 0.000343817186581598 0.000303874648661503
"TRAPPC6B" 1953.90765251897 -0.471321358440269 0.11132610853912 -4.23370011424272 2.29877440041439e-05 0.000344074619932993 0.000304101548791137
"FLRT1" 17.7932561646165 -1.36405307929193 0.322204252610545 -4.23350427016457 2.30077811734782e-05 0.000344089924062199 0.000304114449744549
"EIF2AK2" 2063.67855779712 -0.464067438307248 0.109700814568315 -4.23030075148854 2.33379079648936e-05 0.000348738879052613 0.000308222668602577
"ZNF267" 1368.07173456118 -0.437523785441434 0.103493187272417 -4.22756122381056 2.36237906003718e-05 0.000352719566587729 0.00031174024420044
"MRPL21" 1601.65205757887 0.377248587546059 0.0892689948115333 4.22597552870977 2.37907846831961e-05 0.000354920065644778 0.000313684445318769
"FAM73A" 621.337355815895 -0.615073156088292 0.145600264390789 -4.22439587360532 2.39582590637615e-05 0.000357056100080582 0.000315571021299176
"NT5C3A" 1155.61429610472 -0.292321007042868 0.0692006339270915 -4.22425331176665 2.39734284702646e-05 0.000357056100080582 0.000315571021299176
"LBH" 1307.45406336138 -0.549747510230508 0.130146964888192 -4.22405171494233 2.39948951404968e-05 0.00035708192636713 0.000315593204510706
"SFT2D1" 1270.00224842221 0.232469756770958 0.0550439044432579 4.22335150680671 2.40695976920542e-05 0.000357899293209048 0.000316314960114524
"ACBD7" 1862.55099515151 -0.706297598908999 0.167304853793164 -4.22162049035459 2.42552240978655e-05 0.00036023004553568 0.00031837361141504
"HDAC9" 1593.67506204207 -0.532999153309888 0.12625767291214 -4.22151890666314 2.42661596766133e-05 0.00036023004553568 0.00031837361141504
"C19orf48" 4624.04502966385 0.434485017914223 0.102998924887788 4.21834517581199 2.46101869246227e-05 0.000365037657858994 0.000322621957432564
"BCYRN1" 8.33565190866337 -2.95637946386156 0.701057342566521 -4.21702945587656 2.47541650332243e-05 0.000366572316236684 0.000324242979425337
"AIMP2" 2144.55715577773 0.330780845751524 0.0784570939585631 4.21607313070027 2.48593173735637e-05 0.000367540473359559 0.0003250975956765
"PVRL3" 4352.02754629324 -0.509335940197644 0.120808357308787 -4.21606544070273 2.48601646436837e-05 0.000367540473359559 0.0003250975956765
"NGLY1" 1537.91884687964 0.381354241648328 0.0904773038544128 4.21491606626526 2.49871100102048e-05 0.000368814635191408 0.000326222874879548
"RAB31" 1702.79396299865 -0.248379983278098 0.0589269440241455 -4.21504945473371 2.497234603967e-05 0.000368814635191408 0.000326222874879548
"ALG3" 1685.99946873427 0.439074373748276 0.104214290240942 4.21318777619789 2.51791564108673e-05 0.000371346385013084 0.000328461374798836
"CCNT1" 3743.90732016452 -0.338653634428395 0.0803872786249738 -4.21277645195948 2.52250688783255e-05 0.000371720558975716 0.000328791461507194
"ELMOD3" 342.91304377543 0.340189402297325 0.0807657178491328 4.21205198637354 2.53061282423797e-05 0.000372289419481473 0.00032929200316052
"LAMA1" 4244.09413061095 -0.345697442919789 0.0820767520787969 -4.21188015076311 2.53253909914729e-05 0.000372289419481473 0.00032929200316052
"PEX13" 1225.58566180584 -0.367148379780549 0.0871663319139419 -4.21204347732597 2.53070817774224e-05 0.000372289419481473 0.00032929200316052
"POLE4" 439.409003482305 0.614118559884389 0.145815726351113 4.21160717881444 2.53560197891556e-05 0.000372437121838117 0.000329421775013183
"OXCT2" 87.0781721848673 -0.745663425818508 0.177064701071699 -4.21124832507732 2.53963385564074e-05 0.000372726798472626 0.000329677123945422
"POTEE" 15.6103388666493 -2.0190731807041 0.47963419366412 -4.20961058943604 2.55811207036557e-05 0.000375134489670465 0.000331805853419612
"TEP1" 839.047497248266 -0.389112892391521 0.0924466489879127 -4.20905350979674 2.56442657371328e-05 0.00037575597795883 0.000332354683647617
"MVK" 996.966227898052 0.69223674781801 0.164473003275863 4.20881685158356 2.56711358130909e-05 0.000375845367049913 0.000332432873995172
"TXN" 6154.20896109089 0.342968257157301 0.0814946236796424 4.20847709544029 2.57097584080748e-05 0.000376106538522652 0.000332663005387206
"BANP" 567.590895543469 0.574888071447644 0.136693758189533 4.20566439215557 2.60316286961575e-05 0.000380507554834948 0.000336554784617907
"ZNF420" 643.84878655274 -0.340847549342766 0.0811321549531773 -4.20114009715969 2.65574176845301e-05 0.000387879766278658 0.000343074527723881
"FBXL5" 2844.86797773199 -0.260054665139285 0.0619383536282367 -4.19860474012875 2.68564626544306e-05 0.00039161526848878 0.000346656962126849
"SH3GL3" 411.372467891177 -0.548101114210171 0.130553302873887 -4.19829374014098 2.68933647690145e-05 0.000391837623880906 0.000346852660893175
"TEX2" 1114.5736445765 0.325361029333538 0.0775075034889671 4.19780040238107 2.6952001337615e-05 0.000392376038781562 0.00034732813355437
"AK9" 200.326919607557 -0.555659254948378 0.132385066384734 -4.19729558720419 2.70121279108653e-05 0.000392935262600497 0.000347822024769931
"NHP2L1" 5558.7056610434 0.289628681928639 0.0690207904676194 4.19625275176349 2.71367401254438e-05 0.000393798275308766 0.000348582570017174
"RBX1" 2725.6381805279 0.327119744817407 0.0779544848713337 4.19629153290319 2.71320962556804e-05 0.000393798275308766 0.000348582570017174
"TMEM177" 911.361129069705 0.641091310259189 0.152765517911297 4.19657079048059 2.70986787025318e-05 0.000393798275308766 0.000348582570017174
"APOLD1" 40.2972860958462 -0.915289145234592 0.218152159553454 -4.19564558566892 2.72095441949694e-05 0.000394538390827057 0.000349236579313388
"AATF" 3688.53950670298 0.270364427470139 0.0644603043045183 4.19427786429466 2.73742259224311e-05 0.000396608480618346 0.000351067845953751
"DNAJA4" 646.787796646772 0.568646187822865 0.135625377452048 4.19277128296964 2.75567240038067e-05 0.000398933182058309 0.000353124477716251
"BCOR" 7324.82714902486 -0.410999119875909 0.0980918254935523 -4.18994261558446 2.79025009499112e-05 0.000403616032925334 0.000357268459193325
"KIF5C" 6870.08564898829 -0.342027359062437 0.0816413295657199 -4.18938987007936 2.79705487371402e-05 0.000403954549040136 0.000357565812942576
"UBE2F" 1597.58601787098 0.187391454285309 0.0447281794776947 4.18956140119135 2.79494148969339e-05 0.000403954549040136 0.000357565812942576
"MSI2" 1640.755973343 -0.283462392017397 0.0676681657220769 -4.18900658814395 2.80178266850104e-05 0.000404314666421012 0.000357883432291958
"CBX4" 253.103469798428 -0.748508104732027 0.178744735065102 -4.18758127034851 2.81943075381795e-05 0.000406484888489898 0.000359802133897462
"RND1" 867.67642671479 -0.498291307395716 0.118996938023142 -4.18742965721361 2.8213142127725e-05 0.000406484888489898 0.000359802133897462
"LRRTM3" 325.790449754609 -0.566133195573341 0.135232475647527 -4.18637012198847 2.83451002980487e-05 0.000408061205245417 0.000361196270091908
"TTI1" 3589.21479884825 0.29453921654496 0.0704008850352866 4.18374309353255 2.86748150497348e-05 0.000412479692480128 0.000365106144695506
"LOC284581" 207.639796948717 -0.746213479860384 0.178395715220496 -4.18291145018854 2.87799510282655e-05 0.000413663219862981 0.00036615258269932
"PDE2A" 349.776786762306 0.546456262978922 0.130659883800477 4.18228033796036 2.88599803987127e-05 0.000414484289916751 0.000366878189068576
"FAM64A" 4038.01594925099 0.493332454646623 0.117970264962791 4.1818373028341 2.89162866256174e-05 0.000414814760460563 0.000367168384752962
"RBBP9" 1390.05009635578 -0.402846776759908 0.096334756621746 -4.18173866719431 2.89288366324729e-05 0.000414814760460563 0.000367168384752962
"EXO5" 413.139101337206 -0.274859404514518 0.0657378355035193 -4.18114473056849 2.90045162939158e-05 0.000415570646757483 0.000367836290105829
"WDR33" 5354.5498333587 0.209947020831989 0.050228233508764 4.17986073102404 2.91687677703946e-05 0.000417593371497674 0.000369625513112689
"LUC7L" 3232.18319054059 0.313580108812048 0.0750253080835706 4.17965772913257 2.91948169334808e-05 0.000417635895042109 0.000369661991552978
"GMPPA" 1116.01926781062 0.347029331573219 0.0830318632059013 4.17947180966733 2.9218693481353e-05 0.00041764729639697 0.000369670924505556
"UBQLN4" 3824.95374240814 0.334983190544744 0.0802573473353548 4.17386322457206 2.99477588966738e-05 0.000427730580105926 0.000378594726971104
"PRICKLE1" 3580.53208406083 -0.43885851629593 0.105180293573172 -4.17244049609565 3.01354314779037e-05 0.000430071583615256 0.000380665616625871
"MYOZ1" 141.469788766712 0.797091714407965 0.19110650748908 4.17092921052682 3.03360096722296e-05 0.000432592932252692 0.00038289612208129
"FBXO16" 160.907041555926 0.461340176728291 0.110615759579704 4.17065505386573 3.03725315025026e-05 0.000432682843235595 0.000382973320146094
"FBXO44" 1193.4887006444 0.288748579156543 0.0692355797855514 4.17052301794693 3.03901355963993e-05 0.000432682843235595 0.000382973320146094
"NDUFA10" 3348.00669064939 0.208802131233405 0.0500787516839634 4.16947556023585 3.05301351059992e-05 0.000434334374904215 0.000384433919085328
"TMEM138" 657.26575902546 0.314536331482266 0.0754421983792468 4.16923602757567 3.05622361923784e-05 0.000434449509927164 0.000384534634237543
"PCYT2" 1471.75790418517 0.513070182610513 0.123102238955694 4.16783794480922 3.07502418548653e-05 0.000436778945530332 0.000386595239206084
"PRDM2" 1704.46046298632 -0.195083110665405 0.0468183045091464 -4.16681280346865 3.08887944540921e-05 0.000438402842699019 0.000388031359622508
"SSTR3" 68.2974190066676 -1.51265244273746 0.36307687515529 -4.16620431166399 3.09713152920549e-05 0.000439229562323687 0.000388761891557391
"FAM171B" 593.863799464541 -0.460942885316226 0.110698786992742 -4.16393799641588 3.12805093560748e-05 0.000443267108306602 0.000392334313102844
"SEPT3" 2811.42270495645 -0.253922504233582 0.0609978483285199 -4.1628108399171 3.14353776262329e-05 0.000445113140472856 0.000393967018577313
"RBMX" 25327.2028554504 0.295816895483837 0.0710739592636601 4.16209957273462 3.15334784478114e-05 0.000446153108672084 0.000394886275632954
"LYN" 3062.07303707419 -0.378622134602687 0.0909729886303685 -4.16191817266841 3.15585443870754e-05 0.000446158921272279 0.000394890209530511
"CHUK" 1910.12720286697 -0.265808833453607 0.0638760351127586 -4.16132330355793 3.16408765623163e-05 0.000446973694201152 0.000395610144729776
"LAMP2" 2500.50646867173 -0.290257372811235 0.0697729027042862 -4.16003006269373 3.18205707550651e-05 0.000449161504199422 0.00039754532954292
"LINC00540" 91.1288825492414 -1.2124403674955 0.291527841030399 -4.15891793802663 3.19758741151169e-05 0.000451001884635351 0.000399173001277445
"CREBRF" 190.220135060931 -0.564950951466468 0.135891653692098 -4.15736313538821 3.21942031155856e-05 0.00045314639916492 0.00040106740893172
"CSK" 1423.29126945688 0.323244492549934 0.0777509313985542 4.15743563113052 3.21839916930793e-05 0.00045314639916492 0.00040106740893172
"NDUFS2" 5538.77950655819 0.287400353867486 0.0691314859843521 4.15730039323238 3.22030431767289e-05 0.00045314639916492 0.00040106740893172
"MSRB1" 964.408966824167 0.475726388506978 0.114447706158124 4.1567140528767 3.2285767201588e-05 0.000453957453985965 0.000401784032709934
"SEC14L2" 105.908433267239 -0.677797262315668 0.163126979783303 -4.15502857477071 3.25246892182983e-05 0.000456961782681929 0.000404441848627226
"RSBN1L" 1240.90301795006 -0.30041404721896 0.0723045201519367 -4.15484462918343 3.2550865529747e-05 0.000456974757661987 0.00040445210954952
"TJP3" 812.299951124427 -0.542366423515128 0.130555490719386 -4.15429807300011 3.26287611463004e-05 0.000457713226126707 0.000405104478854534
"ZNF350" 574.932998781246 -0.294249875546607 0.0708610083331958 -4.15249348644622 3.28872117709064e-05 0.000460981397526199 0.000407995782731758
"AIF1" 156.049514223843 0.616917333089917 0.148594403410472 4.15168619362983 3.30034597657316e-05 0.00046201602251639 0.00040890902783635
"SLC7A5" 22982.5126189881 0.593774846281349 0.143022225546393 4.15162639242208 3.30120864894834e-05 0.00046201602251639 0.00040890902783635
"TAF5" 1086.06393637207 0.41453399106639 0.0998654121582859 4.15092655312288 3.31132023321856e-05 0.0004630730366331 0.000409843312651427
"DGUOK" 2526.23097962019 0.32048531065698 0.077230675764483 4.14971521982157 3.32889167624283e-05 0.000464811911830943 0.000411379843553665
"POU2F1" 7456.27758654287 -0.347158367242058 0.0836567884577708 -4.14979314460895 3.32775864897559e-05 0.000464811911830943 0.000411379843553665
"STON2" 2016.94463472256 -0.444546843592221 0.107133065397338 -4.14948309323058 3.33226897148012e-05 0.000464924744085615 0.00041147847655568
"TAGLN" 6384.53467237544 0.720617010259994 0.173697342494034 4.14869335312222 3.34378358106121e-05 0.000466171861963664 0.000412580999630708
"APLN" 16.635940200177 -1.47019673697569 0.354417506505235 -4.14820574602168 3.35091187638623e-05 0.000466806014742765 0.000413141020679026
"ELTD1" 63.1263967916236 -1.18263557934936 0.285156256123927 -4.14732468235028 3.36382870644173e-05 0.000468244955936689 0.000414413306429123
"SEZ6L" 56.6975676465503 -1.42487767708704 0.343590268776613 -4.14702570640448 3.36822257899389e-05 0.000468496201302639 0.000414634436923368
"NCALD" 82.5844053238395 -0.820685861223729 0.197948697167701 -4.14595232485137 3.38404239459932e-05 0.000470335108853067 0.000416260696711161
"ZBTB46" 772.009794184231 -0.52182592195365 0.125870438945234 -4.14573847780649 3.3872025551523e-05 0.000470413027153001 0.000416328424999228
"COG2" 1810.88412624354 -0.186282637438532 0.0449444368082872 -4.14473182149617 3.40211627862632e-05 0.000472121903205689 0.000417839592834521
"TPRN" 557.363614462411 0.558681259375925 0.134814173295111 4.14408400630816 3.4117466914152e-05 0.000473095541209574 0.000418700051652601
"SSU72" 3029.30615676324 0.337388008166305 0.0814325290434962 4.14316013673226 3.42552572846207e-05 0.000474642523600687 0.000420067928300414
"GNAL" 1258.19257064252 -0.574026544830631 0.138564966919026 -4.14265277576315 3.4331152213424e-05 0.000475330168671859 0.000420675270670481
"PNPLA5" 302.350663359208 0.441398591023812 0.106557713702846 4.14234292089568 3.43775811917726e-05 0.000475609104928377 0.000420920898183837
"MCOLN2" 94.1753941854579 0.567625249271442 0.137059467031498 4.14145233135186 3.45113603195456e-05 0.000477095169092816 0.000422234848572109
"COA3" 1319.35966307045 0.376376736590336 0.0908896115251876 4.14103141464119 3.45747598780302e-05 0.000477606759353309 0.000422686374784746
"CADPS" 560.251330601088 0.840816798693601 0.203149471889657 4.13890713508869 3.48964157174457e-05 0.000481682333198243 0.000426292049277281
"SYK" 351.39482481313 0.412552108474955 0.0996855851857093 4.13853324637048 3.49533228007308e-05 0.000482100098629592 0.000426660529428354
"ERI3" 2388.53264244779 0.335166751131419 0.0810185758031856 4.13691240322002 3.5201041136943e-05 0.000484777808534338 0.000429027815354308
"TRIM27" 4292.85539657219 0.253475267590271 0.0612699119528421 4.13702679686181 3.51835034746764e-05 0.000484777808534338 0.000429027815354308
"AGPAT4" 1809.51021161706 -0.238681514044072 0.0577064692622637 -4.13613095889328 3.53210664227548e-05 0.000486060850179597 0.00043016205626613
"MRPS7" 3732.94011951431 0.231704186861666 0.0560281461764749 4.13549622241391 3.54188441768582e-05 0.000486666214293414 0.000430695304876216
"SLC25A33" 1336.42164135201 0.27709642056571 0.0670031930232831 4.13557038198794 3.54074070447975e-05 0.000486666214293414 0.000430695304876216
"BECN1" 2353.83419318651 -0.167816114095944 0.0405881216667296 -4.13461148741712 3.55555617682246e-05 0.000487803977071866 0.000431699720281777
"RPUSD2" 1022.45354737784 0.261415329019899 0.0632259332886922 4.13462190943494 3.55539483468981e-05 0.000487803977071866 0.000431699720281777
"ATCAY" 1909.75856316076 -0.396821238464117 0.0959841918507318 -4.13423534451618 3.561383860228e-05 0.000488233351020348 0.000432078464685
"GTF2E2" 1138.70585611068 0.267598121791836 0.0647564536964284 4.13237764758256 3.59029892242875e-05 0.000491824748677294 0.000435255539577723
"RASGRF2" 677.304825427939 0.47238695370563 0.114319716540846 4.13215644684396 3.59375672744736e-05 0.000491926034341054 0.000435343924295332
"FEZF2" 8.45390040613863 -4.14310697477102 1.00270322728028 -4.13193740884702 3.59718384030852e-05 0.000492022968814988 0.00043542845969865
"NDUFB9" 4220.52082110195 0.287549718438212 0.069606431049127 4.13107975950189 3.61063268307365e-05 0.000493489494206199 0.000436725047958734
"MGC27345" 566.74440615316 -0.34521697449621 0.0835726224139016 -4.13074239535633 3.61593597975393e-05 0.000493841339544355 0.000437035171371168
"ASPM" 7508.0992731496 -0.403654297354962 0.0977710954239504 -4.12856474200944 3.65034662035727e-05 0.000498164950542875 0.000440860181538076
"NRBP1" 8635.19283071765 0.190453280482233 0.0461457818766942 4.1272088745 3.67192845706747e-05 0.000500732610091129 0.00044313121485669
"NDUFB11" 2798.25960266673 0.380222567094909 0.0921360345860222 4.12675202273782 3.67922757951156e-05 0.000501350167762359 0.00044367646865856
"KIT" 1573.99622720816 -0.29315545533881 0.071044982409276 -4.1263358142592 3.68588933394734e-05 0.000501880010437254 0.000444144096931993
"SLC35B1" 1807.08200370291 0.300370303797818 0.0728099838481953 4.12539995097475 3.7009104346759e-05 0.000503546430269887 0.000445617547734485
"PRKAA1" 1991.36695951856 -0.432459165883966 0.104884950817403 -4.12317651401529 3.73683117581944e-05 0.000508051817863476 0.000449603352782982
"DDOST" 14155.5287717801 0.260234472760817 0.0631180835686074 4.12297804444505 3.74005359225572e-05 0.000508108181722668 0.000449651959388453
"TOMM7" 4791.31003018401 0.429908048861633 0.104320604841157 4.12102718840856 3.77186904580809e-05 0.000512046078416678 0.000453135532807397
"PPME1" 2281.51099739153 0.333462686158231 0.0809309909005491 4.1203336626386 3.78324115695292e-05 0.000513204887377962 0.000454159739789518
"CGRRF1" 747.654996625913 -0.308998325652297 0.0750655435738645 -4.11638031167046 3.84869046597409e-05 0.000521692154848443 0.000461669230783087
"SRSF5" 7190.14866271377 -0.690628296169747 0.167954672546046 -4.11199215657668 3.92259628692873e-05 0.000531312143774419 0.000470181075594748
"DNAL1" 1210.43601282118 -0.432850898640195 0.105280257217826 -4.1114156640463 3.93240515531026e-05 0.000532242361185448 0.00047100294180045
"MED13" 5226.08409015962 -0.325705321589647 0.0792252036343392 -4.11113265284778 3.93722903129467e-05 0.000532246592171316 0.000471004045145865
"SDC3" 1228.88077801762 -0.357473648092473 0.086953945355703 -4.11106875749172 3.93831889322166e-05 0.000532246592171316 0.000471004045145865
"CORO1A" 348.281329782918 0.650806869828738 0.158338566182673 4.1102233367322 3.95276620394531e-05 0.000533800427064136 0.000472377767923172
"CHODL" 69.5460376558523 0.72312433114286 0.175964441894562 4.10949123218971 3.96531768988665e-05 0.000535096114214682 0.000473523042099189
"SERTAD3" 827.466719454005 0.316517802740706 0.0770370455705221 4.10864409968781 3.97988846598735e-05 0.000536662158573078 0.000474907558611535
"UBE2G2" 3377.71469006641 -0.332706278151688 0.0809970609467948 -4.10763395933879 3.99732941660798e-05 0.000538612607021132 0.000476632238509445
"NLE1" 2157.0568515573 0.398921301458243 0.0971280891025461 4.10716719688646 4.00541295489696e-05 0.000538899277559966 0.000476883270764374
"ZIC1" 27.608040488859 -2.66666695810053 0.649244663581365 -4.10733750723596 4.00246167107746e-05 0.000538899277559966 0.000476883270764374
"CYP2S1" 12324.0498784599 0.391528528446161 0.0953331779654427 4.1069492993099 4.00919188246869e-05 0.000539006956204706 0.000476977235592136
"ZFX" 1257.65724354553 -0.339217324171689 0.0825997221528489 -4.10676108018832 4.01245882945819e-05 0.000539045693970864 0.000477010194971505
"CD109" 607.580372846739 -0.423411929597572 0.103116577568443 -4.10614800822434 4.02311753463082e-05 0.000539676315097697 0.000477565603776042
"NOL12" 875.960316439129 0.333444046002809 0.0812026595290912 4.106319274966 4.02013723534501e-05 0.000539676315097697 0.000477565603776042
"SDAD1" 5295.71670548022 -0.21443321238679 0.052238094434719 -4.10492026378878 4.04454360733045e-05 0.000541826830169794 0.000479465977998574
"TFPI" 53.4554810507084 -1.33617874738299 0.325509317285238 -4.10488633175475 4.04513730967833e-05 0.000541826830169794 0.000479465977998574
"IST1" 8297.82819679688 0.158182526434966 0.0385370117066931 4.10469103413882 4.04855600305096e-05 0.000541883649639129 0.000479514940405902
"BVES" 171.07158732489 -0.539543436388615 0.131468949250727 -4.10396096921443 4.06136011914308e-05 0.000543195659394036 0.000480674624189975
"ADAD2" 25.4596536556353 1.04590279639177 0.254872382798527 4.10363329642719 4.06711943654518e-05 0.000543564204754222 0.000480999432843898
"BRD1" 2923.05286254763 -0.303966549930879 0.0740784411677873 -4.10330651049198 4.07287088428332e-05 0.000543869447813981 0.000481266911168042
"CWC25" 1164.34282134329 -0.187203742270213 0.0456242614735087 -4.10316213839234 4.07541429727983e-05 0.000543869447813981 0.000481266911168042
"NIF3L1" 2574.47788233383 0.19534631642254 0.0476112152145609 4.10294749970585 4.07919838762385e-05 0.00054397327945793 0.000481357478373897
"MAP1LC3B" 3801.29101942673 -0.19403841034336 0.0473031841500181 -4.1020158331833 4.09566239185932e-05 0.000545766617401224 0.000482943073168689
"KIAA1731" 1123.24525497793 -0.413314149053505 0.100801169692187 -4.10029120014806 4.12630588314958e-05 0.000549445410312545 0.00048619707577377
"IGFBP7" 16.6248746774605 -6.93147091916891 1.69093253130522 -4.09920016963572 4.1458036556782e-05 0.000551635757008476 0.000488133959577048
"FGD6" 3231.03827247743 -0.436618811366881 0.106543643274104 -4.09802779358311 4.1668525753262e-05 0.000554029127135217 0.000490250486627981
"PEF1" 2074.75210560406 0.414757083728952 0.101230076907183 4.09717246495072 4.18227313504092e-05 0.000555671179527903 0.000491702178308348
"ELF2" 2275.30143759176 -0.289381618110815 0.0706353042509673 -4.09684110770786 4.18826165130247e-05 0.000556058568172924 0.000492043640536669
"TTTY15" 1536.20255789856 -0.527864516986949 0.128853331531834 -4.0966307251166 4.19206805188769e-05 0.000556155890520232 0.000492128430462224
"U2AF2" 11935.5971593792 0.458420559558656 0.111937752836141 4.09531679834338 4.21591496808805e-05 0.000558909870055101 0.000494564025006447
"TOMM20" 16275.0351314335 -0.292862018775735 0.0715357075981544 -4.09392775452592 4.24126513199532e-05 0.00056185895921367 0.000497172255076072
"RALGPS1" 1630.66901524448 -0.444066011758387 0.108493291484715 -4.09302737230486 4.25777435917679e-05 0.000563633392857813 0.000498741058196083
"RELL1" 172.437521740369 -0.613744987543119 0.149994922515631 -4.09177175633501 4.28089889740252e-05 0.000566280310287983 0.000501081885613792
"FAF1" 2389.76354520575 0.301337256803564 0.0736710781329855 4.0903060527988 4.30804330974501e-05 0.000569454724128165 0.000503889464543049
"MAP2K3" 1190.48464343508 0.382949500396506 0.0936290159105375 4.09007289751303 4.31237630302441e-05 0.000569611398390728 0.000504026751197446
"ZNF354C" 644.935774843727 -0.486694912910068 0.119024180073708 -4.0890423492829 4.33157773682787e-05 0.000571730348108221 0.000505900374914728
"MCAM" 1427.98571354581 -0.478893463913748 0.117133364822848 -4.08844623082437 4.34272176243816e-05 0.000572783476771728 0.000506830892450171
"SNHG12" 553.761106265619 0.690729537404718 0.168980894309856 4.08761913721526 4.35822876264441e-05 0.000574410106983345 0.000508268871924188
"VPS25" 3663.01667196734 0.223615080280209 0.0547098034178283 4.08729453060581 4.36432908267879e-05 0.000574795480932717 0.000508608518517585
"IDH3B" 3889.41880748359 0.210299706665668 0.0514652416988889 4.08624733360978 4.38406427730522e-05 0.000576974742997202 0.000510535485256405
"ANKRD13C" 1328.90950816967 -0.335922944569072 0.0822406633809459 -4.08463320648385 4.41464956340488e-05 0.0005805777507222 0.000513722240222914
"AES" 5590.59145599267 0.284376662337377 0.0696344188114251 4.08385202592829 4.42952433603978e-05 0.000580738513174427 0.000513857705300181
"EIF2AK1" 6580.6791556492 0.168529407579074 0.0412684865056583 4.08373124020353 4.43182850459483e-05 0.000580738513174427 0.000513857705300181
"GTF3C6" 2555.30060326986 0.314275664625129 0.0769484504431656 4.08423643120994 4.42219878985637e-05 0.000580738513174427 0.000513857705300181
"ITGA6" 11973.1576762664 -0.378777739240653 0.0927523313717898 -4.08375437726039 4.43138704258251e-05 0.000580738513174427 0.000513857705300181
"NPPA-AS1" 43.5643832960706 1.43325686532449 0.350967883946965 4.08372654844131 4.43191802991757e-05 0.000580738513174427 0.000513857705300181
"CELF3" 62.5972793174304 -1.0634566848082 0.260517760260448 -4.08208900516046 4.46326962123354e-05 0.000584423495411304 0.000517116946529847
"HRAS" 820.437633698022 0.487043129069469 0.119328421919057 4.0815349875308 4.47392410650359e-05 0.000585395015410622 0.000517975219123064
"TMEM97" 6158.94926751239 0.250376749618234 0.0613512599080939 4.08103680337301 4.48352543542753e-05 0.000586227429765149 0.000518710404617917
"LRRC15" 12.3203332465765 -1.87847030884308 0.460499463194929 -4.07920195131242 4.51905670344197e-05 0.000590446571158743 0.000522442251063139
"PPP6C" 4359.49156856626 -0.21046481916869 0.0516122386153679 -4.07780838062743 4.54622097256215e-05 0.000593567205768288 0.000525202095555804
"CAPN3" 108.638669979571 0.6408956867147 0.157201476779473 4.07690627241223 4.56388786606291e-05 0.000595444230888784 0.000526861555826105
"AAED1" 215.009122910028 -0.40092611296252 0.0983556412186126 -4.07628996156297 4.57599511596315e-05 0.00059659371483047 0.000527877267390283
"GAPDH" 223455.886280778 0.289857330018976 0.0711150803364283 4.0758911984312 4.5838449258599e-05 0.000597186881053713 0.000528400736612492
"CTAGE4" 27.6954069477436 0.965431300197155 0.236881233716774 4.07559216510781 4.58973989193964e-05 0.000597524698449926 0.000528698268852022
"INHBB" 29.8074123455395 -1.92658661662281 0.472775096847353 -4.07505942988545 4.60025973587578e-05 0.000598033765663852 0.00052914595404587
"POLDIP2" 4230.25964922827 0.256329526142719 0.0629006713939291 4.07514769655477 4.59851516801896e-05 0.000598033765663852 0.00052914595404587
"TDRD7" 109.270425682236 -0.614223637242952 0.15074544337456 -4.07457514796503 4.60984261646036e-05 0.000598849332286192 0.000529866203912166
"PARS2" 704.47827147867 0.281384748734514 0.069072643546284 4.07375097126498 4.62619480763886e-05 0.000600542476607122 0.00053136293708474
"APEX1" 16607.6117453423 0.241643090077224 0.059322215159271 4.07339964342952 4.63318208386399e-05 0.000601018372685324 0.000531782640042922
"TAF8" 1271.14754172551 -0.203702293937117 0.0500222795414606 -4.07223132980734 4.65648977424379e-05 0.000603609161566731 0.000534073600706581
"PHC3" 1454.01983377501 -0.558020414562173 0.137121923022545 -4.06952004655321 4.71100862329102e-05 0.000610239169986216 0.000539938445229777
"SERINC1" 4698.49482514152 -0.30644664828641 0.0753308217107352 -4.06801149021236 4.7416043783612e-05 0.000613763038847097 0.000543054962328604
"TM7SF2" 1336.36896409444 0.396585984327295 0.0975029557731157 4.06742525067783 4.75354494009681e-05 0.000614429637399941 0.000544031965382385
"TRIL" 352.866847678119 -0.619216107943808 0.152287007352944 -4.06611252467977 4.78038609995035e-05 0.000617458007599582 0.000546711683430881
"TICRR" 3129.27109180901 0.358504555792841 0.0881968400092469 4.06482313601319 4.80688992468962e-05 0.000620438516955659 0.000549349010447695
"GORAB" 803.393778179037 -0.339903188004066 0.0836362871695532 -4.06406357225054 4.82256816194901e-05 0.000621772878474571 0.00055052711095068
"RNLS" 440.599528798771 0.268303702911971 0.0660197826922178 4.06398948876877 4.82409991919926e-05 0.000621772878474571 0.00055052711095068
"PHB" 11789.4332602125 0.354649066733049 0.0872761203803138 4.06352923557593 4.83362649790569e-05 0.000622557331716023 0.000551219993906986
"DDAH2" 2016.35106259562 -0.293672909666638 0.072285442912856 -4.06268396280946 4.85116890220325e-05 0.000624372350314865 0.000552825347612505
"TIMM50" 3149.53588889473 0.259183180969501 0.063810546535938 4.06176086931851 4.87039530393395e-05 0.000626401374697858 0.000554620176152478
"IP6K1" 2542.5853074677 0.289998712048243 0.071404611892365 4.06134427962981 4.87909576539036e-05 0.000627074694392784 0.000555214649365462
"KANSL1L" 536.711253305067 0.432702009194053 0.106550767484411 4.06099382866819 4.88642633085165e-05 0.000627571120532942 0.000555652499518227
"DPH5" 2521.96955683892 0.270157310462855 0.0665665045057205 4.05845721461367 4.93979814329216e-05 0.000633975795751878 0.000561321506966404
"TCL1B" 27.4944818300374 0.983779712140601 0.242423922892131 4.05809666143529 4.94742909464213e-05 0.000634505151641701 0.000561788496625769
"FAM78B" 65.8364238766819 0.607916428702046 0.149874621561912 4.05616656353604 4.98846915937559e-05 0.00063931542427805 0.000566045782138536
"EGR3" 125.776960174443 -3.75422083150888 0.925843506747136 -4.05491943741009 5.01515845051797e-05 0.000642281014299881 0.000568669779101377
"HECA" 354.047849416059 -0.416156433185159 0.102638997375799 -4.05456448158255 5.02277943903261e-05 0.0006428020985059 0.000569129425925613
"TADA3" 2680.43724584224 0.256922874491228 0.0633783765879481 4.05379386981781 5.03936246300814e-05 0.000644468573361097 0.000570603184775244
"LRTOMT" 156.638024065362 0.41089750275976 0.101386622121112 4.0527783070721 5.0612959291799e-05 0.000646386434983069 0.00057229779209407
"TMA7" 6461.10557852223 0.425321445176828 0.104945895615674 4.05276874032705 5.06150297508294e-05 0.000646386434983069 0.00057229779209407
"EHD2" 646.441953376719 -0.551672690796521 0.136138229581887 -4.0522981126671 5.07169833431723e-05 0.000647231685880146 0.000573044442108336
"NFIL3" 606.211702707927 0.376924529728954 0.0930884598003512 4.049100506522 5.14148623684012e-05 0.000655675369569125 0.000580518552176555
"PLEKHH2" 358.59892844485 -0.65990282436753 0.162983452023489 -4.04889463423824 5.14601045234407e-05 0.000655790177081819 0.000580618463625865
"IKZF5" 1020.79422527349 -0.373343200406998 0.0922165465627003 -4.04854892449429 5.15361620142464e-05 0.000656297246875302 0.000581065674046139
"ATF7IP" 10077.6389979651 -0.334649442186434 0.0826663933894745 -4.04819211852834 5.16147724286579e-05 0.000656836091328405 0.000581541016473735
"PACSIN2" 4240.6592494735 0.137086301102666 0.033877702580203 4.04650524273669 5.19879608830641e-05 0.000661120267139795 0.000585332341516164
"HILPDA" 926.705769099661 0.355870370180949 0.0879566068344607 4.04597656718065 5.21054453704894e-05 0.000662148974314871 0.00058624137901325
"RASSF7" 549.334338944996 0.578910680382602 0.143155336476807 4.04393363621755 5.2561802879192e-05 0.000667479568352181 0.000590959128354214
"GSK3A" 3192.68570696851 0.351711560273043 0.0869765699654448 4.04375063781862 5.26028660542945e-05 0.000667532583533319 0.000591004313401559
"PHACTR1" 229.081844773442 -0.46098830227799 0.114043887565069 -4.04220087652632 5.29518392683045e-05 0.000671490177574799 0.000594506434684398
"SNHG7" 850.409337437153 0.619407095269248 0.153275870693613 4.04112592847308 5.31951819717257e-05 0.000673631919496395 0.000596399109751871
"UBE2O" 4962.80298061701 0.329476046537444 0.0815293773076722 4.04119419794022 5.31796959277857e-05 0.000673631919496395 0.000596399109751871
"CMTM7" 782.196416343041 0.399619499034004 0.0989119008899749 4.0401558906296 5.34156847141078e-05 0.000675951210200347 0.000598450726073649
"FBXO11" 4081.24767707061 -0.337007115864798 0.0834338214039551 -4.03921467570252 5.36304632463507e-05 0.000678194872750497 0.000600435375882301
"NR2F2" 12.1210165651821 -3.85442228076407 0.954365278125513 -4.0387285341464 5.37417174953607e-05 0.000679127178628524 0.000601259018878671
"BCORL1" 338.196390429183 -0.512502791249314 0.126908542829488 -4.0383632167135 5.38254648239107e-05 0.00067971082446161 0.000601773977435649
"ME2" 3214.27617033406 0.305134146327845 0.075596071269819 4.03637571638815 5.42832606774558e-05 0.000685013866959024 0.000606467185467878
"ZNF71" 642.100980748539 0.399707234720704 0.0990603945986582 4.03498528690615 5.46057192143859e-05 0.000688602853591308 0.000609642858184963
"CCDC50" 1922.52116828027 -0.47195333081994 0.116985584504529 -4.0342862141418 5.47685279730622e-05 0.000690174987604828 0.0006110329337638
"EMC9" 702.341214605714 0.327866707594021 0.0812935117890126 4.03312269797077 5.50405222021719e-05 0.00069311989545616 0.000613638358639728
"PPP1R26-AS1" 111.871270877033 0.576538036809353 0.142971217734108 4.03254617220632 5.51757698298332e-05 0.000694339868456649 0.000614716642363938
"MIER3" 3456.08323977827 -0.477859964672418 0.118533029338632 -4.03144986117953 5.54338233221281e-05 0.000697003622286578 0.00061706954829113
"RCOR3" 1844.68840712586 -0.360660775161081 0.0894683070377649 -4.03115680962695 5.55029962265119e-05 0.000697003622286578 0.00061706954829113
"SOX1" 8.31242076619177 -3.62639866069979 0.899580399650291 -4.03121128707289 5.54901309969124e-05 0.000697003622286578 0.00061706954829113
"NOTCH2NL" 205.924294006438 -0.584525042723314 0.145064689220768 -4.02940954041371 5.59171279220931e-05 0.000701717300192925 0.000621240848794619
"LECT1" 6726.76124032404 0.378083977468476 0.093839456224787 4.02905124005405 5.6002411922392e-05 0.000702300517080807 0.000621755379130022
"TRAP1" 8450.22753471853 0.237448975893616 0.0589367544909133 4.02887770025112 5.60437627972798e-05 0.000702332362589733 0.000621781774456051
"KIAA1217" 1298.83346824982 -0.374832901309432 0.0930472262675719 -4.02841563736184 5.61540037088928e-05 0.000703226886585553 0.000622571907694007
"BOD1L1" 5042.99532112231 -0.318416630479902 0.0790554095651407 -4.02776523746336 5.63095269702051e-05 0.000704543612102403 0.000623734019821116
"ZNF33A" 4221.2656012685 -0.382683861348898 0.0950141688949794 -4.02765046307867 5.63370140756066e-05 0.000704543612102403 0.000623734019821116
"PFN2" 10284.0710943488 0.167476148962358 0.0415892976207334 4.02690496217629 5.65158623354739e-05 0.000706292158026751 0.000625280213384293
"SPRYD3" 329.911918111406 0.406809949645172 0.101033493141781 4.02648603937994 5.66165992544186e-05 0.00070706278820425 0.000625960654542616
"DLL1" 188.255743763244 -0.802892726493675 0.199429453048227 -4.0259485959655 5.67460854974176e-05 0.000707703075920929 0.000626523908668374
"ZNF573" 180.243519414939 -0.615031364350126 0.15276406035188 -4.02602132290441 5.67285469994653e-05 0.000707703075920929 0.000626523908668374
"OLFM1" 1938.42346409332 -0.477480267551437 0.118639227754734 -4.02464072455483 5.70623638461306e-05 0.000710667953310102 0.00062914509523232
"TBCCD1" 777.132326763972 0.349901306567347 0.0869375322640117 4.02474394493701 5.70373418302228e-05 0.000710667953310102 0.00062914509523232
"IFT74" 1036.22104985093 -0.395661325197151 0.098332150867594 -4.02372287910101 5.72853197247321e-05 0.000712954020453062 0.000631167120779265
"ZNF737" 820.932765509638 -0.395761297972738 0.098367481416225 -4.02329400198977 5.73897818304667e-05 0.000713763224745103 0.000631881697255532
"TMEM258" 2818.13670868708 0.428796582264387 0.106606275754743 4.02224521238196 5.7645997356715e-05 0.000716457395719172 0.000634264994364849
"ZNF669" 910.273708751684 -0.23400529187654 0.0581921628004214 -4.02125098321393 5.78898839661079e-05 0.000718994742793883 0.000636509447825834
"C19orf12" 463.144726844917 0.266107245340078 0.066188342283392 4.02045490428983 5.80858680519028e-05 0.000720934066026909 0.000638224475826486
"COL4A6" 1811.27146204567 -0.270890102597932 0.0673966320206561 -4.01934183469151 5.83609447992224e-05 0.00072385171835965 0.000640805583845006
"ZSWIM6" 619.959355534053 -0.284458566028617 0.0708135282603076 -4.01700879785228 5.89415244413941e-05 0.000730551935816074 0.000646735268870703
"LOC257396" 95.1967235632431 0.642399165725609 0.160015984117244 4.01459372493014 5.95482778595344e-05 0.000737567170531235 0.000652943797230936
"IQSEC3" 174.319558894765 -0.7570706137668 0.188659753562528 -4.01288880893126 5.99801706548418e-05 0.000742408459760613 0.000657227776529771
"ERRFI1" 2983.37240267267 0.271447379560859 0.0676925871165992 4.01000155442864 6.0718348129308e-05 0.000751031597913847 0.000664859660984887
"NOD1" 321.661221406612 -0.390166825526384 0.0973044566088099 -4.0097528841352 6.07823258049632e-05 0.000751309404212168 0.00066510372146254
"MFSD6" 223.020978061377 -0.666640948475998 0.166304623656611 -4.00855330307888 6.10918506059064e-05 0.000754619882979169 0.000668032477427437
"MRPL49" 3773.38333497086 0.299439640258916 0.0747061450604215 4.00823305789279 6.1174734681751e-05 0.000755128239291246 0.000668480628159353
"ISCA2" 915.603352817016 0.305600471352871 0.0762533409922649 4.00769943160748 6.13130814226812e-05 0.000756320055504321 0.000669533813153632
"DDTL" 32.0720462302098 0.920753636966906 0.229798373377026 4.00678918408288 6.15497539731958e-05 0.000758722307833073 0.00067165853275538
"TSPAN10" 22.6951293646192 0.95001447245309 0.237122832331662 4.00642343510941 6.16450953779132e-05 0.00075938028996509 0.000672239133054837
"F3" 302.397600197792 -0.755843100228353 0.188699208997713 -4.00554461379598 6.18747535514908e-05 0.000761690843719577 0.000674282662677926
"CACNA2D2" 1738.61225407059 -0.51766530133677 0.129282760569341 -4.00413248492724 6.22454757360267e-05 0.000765733602256383 0.000677859604022232
"TMEM67" 491.068348106508 -0.337690168647411 0.0843483462441438 -4.0035185475952 6.24073059361127e-05 0.00076668201508479 0.000678695404843042
"TXNDC16" 984.942931942796 -0.338262067575295 0.0844903487366784 -4.00355866241621 6.23967197588964e-05 0.00076668201508479 0.000678695404843042
"DYRK1B" 578.852404282029 -0.34018365580046 0.0849820218451375 -4.00300732336511 6.25423654230074e-05 0.000767819976047994 0.000679700884168025
"IL11" 72.8686681110508 -1.07217686044203 0.267900403525085 -4.0021472395492 6.27702141173061e-05 0.000769573031617054 0.000681248976889457
"SRSF12" 356.640989529137 -0.720170267803388 0.179942488577095 -4.0022246746623 6.27496682863353e-05 0.000769573031617054 0.000681248976889457
"LOC440910" 64.3203680696249 -1.40062811547482 0.3500465513296 -4.00126243253859 6.30054322182345e-05 0.000770912107487454 0.000682428716801571
"ROMO1" 1467.00761505001 0.459908195142446 0.114932545994096 4.00154883166055 6.29292043721109e-05 0.000770912107487454 0.000682428716801571
"THAP8" 235.187238016334 0.388059316176037 0.0969843845280731 4.00125564609538 6.30072395542631e-05 0.000770912107487454 0.000682428716801571
"C2orf47" 1306.40309927386 0.274339275520792 0.068591514568581 3.9996095325537 6.34470780166829e-05 0.000775769137695874 0.000686726379021817
"RPL23AP7" 211.09510341295 0.352020486397148 0.0880553451453112 3.99771854640095 6.39559328902734e-05 0.000781462904512077 0.000691764714122998
"TBC1D4" 2486.04409177992 0.399637862544303 0.0999771326032315 3.99729270222524 6.40710571340641e-05 0.00078234132921594 0.000692540410241774
"RPSAP58" 2591.40500351188 0.413074714639394 0.103349434942755 3.99687443737059 6.41843232840541e-05 0.000783195896256401 0.000693294985561137
"GJA3" 67.6582595654673 -1.0508021320496 0.262934937831083 -3.99643402553321 6.43037916728708e-05 0.000783406921719035 0.000693476100708038
"PPCDC" 693.154386145793 0.406526664952239 0.10172494751854 3.99633201951907 6.43314923560171e-05 0.000783406921719035 0.000693476100708038
"ZNF606" 738.777474496881 -0.299953804675418 0.0750544580862785 -3.99648218538341 6.42907173408031e-05 0.000783406921719035 0.000693476100708038
"APMAP" 3628.47870607439 0.163839607764611 0.0409996774457303 3.99611943243893 6.4389258659522e-05 0.00078358306973955 0.000693630136835931
"ZNF818P" 128.968073220035 -0.52634039166934 0.131780670046789 -3.99406370814824 6.49503994014216e-05 0.000789880663688256 0.00069920288262502
"APOBEC3B" 540.1090514051 -0.961992920878404 0.240881210162413 -3.99364035173099 6.50665341842713e-05 0.000790761586701527 0.000699980773011372
"MARCH3" 413.468751151064 -0.367345036293794 0.0920136724621986 -3.99228752058242 6.54389605680111e-05 0.00079475398016022 0.000703512922440734
"PAX5" 61.001451004142 -1.00203699083968 0.251032560652436 -3.99166143322355 6.56120007737193e-05 0.000796260485885761 0.000704842654987575
"ZNF585A" 984.615076052895 -0.379224780948055 0.0950075991430666 -3.99152051381702 6.56510082306341e-05 0.000796260485885761 0.000704842654987575
"WDR77" 4163.19963911944 0.425620241946735 0.106666509242953 3.9901956571702 6.60188123198822e-05 0.000800185149189945 0.000708314816241695
"UTY" 1397.94114972297 -0.323210960802845 0.08102033417598 -3.98925731534032 6.62804917126903e-05 0.00080281912853604 0.000710644465580821
"LSM8" 2960.97516622947 -0.353640809988766 0.0886551440737465 -3.98894856788677 6.63668078426649e-05 0.000803326926234692 0.000711092043198036
"AKAP9" 2441.93177028937 -0.433544895391507 0.108701837484646 -3.98838607905544 6.65243356335387e-05 0.000804220375628683 0.000711877165447686
"MARCH9" 186.498962786935 -0.566727932477619 0.14210085395805 -3.9882091957373 6.65739457720915e-05 0.000804220375628683 0.000711877165447686
"PPP1R2" 2002.40604424681 -0.524873091648766 0.131605362062687 -3.98823485169817 6.65667479218162e-05 0.000804220375628683 0.000711877165447686
"NSRP1" 1753.32289042223 -0.277414792382327 0.0695854671931451 -3.98667715504905 6.7005101677362e-05 0.000808888805839589 0.000716007630382206
"HNRNPAB" 27678.5641075104 0.227252354739983 0.0570207448428004 3.98543293965191 6.73571990885297e-05 0.000812038046961763 0.000718789488290776
"IFNAR1" 1207.69170767949 -0.314392005014447 0.0788883098260088 -3.98528002067544 6.74005938625424e-05 0.000812038046961763 0.000718789488290776
"ITGBL1" 10.5720562638493 -3.26484726630135 0.819190925462972 -3.98545340874741 6.73513924520075e-05 0.000812038046961763 0.000718789488290776
"STK32B" 116.092470161863 -0.488930319384528 0.122694363325374 -3.98494524225152 6.74956884016198e-05 0.000812642699478185 0.000719322787414457
"ZNF334" 1138.09574233181 -0.465469431825593 0.116868857065503 -3.98283549196261 6.80978948528725e-05 0.000819348075304243 0.000725256217945746
"DAXX" 4893.66605402555 0.409993258497016 0.102956472655975 3.98219993284923 6.82803027945584e-05 0.000820996916525136 0.000726713776373839
"ABHD4" 2978.64163294494 0.464265209059569 0.116635704989041 3.98047243854865 6.87784392854617e-05 0.000825924848297828 0.000731071901808444
"CXCL6" 279.814518735391 -0.676261405216919 0.169895199953557 -3.98046210488456 6.87814293979237e-05 0.000825924848297828 0.000731071901808444
"ANKRD33B" 2896.21378578741 -0.321558059629203 0.080804573226169 -3.97945372137755 6.90738040104138e-05 0.000828885648124965 0.000733690725154555
"CCDC160" 207.635131305579 -0.523897307422481 0.131729589727196 -3.97706626512267 6.97707269958386e-05 0.000836139785242845 0.000740107831443889
"PLAA" 5470.17025042028 -0.260446283476155 0.0654853476016174 -3.9771688326462 6.97406502207601e-05 0.000836139785242845 0.000740107831443889
"FGFR2" 5581.96198469555 -0.380879981485288 0.0957984479692593 -3.97584709939673 7.01291747960558e-05 0.000839879250237872 0.000743415850296528
"FAM204A" 906.27673627071 -0.298637247121761 0.0751308253837526 -3.97489639700328 7.04098997247823e-05 0.00084268356178549 0.000745896109036638
"AURKA" 3900.83357932 0.27763613461312 0.0698509477421624 3.97469388157689 7.04698359938406e-05 0.000842843458125935 0.000746035675810042
"CDH11" 459.768774173048 -0.640658248431606 0.161231380965898 -3.97353322035436 7.08142762452871e-05 0.000845287033598097 0.000748192690872391
"THAP5" 985.078423576131 -0.569688280607263 0.143368502557716 -3.97359441191014 7.07960772128363e-05 0.000845287033598097 0.000748192690872391
"TOMM5" 3333.94788446358 0.237246788984407 0.0597051474652015 3.97364044905314 7.07823881837822e-05 0.000845287033598097 0.000748192690872391
"FGF2" 12031.1167279132 -0.455081217037492 0.114533139736788 -3.97335843654796 7.08662832225432e-05 0.000845350205138524 0.000748246646282233
"LINC01351" 18.3845697009633 -1.57377469917214 0.396119829861937 -3.97297630800421 7.09801115696123e-05 0.000846150262821939 0.000748952843903171
"SH3BP5" 720.236694707775 -0.496457826275701 0.124991373754376 -3.97193671341916 7.12906616945276e-05 0.000849292833458968 0.000751732463102771
"RPAP1" 2250.79950016058 0.51797952925219 0.130428028451699 3.971382036523 7.14568814590523e-05 0.000850712978212507 0.000752987507792418
"MAPKAP1" 4809.89329350906 0.241187541949038 0.0607361679012247 3.97106946788743 7.15507101870615e-05 0.000851269987866578 0.000753478567870877
"LAS1L" 4432.22597189293 0.227194054733151 0.0572166579529017 3.97076765511483 7.16414207434388e-05 0.000851599549288796 0.000753766350060546
"TMEM200B" 290.925247156945 -0.802625379057204 0.202138819268956 -3.97066422946337 7.16725305905634e-05 0.000851599549288796 0.000753766350060546
"FARSA" 3931.29477684844 0.409113613678824 0.103040782815643 3.97040475139633 7.17506363717436e-05 0.000851968186209365 0.000754090680286428
"PCDH10" 749.206100102185 -1.21201150295714 0.305326632222317 -3.96955710720525 7.20063481746636e-05 0.000854443853487681 0.000756279972862793
"DMC1" 262.12263098886 0.400964367704733 0.101140272013778 3.96443829664717 7.35689725993221e-05 0.000872414238635211 0.000772183808453674
"ANKRD12" 1951.02467079533 -0.566502137237119 0.142975001592192 -3.96224606349686 7.42479597883675e-05 0.000879889378081401 0.000778798126537551
"IFT27" 632.484463119534 0.323495011289255 0.0816853807722457 3.9602559017411 7.48694889778033e-05 0.000886674262135032 0.000784801463306093
"TMEM150A" 810.135357408513 0.36890777724137 0.0931664196865534 3.95966463541814 7.50550879017803e-05 0.000888290955311064 0.000786230382393305
"MRPS23" 2659.96931919445 0.241843777598191 0.0610866821392786 3.95902624154285 7.52559686575616e-05 0.000890086280279238 0.000787817404175025
"EPHX2" 433.749240967072 0.299388353856801 0.075636580126043 3.95824815661803 7.55014929112888e-05 0.000891880980102801 0.000789401839810876
"NDUFAF4" 2131.42222488844 0.228601521851811 0.0577534272176585 3.95823300650657 7.55062810299233e-05 0.000891880980102801 0.000789401839810876
"SCN1B" 64.6221687387684 -0.76680020378786 0.193752574740662 -3.95762587833594 7.56983974108402e-05 0.000893566992528744 0.000790892097113651
"LRRC2" 317.635550920974 -0.433117292495275 0.109468858327835 -3.95653429761902 7.60449745322498e-05 0.000897072919905862 0.000793993143774551
"MSTO1" 524.642260275285 0.303977626717536 0.0768469129886758 3.95562573557549 7.63345868111592e-05 0.000898731739059686 0.000795455256685326
"SH3BGR" 226.74813897337 0.457099761883029 0.11555544993304 3.95567463194425 7.63189741394297e-05 0.000898731739059686 0.000795455256685326
"TACR3" 87.7913462868901 -0.667338977655175 0.168697152584493 -3.95584019902728 7.62661307815218e-05 0.000898731739059686 0.000795455256685326
"KIAA2026" 1319.17751746165 -0.317484750594041 0.0802751975062742 -3.95495446235716 7.65492307491096e-05 0.000898919454663133 0.000795613307733742
"LARGE" 3050.92734704425 0.291336666829871 0.073656634354305 3.95533504054062 7.64274684660953e-05 0.000898919454663133 0.000795613307733742
"MYNN" 1901.6241123509 -0.324917819505982 0.0821488759460546 -3.95523147169231 7.64605861602948e-05 0.000898919454663133 0.000795613307733742
"OSGIN2" 1073.57180711947 -0.39750315572578 0.10050613757036 -3.95501374677248 7.65302512243175e-05 0.000898919454663133 0.000795613307733742
"CD24" 117678.364134576 -0.247899709377312 0.0627024578936849 -3.95358838719908 7.69878057659287e-05 0.000903483354825062 0.00079965068567033
"SLC2A6" 704.360027906149 0.616603274988961 0.156005904639135 3.95243549540804 7.73597863643988e-05 0.000907260333149813 0.000802991562561886
"TPM3P9" 568.249451260784 0.413336545694975 0.104586801315685 3.95209089957117 7.74712996849459e-05 0.00090797968853548 0.000803626212726675
"LEMD1" 37.7469051633191 -1.11568490752858 0.282334414028766 -3.95164334240496 7.76163588149792e-05 0.000908620597053472 0.000804189403496454
"TAF5L" 2681.22784236421 -0.215601074759903 0.054560279305436 -3.95161237267388 7.76264060037946e-05 0.000908620597053472 0.000804189403496454
"MLF2" 9145.4414866992 0.30306166948601 0.0766982952947401 3.9513481795311 7.77121654482766e-05 0.000909036422722698 0.000804555410487868
"RAB5A" 5247.12770238061 -0.251725443410641 0.0637095082187645 -3.95114403561664 7.7778493722062e-05 0.000909224562270306 0.000804719901972618
"METAP1" 5513.34260740223 0.140367754873048 0.0355323747897694 3.95041861692461 7.80146223516218e-05 0.000911396130455099 0.000806639847697845
"REV3L" 1166.13872890418 -0.439298557729108 0.111214483565955 -3.95001211751873 7.81472367650801e-05 0.000912356384839284 0.000807487704242285
"B3GNT5" 619.047086254087 -0.390895679335426 0.0989954059687209 -3.94862443878391 7.8601553823876e-05 0.000917068805929633 0.000811656433466743
"TMEM86A" 51.0984039441412 -0.68456097386166 0.173378241089996 -3.94836727814262 7.86860203358145e-05 0.000917462773193879 0.000812003084371012
"PRSS35" 182.531994936349 -0.773903779636301 0.196035408566612 -3.94777548247531 7.88807265339053e-05 0.000919140777435641 0.000813486173963752
"CADM3" 685.664949958394 -0.494872481341339 0.12540733713547 -3.94612063891254 7.94276056874991e-05 0.000924917601364855 0.000818596912880078
"GALNT3" 1604.28792940052 0.325516869405389 0.0825096089050593 3.94519951948807 7.97335604962331e-05 0.000927883286649411 0.000821219641160041
"FAM19A5" 375.244500284009 -0.419163371310019 0.106283042640355 -3.94384053087755 8.01869909781751e-05 0.000932560275540524 0.000825356938106971
"PIAS3" 2056.10402720424 0.256461668345066 0.0650347192712616 3.94345775946779 8.03151430595914e-05 0.00093345075710107 0.000826142999595565
"LGR5" 12.9224620108845 -3.36339994557946 0.853069470078096 -3.94270345329736 8.05682520743215e-05 0.000935791456698923 0.000828212560305235
"BOLA1" 206.563627093008 0.479208370940892 0.121574905282079 3.94167176054161 8.0915659834545e-05 0.000939223720568265 0.000831248188667309
"RNMT" 5173.77140752478 -0.254350859044455 0.0645492174528777 -3.94041739127413 8.13399581805033e-05 0.000943543514893838 0.000835069300393661
"LOC100129534" 71.4639505967782 0.807815816291624 0.205052266061004 3.93956054136605 8.16310010604539e-05 0.000946057757750422 0.00083729035474359
"SLC5A11" 20.4877229106632 1.12898489492545 0.286582822689583 3.9394716135807 8.16612631303138e-05 0.000946057757750422 0.00083729035474359
"C20orf196" 117.751889414385 0.485104781907024 0.123157279685641 3.93890465220775 8.18544491821509e-05 0.000947689131414077 0.000838732101639072
"SCAMP2" 1360.54312551521 0.270485112597148 0.0686827716662106 3.93817992540648 8.21020211506537e-05 0.000949411033619201 0.000840251896574217
"USB1" 2941.5175608103 0.27588766474333 0.0700549278558191 3.9381621420143 8.21081049742512e-05 0.000949411033619201 0.000840251896574217
"ADAMTS17" 90.6143484234927 0.864643996733137 0.219584651277207 3.93763403636803 8.22889679610871e-05 0.000950894740883673 0.000841562945417425
"COX11" 2238.92928960641 -0.353458814087745 0.0897689277487351 -3.93742938622463 8.23591566987914e-05 0.000951098468169323 0.000841741182557667
"AIP" 736.359027787245 0.333867001056313 0.0848023447707915 3.9370020010497 8.25059192500505e-05 0.000952185659916399 0.000842701303274844
"TMEM88" 90.1630303452917 -0.963973765578767 0.244943477584084 -3.93549473162786 8.30254856723542e-05 0.000957571184657057 0.000847465514022226
"TRIP6" 4590.20770122795 0.309913219830548 0.078772331779206 3.93429028734627 8.34428872747489e-05 0.000961772285429207 0.000851181472878097
"AXIN1" 1786.18202169568 0.370187904100932 0.094142608213812 3.93220361241936 8.41707248419033e-05 0.000968927122607558 0.000857509415151804
"COTL1" 6071.48855718268 0.272609220658431 0.0693262500492898 3.93226549055531 8.41490555411665e-05 0.000968927122607558 0.000857509415151804
"RTN4RL1" 6.27879084265328 -2.885277796045 0.733792327590889 -3.93200867269579 8.42390258818036e-05 0.000969096892789014 0.000857657574293743
"LOC493754" 646.414212527461 -0.351778799917945 0.0894767523670324 -3.93151059478503 8.44137754096332e-05 0.000970490266717104 0.000858888630666638
"LAMTOR4" 2117.0809816102 0.367038850619048 0.0933628407736627 3.9313162236446 8.44820629741469e-05 0.000970658674019151 0.000859035584888171
"SEMA3C" 98.2097836941346 -2.27946853825831 0.580236797324154 -3.92851426998496 8.54722797812604e-05 0.000981412674442696 0.000868550797216706
"RPS6KB1" 2212.71937917242 -0.389378742131327 0.0991213328124103 -3.92830414082745 8.55469802888952e-05 0.000981647530315693 0.00086875653948379
"ATP6V1E2" 89.5263726014793 0.542890047053031 0.138260135486884 3.92658408109641 8.61607816616989e-05 0.000988064325063436 0.000874433276482662
"C9orf3" 305.217491700411 0.291955538076798 0.074365990390616 3.9259281903363 8.63959295936984e-05 0.000989667421907227 0.000875847779707945
"ENPP1" 1825.56889796271 0.238728670535859 0.0608088162645237 3.92588912596766 8.64099539463649e-05 0.000989667421907227 0.000875847779707945
"OPA3" 1391.06909488971 0.245266955291296 0.0624767774041663 3.92572993489483 8.64671267831166e-05 0.000989695842041289 0.000875870819490693
"MIXL1" 96.2288932898354 -1.82030683837913 0.463739490188057 -3.92527890527709 8.66293064184556e-05 0.00099092536595978 0.000876956823984797
"ARRDC3" 1448.24405022838 -1.16783413194806 0.297894884373464 -3.92028931414604 8.84427276326193e-05 0.0010110294372962 0.000894746529264939
"FAM198B" 17.0453724757784 -4.69221370612733 1.19698402666672 -3.92003034425938 8.85378200478334e-05 0.0010114775199404 0.000895140925882848
"ATG7" 756.838654351185 0.24769616028071 0.0631975465813332 3.91939519300695 8.87714534517203e-05 0.00101350676445573 0.000896934622146134
"DHCR7" 7134.90964181072 0.548826331595411 0.140054301621261 3.91866815401047 8.90396016295247e-05 0.00101592725793687 0.000899074559745213
"EMX2" 12.8843033058279 -6.62161244999996 1.69040016525534 -3.91718634800284 8.9588495531186e-05 0.00102026017314811 0.000902902626471599
"MLPH" 292.438439738754 0.561426294855215 0.143321208197264 3.91725901502646 8.95615036844546e-05 0.00102026017314811 0.000902902626471599
"RXRB" 960.026694725639 0.215426843369984 0.0549917657764073 3.91743818967178 8.94949828690872e-05 0.00102026017314811 0.000902902626471599
"MRPL11" 3704.46006529155 0.27000924288546 0.0689369261890796 3.91675779312935 8.9747836716788e-05 0.00102143198316163 0.000903937491780073
"COBLL1" 436.2503907649 0.556908738542122 0.142218117447843 3.91587758673828 9.00759466387636e-05 0.0010225936827949 0.000904956960122692
"FKBPL" 401.711744113686 0.337547035165932 0.0861909571818009 3.91626971323628 8.99296359905441e-05 0.0010225936827949 0.000904956960122692
"LOC389895" 32.457594342814 0.738203647578267 0.188503295453096 3.91613125809755 8.99812708585516e-05 0.0010225936827949 0.000904956960122692
"PURA" 432.965015009872 -0.754825495048733 0.192759853848199 -3.91588538785243 9.00730336879913e-05 0.0010225936827949 0.000904956960122692
"ADRA2A" 147.62595174778 -0.834222152159703 0.213078086766662 -3.91510063197275 9.03665092074705e-05 0.00102462731336657 0.000906752353461156
"SPRED2" 1366.48133358728 -0.293956090534667 0.0750827327251903 -3.91509578654487 9.03683240568659e-05 0.00102462731336657 0.000906752353461156
"A1BG-AS1" 72.9505091705977 0.518955202032539 0.132562591416221 3.91479373244235 9.04815260637889e-05 0.0010252684381029 0.000907317578140596
"CEP68" 2708.66374580694 -0.329150686326183 0.0840989223248306 -3.91385141720181 9.0835542632104e-05 0.00102769956051953 0.000909462583967541
"NQO1" 3914.41756031924 0.530902105360182 0.135649820728388 3.91376931063703 9.08664509743174e-05 0.00102769956051953 0.000909462583967541
"SBNO1" 4495.40661468472 -0.250359260091733 0.0639674213153731 -3.91385575568864 9.08339097206204e-05 0.00102769956051953 0.000909462583967541
"SGSM2" 2314.85325762017 -0.307824337696726 0.0786646009479718 -3.91312399716257 9.11097200222301e-05 0.0010291644778541 0.000910754682477856
"SLC25A11" 1467.13448474376 0.390116578138673 0.0996943242995631 3.9131272605494 9.11084882507125e-05 0.0010291644778541 0.000910754682477856
"WDR5" 5013.23889726982 0.222732443489096 0.056942662924162 3.91152138047597 9.17165350714387e-05 0.00103537268786822 0.000916246462448174
"TMEM132D" 243.729507155499 0.432542574574127 0.110587175622544 3.91132671703706 9.17905019212583e-05 0.00103556167254806 0.000916411556728257
"TLE6" 80.5862146486184 0.598734066902991 0.153101501879858 3.91070015350228 9.20289618532574e-05 0.00103760504280159 0.000918217671924245
"PRPSAP2" 2295.10990291802 0.175430188321077 0.044865866509286 3.91010364827719 9.22565256503928e-05 0.00103911641898063 0.000919550854078618
"SLFN13" 1150.47271346842 -0.439252139638356 0.112339327130805 -3.91004780656113 9.22778561727383e-05 0.00103911641898063 0.000919550854078618
"FAM53A" 18.4075930215923 0.930899193501343 0.238114677745583 3.90945741906752 9.25036586171582e-05 0.00104101132234832 0.000921225574018815
"CD101" 63.2460264734605 0.699739588881174 0.179009004924941 3.90896306682771 9.26931322755737e-05 0.00104184777742782 0.000921961491474129
"MAP6" 63.1881594029566 -0.812149712428629 0.207759608132303 -3.90908377104489 9.26468353777628e-05 0.00104184777742782 0.000921961491474129
"CPT1A" 793.753459179616 -0.512336391118047 0.131079793823881 -3.90858404771695 9.28386496190651e-05 0.00104218871185273 0.000922258914086279
"RMDN3" 1258.18934395173 0.258810543086857 0.0662155553782405 3.90860639329329 9.28300644687563e-05 0.00104218871185273 0.000922258914086279
"LOC653653" 912.705080456588 -0.86639872408899 0.22169958216924 -3.90798537196883 9.30689396647118e-05 0.00104395707975997 0.000923819510368822
"NR2F1" 6.46057969932453 -5.34340784360717 1.36734368537138 -3.90787473608428 9.31115565170532e-05 0.00104395707975997 0.000923819510368822
"FXR2" 1607.98405969949 0.261380978470893 0.0668990353090036 3.90709637685485 9.34119011979962e-05 0.00104667601490956 0.00092622341312171
"NTM" 495.619986478665 -0.329946993613658 0.0844712211999778 -3.90602845473891 9.38254682843054e-05 0.00104928504608176 0.00092852363954823
"PPT2-EGFL8" 73.7054819113505 -0.923450762850185 0.236404970761402 -3.90622396760939 9.37496242409228e-05 0.00104928504608176 0.00092852363954823
"TEX10" 6031.68072405921 0.271112050471396 0.0694057304370216 3.90619115690169 9.37623482423217e-05 0.00104928504608176 0.00092852363954823
"TIMM17B" 1870.29521135629 0.444244456783803 0.113736873331346 3.90589651158775 9.38766848809888e-05 0.00104928504608176 0.00092852363954823
"CKMT2-AS1" 136.8401258362 0.631103956222249 0.161631335395861 3.90458913599009 9.43855999942748e-05 0.00105302208230357 0.000931824172220706
"POMK" 339.770520980943 -0.498968043787994 0.127785049989803 -3.90474506859614 9.43247643876803e-05 0.00105302208230357 0.000931824172220706
"SHC1" 11851.2805652256 0.239988553652914 0.0614609670786006 3.90473116613997 9.43301867933737e-05 0.00105302208230357 0.000931824172220706
"CRISPLD2" 178.700683571776 0.451154385625292 0.115573590083896 3.9036114158762 9.47678934254966e-05 0.00105663573593825 0.000935019772238944
"IRX1" 53.290719614452 -1.61576860080509 0.413949311977716 -3.90330060723008 9.48897271259261e-05 0.00105734267368889 0.000935643205542043
"SEMA5A" 152.077748158516 -1.04066833300351 0.266633110927599 -3.90299737861925 9.50087320608954e-05 0.00105748880403992 0.000935768248126439
"TSACC" 78.2011374617036 0.571809366027662 0.146506238294832 3.90296940719304 9.50197168086267e-05 0.00105748880403992 0.000935768248126439
"HRK" 102.472102097529 -0.832331531266931 0.21331532715251 -3.90188338727228 9.54471395611743e-05 0.00106117466775745 0.000939025583830581
"SLC2A14" 101.011284538069 -1.06250700186938 0.272309915139798 -3.90183002085659 9.54681896059422e-05 0.00106117466775745 0.000939025583830581
"JAKMIP2-AS1" 1077.14022094413 -0.538483275202682 0.138027985908533 -3.90126155691007 9.56926888273452e-05 0.00106301712524226 0.000940653824739042
"ZNF221" 112.764887993676 -0.661167299027318 0.16957335071422 -3.89900474480553 9.6588882164883e-05 0.00107231436297897 0.000948878710627182
"MPZ" 136.795384029555 0.412993646998215 0.105943140397235 3.89825755069835 9.68873394558914e-05 0.0010749682984634 0.00095122499303341
"TNRC6B" 3983.61391391571 -0.364633738497185 0.0935543093757071 -3.89756218532749 9.71658764721838e-05 0.00107739810088274 0.000953372935570246
"AMN1" 388.385632450287 -0.491416049749271 0.126093662410861 -3.89723036315695 9.72990581675787e-05 0.00107821418040447 0.000954092915799355
"GRSF1" 7657.66280914807 0.191446462750136 0.0491271397197844 3.89695927428555 9.74079915649947e-05 0.00107876071931465 0.000954574384169487
"ZKSCAN8" 2961.59989603292 -0.282218999171277 0.0724237239037455 -3.89677558622033 9.74818695649219e-05 0.00107891860039561 0.000954711938022568
"IMP3" 2195.69583181137 0.44301018063435 0.113710147311415 3.89595995703962 9.78105491037018e-05 0.00108189468006148 0.000957343251779422
"MRPS26" 2338.66993418826 0.442557021859888 0.113637491908236 3.89446312505083 9.8416461200559e-05 0.00108793175435878 0.000962683152663224
"WDR83OS" 1853.72150451909 0.365939048250788 0.0939799549779346 3.89379893123706 9.86864579580446e-05 0.00109025039267935 0.000964732690111914
"WBSCR22" 2400.92872057009 0.281934314782223 0.0724089818670043 3.89363732941392 9.87522552663554e-05 0.00109031166034165 0.00096478474006089
"COA7" 2874.82098427294 0.213438471952506 0.0548249135998502 3.89309271894757 9.89743023158384e-05 0.0010920969357972 0.000966362312819392
"SIRT5" 857.120040588167 0.362299839046876 0.0931079858931585 3.8911789957804 9.97583040600449e-05 0.00110007694714843 0.000973421396314346
"MRAP2" 493.768472168817 -0.422569446420534 0.108604922906287 -3.89088666620722 9.98785786732696e-05 0.00110073249675486 0.000973999293492264
"LOC100132891" 33.6359948696455 0.887529543851973 0.228168856678471 3.88979265957691 0.000100329907115825 0.00110503347484356 0.000977802894395768
"ERBB4" 39.3839456245565 -1.94718809040004 0.500616573824168 -3.88957975467259 0.000100417963748933 0.00110533057907584 0.000978063610287227
"OSBPL5" 224.437310538374 -0.566326684156026 0.14561226428566 -3.88927874265464 0.000100542585633582 0.00110602956208225 0.000978679933616941
"CASK" 3827.24906098866 -0.241441631024934 0.0621011576729475 -3.88787649171492 0.000101125057670721 0.00111176126586231 0.000983749493950417
"MOV10" 3109.80201873575 0.324261672416332 0.083408640551048 3.88762687263649 0.000101229078739334 0.00111222914928172 0.000984161317615682
"EMC4" 2636.99006925449 0.206960221494591 0.0532486116265323 3.88667826583235 0.000101625303367532 0.00111495149908504 0.00098656364343751
"TBC1D32" 329.288947568226 0.450250871794611 0.115847238458574 3.88659132306911 0.000101661691726919 0.00111495149908504 0.00098656364343751
"ZNF445" 3170.01620576906 -0.353645147478429 0.0909851392818529 -3.88684515152426 0.000101555490750645 0.00111495149908504 0.00098656364343751
"MED4" 2614.99057302545 -0.208918758589356 0.0537750448984184 -3.88505037948374 0.000102308670640407 0.00112136747662556 0.000992238620910063
"C4orf33" 177.041619272068 -0.472841527094258 0.121740051302254 -3.88402602131565 0.000102740904829239 0.00112542337396483 0.000995825270744641
"CSNK1E" 6667.73796897468 0.335885436772796 0.0864950090607908 3.88329269422617 0.000103051394636689 0.00112681841431427 0.000997050886388488
"SLC38A10" 1111.69030174902 0.441302175453397 0.113645784375852 3.8831372221772 0.000103117334996929 0.00112681841431427 0.000997050886388488
"ZBTB33" 2254.61123956542 -0.416830877148259 0.10733416732271 -3.88348731392323 0.000102968906674527 0.00112681841431427 0.000997050886388488
"ZNF675" 1560.014955853 -0.385433796042836 0.0992583191045645 -3.88313845650356 0.000103116811325301 0.00112681841431427 0.000997050886388488
"DHX15" 18897.7757396064 0.162112748704132 0.0417677007619746 3.88129453493211 0.000103901913078656 0.00113470671036292 0.0010040285410399
"RNF144A-AS1" 30.267308121515 0.84993960209842 0.219043646532681 3.88022942254849 0.000104357981762321 0.00113900002290166 0.0010078252064383
"ARHGEF4" 226.139664358262 -0.502394362156838 0.129485182508478 -3.87993708951173 0.000104483485385575 0.00113968243010088 0.00100842681539109
"FOXG1" 14.8461210919059 -2.84526208557528 0.733632498451735 -3.87832067360694 0.000105180015889706 0.00114658889610851 0.00101453565508124
"FSTL1" 21364.9842090673 -0.365157168363114 0.0941907101210643 -3.87678538460718 0.000105845643568781 0.00115315037087336 0.00102033921298872
"RAN" 39889.3532664749 0.225936488986214 0.0582857177933736 3.87636109736476 0.00010603029403563 0.00115446702820022 0.00102150199942297
"FAM120A" 4545.16516992073 0.31753444806983 0.0819228414844289 3.87601848661688 0.000106179620552999 0.00115470337351387 0.00102170667448887
"GATSL2" 733.004102740028 -0.382965053899528 0.0988017118806333 -3.87609735307224 0.000106145229122686 0.00115470337351387 0.00102170667448887
"TMEM261" 1603.7953978536 0.313671383567214 0.0809414267526763 3.87528854075756 0.000106498428707272 0.00115747481434642 0.00102415667968404
"SLMO1" 191.430475604678 0.52558288742499 0.135630834503328 3.87509882505437 0.00010658143592461 0.00115768167136359 0.00102433748719351
"TRPC4" 420.617246252986 -0.928847945891815 0.239705966864904 -3.87494711975737 0.000106647856190881 0.00115770822173377 0.00102435875838008
"SNORD96A" 185.059921877777 0.463869753836594 0.119752776988901 3.87356156157938 0.000107256297254726 0.00116361508100811 0.00102958301227551
"PTPN12" 7910.79471525958 -0.224847157096446 0.0580533903880037 -3.87310983206433 0.000107455372509501 0.00116507634567521 0.00103087373001598
"PIAS2" 2327.74469618311 -0.329447926314196 0.0850708178508487 -3.87263146913439 0.000107666565050452 0.00116666716236705 0.00103227907380704
"METTL21B" 70.2814540314449 0.569230482616735 0.147026084020521 3.87162921742027 0.000108110319903047 0.00117007437139087 0.00103528934197672
"ZNF215" 1012.87507815576 -0.35076107553716 0.0905946862799523 -3.87176213021205 0.000108051372624907 0.00117007437139087 0.00103528934197672
"OAF" 20.518650346755 -1.17594264379892 0.303757488699795 -3.87132066712967 0.000108247280012846 0.00117085641309771 0.00103597906738149
"FKBP5" 2808.42937290603 -0.181941571199021 0.0470064758932151 -3.87056395404622 0.000108583865187951 0.00117379547457656 0.00103857732926173
"NTRK3" 370.114702453658 0.418450722465252 0.108137144086562 3.8696298667763 0.000109000708023302 0.00117759809694906 0.00104193966195552
"EFR3B" 591.239848712922 -0.467113599728858 0.120760776354436 -3.86809040013015 0.000109691001779975 0.00118364243781182 0.00104728320909499
"MALT1" 1543.04822681739 -0.280144187846381 0.0724221513313072 -3.86821135103837 0.000109636618699608 0.00118364243781182 0.00104728320909499
"ASIC2" 27.5322358866796 0.85668722866773 0.221499071556935 3.86767864373428 0.000109876330402971 0.00118493568234336 0.00104842522443122
"PPP2R2A" 4998.72874292427 0.173015955143411 0.0447379236520584 3.86732197249504 0.000110037104321068 0.00118596273960336 0.00104933171687885
"LEMD2" 1170.40853114482 -0.376736377969294 0.097469574548429 -3.86516899981037 0.00011101230604971 0.00119576112516402 0.00105799900281785
"MEIS2" 24.0966027530963 -1.59738736404166 0.413345421984914 -3.86453382348085 0.000111301566816412 0.00119816368418191 0.0010601225056651
"COMMD1" 631.230982521697 0.272914875045303 0.0706310222452614 3.86395193457097 0.000111567184278663 0.00120030901706699 0.00106201841168365
"LOC613037" 261.820010630394 0.547206417749534 0.141639562515179 3.86337269074022 0.000111832188141011 0.00120244520297073 0.00106390621920196
"GUSBP1" 242.501194957879 0.309960150153138 0.0802335311112516 3.86322458777675 0.000111900040454444 0.0012024602921993 0.00106391730954124
"DGKB" 165.409613353751 -0.876612870765542 0.22692495649031 -3.86300777280516 0.000111999442726064 0.00120281419321713 0.00106422817704087
"GCC2" 3636.97781328197 -0.389804689602377 0.100930484595301 -3.86211055228128 0.000112411673955746 0.00120652529768872 0.00106750943231546
"DDX39A" 3543.77963541237 0.36084148519044 0.0934555608457878 3.86110234559363 0.000112876605792496 0.00121061556971355 0.00107112389061307
"SUMO3" 6103.54922487827 0.212635637843857 0.0550727673396185 3.86099424662269 0.000112926562868947 0.00121061556971355 0.00107112389061307
"CACNG8" 1369.31534414257 -0.607545329742023 0.157389407230993 -3.86014116471229 0.000113321540215227 0.00121413060493472 0.00107423164146983
"SESTD1" 1874.58629206816 -0.384295243553682 0.099563354328262 -3.85980611186175 0.000113477025956188 0.00121507707793088 0.00107506678866094
"CGNL1" 7667.17221112829 -0.231190968717431 0.0599064213666456 -3.85920179245013 0.000113757977340491 0.00121736508453786 0.00107708888456391
"GABRB2" 65.4480031338336 -0.967234807216176 0.250688988949041 -3.85830590833325 0.000114175686258963 0.00122111301332281 0.00108040266819424
"LAMP5" 157.328634313987 -0.912658333344545 0.236565785568435 -3.85794729847156 0.000114343294376043 0.00122218325754807 0.00108134731385619
"GLI4" 187.418550068565 0.546080664179327 0.141563999199206 3.85748260340465 0.000114560830114173 0.00122378558544633 0.00108276272727578
"CASP3" 7427.11737814131 -0.329331491641988 0.085452771017434 -3.85395918377882 0.000116222979037134 0.00124080886646371 0.00109782202934188
"PPIB" 14917.827187139 0.433312099603919 0.112454909861834 3.85320747787981 0.000116580522584067 0.00124389217964698 0.00110054772621669
"LOC101928254" 213.813365363891 -1.81626513259533 0.471450973475485 -3.8525005457217 0.000116917716067488 0.00124675485560239 0.00110307820351313
"CCT7" 21945.3228764293 0.204513839305534 0.053101630112606 3.85136649989552 0.000117460556617445 0.00125106900091188 0.00110689056129635
"MTCH2" 4422.92070613742 0.178781917164198 0.0464203233848515 3.85137164345005 0.00011745808916444 0.00125106900091188 0.00110689056129635
"ACTRT3" 395.639360369393 -0.289739543833707 0.075244469778731 -3.85064237525674 0.000117808420120405 0.00125403598264639 0.00110951330259796
"MYH3" 135.490640997956 0.554949949847295 0.144127350187163 3.85041388138088 0.000117918388177263 0.00125432027236117 0.0011097602101611
"ZDHHC14" 57.2210894886167 0.673790263867598 0.174996871512468 3.85029891131278 0.000117973756827957 0.00125432027236117 0.0011097602101611
"WDR25" 352.906114945977 0.401934935046473 0.104398991779987 3.8499886655373 0.000118123291037567 0.00125517268033812 0.00111051207142802
"TSHZ3" 216.372102494779 -0.392574186619026 0.10197182849282 -3.84982982478018 0.000118199919265193 0.00125524984684444 0.00111057804002172
"RABL2B" 769.577070405047 0.247973344338001 0.0644383003701261 3.8482291263685 0.000118974751681999 0.00126273730582842 0.00111720022856658
"FAS" 333.785604412344 -0.906198520297767 0.235518969400991 -3.84766680409037 0.000119248083763269 0.00126436223355464 0.00111863324635652
"PABPC4" 9627.23164775454 0.217833703816102 0.0566150824354003 3.84762671792728 0.000119267591328347 0.00126436223355464 0.00111863324635652
"GDI1" 3512.37335774302 0.270092429819973 0.0702122334189602 3.84680014675387 0.000119670505977176 0.00126789079400643 0.00112175279222084
"AP1S2" 4282.37530077104 -0.38474833341596 0.10004395037694 -3.84579309359865 0.000120163131521807 0.00127236514219931 0.00112570910176096
"LOC101927524" 76.6099228698139 1.1676683838595 0.303639806774819 3.84557083032741 0.000120272114495367 0.00127277437655448 0.00112606884663092
"CRHR1" 14.701858731005 -2.21217648278581 0.575404485874569 -3.84455897910403 0.000120769437279439 0.00127729031970118 0.00113006193686579
"SPTLC1" 5029.14381381863 -0.307593558223584 0.0800448703672245 -3.84276414981281 0.000121656365325177 0.00128591915124089 0.00113769381734928
"AAK1" 2155.53316921394 -0.35289311020509 0.09185581731059 -3.84181558160721 0.000122127584079128 0.00129014638732978 0.00114143144487312
"HYOU1" 19102.5525332534 0.300720450081706 0.0782956743226434 3.84083096139497 0.000122618532090682 0.0012945769875805 0.00114534898183533
"PAQR9" 76.0291498436817 -0.578355073560998 0.150654269248084 -3.83895575244943 0.000123558692786576 0.00130374233508214 0.00115345546209306
"LINC00925" 27.3016411359563 -1.58501822123996 0.412953952585466 -3.83824446119551 0.000123917082439887 0.00130676196027517 0.00115612463932512
"CEBPZOS" 2799.62124694104 0.512811182395799 0.13366534675458 3.83653052078906 0.000124784694394828 0.00131514492123984 0.00116353887456171
"TMEM18" 1102.27027677438 -0.40323337349979 0.105123121779541 -3.83582000490276 0.000125146040123735 0.00131818553089587 0.00116622659119981
"TCOF1" 11977.3699546506 0.373374855741827 0.0973693343081308 3.8346247141863 0.000125756153120739 0.00132384138852408 0.0011712280600632
"ATAD2" 3167.41769854141 -0.293901514849986 0.0766511737271772 -3.83427285661747 0.000125936285444497 0.00132496687290908 0.00117222141072433
"PCDHA2" 38.6115377299625 -0.884528504184059 0.230730267669395 -3.8336041175641 0.000126279314773045 0.00132780388154156 0.00117472897253012
"FGF13" 1072.46259182115 0.307447534152084 0.0802188400227439 3.83261007096232 0.000126790838300181 0.00133240825196288 0.00117880013650413
"ACSS2" 1199.56047124132 0.404513596272253 0.1055602675188 3.83206300798935 0.000127073182344085 0.00133460029465964 0.00118073707112262
"ZNF503" 15.5391308265665 -2.65180485519932 0.692304180395434 -3.83040422157302 0.000127932923642773 0.00134285045605547 0.00118803368090617
"CNNM3" 1695.5949501681 0.255230636160281 0.0666424245761121 3.82985219676068 0.000128220249236525 0.00134449500304124 0.00118948381496122
"MT1M" 20.770286813215 1.94628151294229 0.508191678113781 3.82981775728041 0.000128238194918722 0.00134449500304124 0.00118948381496122
"DUS2" 817.746100920331 0.282971068471939 0.0739153256375887 3.82831389878958 0.000129024136187161 0.0013519518056994 0.0011960784827019
"SDHAF2" 1523.39949453191 0.33415578515548 0.0873109483920004 3.82719225148282 0.000129613280715763 0.00135733907860674 0.00120084220704953
"ZNF845" 1388.88997086444 -0.263593931248305 0.0688878741509735 -3.82641988153991 0.000130020440446003 0.00136081543684839 0.00120391532610304
"LOC100507053" 148.920639048361 0.536469318389706 0.140220258302384 3.82590450826878 0.000130292792880561 0.00136287767628129 0.00120573736520677
"ABHD16A" 1183.60950895757 0.344074049991533 0.0899474959648957 3.82527658275019 0.00013062535085292 0.0013655669260742 0.00120811411449709
"ZDHHC16" 2130.85521203197 0.310144705147754 0.0810823301982799 3.82505910214127 0.000130740717943212 0.00136598385213647 0.00120848054117381
"CCT3" 26731.2780099621 0.274445555099517 0.0717675569928016 3.82408941587693 0.000131256277541446 0.00137057911043855 0.00121254351586348
"ZNF256" 711.289207086466 -0.351004866766843 0.0918284587964373 -3.82239745028216 0.000132160446805819 0.00137922459365519 0.00122018968075234
"LIN54" 1208.41183735394 -0.494706121937611 0.129479888834855 -3.82071784575427 0.000133063812764801 0.00138785173244487 0.00122781958869267
"PPM1F" 1035.93994752562 0.326982667324169 0.0855972711224359 3.820012753169 0.000133444774073544 0.00139102340531961 0.00123062307836377
"NPR1" 1200.0886656701 -0.399929336060353 0.104709462181638 -3.8194192552207 0.000133766237155522 0.00139357157603127 0.00123287495527394
"NUDT19" 135.64450526718 -0.501622902410229 0.131353136218314 -3.81888789907927 0.000134054660561211 0.00139497017683477 0.00123410735983471
"TMEM139" 34.0735558290328 0.898955237528826 0.235388942991266 3.81902066471397 0.000133982539691214 0.00139497017683477 0.00123410735983471
"KIF22" 6045.98360810871 0.245244672148237 0.0642373867012208 3.81778719126468 0.000134653996651914 0.00140040156517991 0.00123890995535446
"PCOLCE" 1492.70005231777 0.576556663908025 0.151026306346581 3.8175909737534 0.000134761101985698 0.00140071045464285 0.00123918076142929
"KIAA0232" 4593.76125792629 -0.340271592573437 0.0891824825197387 -3.81545324776225 0.000135933192175054 0.00141208211572892 0.00124923856449355
"FGF17" 11.8950890759017 -3.38128388577907 0.886600513796537 -3.81376260577606 0.000136866945532406 0.00142096629165486 0.00125709571043408
"CNGA1" 111.259715912819 -1.20854082317482 0.31701387083696 -3.81226480716478 0.000137699234873146 0.00142878747377549 0.00126401242414624
"ACVR2A" 851.248650123322 -0.250451937665891 0.0657133390200948 -3.81128004451736 0.000138249038187977 0.00143297149182954 0.00126770890682047
"LIG3" 4213.58013134587 0.311151965277526 0.0816402060731555 3.81125894021766 0.000138260843541909 0.00143297149182954 0.00126770890682047
"RITA1" 1087.85209591201 0.360612397197389 0.0946343532900595 3.81058658574114 0.000138637443582736 0.0014360521917992 0.00127043180638654
"PPP1R14B" 6462.77258503593 0.493272300738875 0.12945415358996 3.81040149782517 0.000138741284746278 0.0014363056571903 0.00127065353435254
"ALYREF" 3368.32506796055 0.296489486123061 0.0778243943277789 3.8097242989687 0.000139121843090567 0.0014370614653377 0.00127130719483275
"AMOT" 615.756327248645 -0.361144612940179 0.0948029384855572 -3.80942425107633 0.000139290772004992 0.0014370614653377 0.00127130719483275
"ANAPC5" 4731.72242224286 0.208965346301543 0.0548539056737897 3.80948892762965 0.000139254342358007 0.0014370614653377 0.00127130719483275
"LRRC58" 2874.50829818429 -0.565184903417959 0.148348504157976 -3.80984565113036 0.000139053575857455 0.0014370614653377 0.00127130719483275
"NDUFB2" 2063.39396993872 0.400221415024371 0.105051054493984 3.80978008219128 0.000139090458055007 0.0014370614653377 0.00127130719483275
"TMEM263" 798.999126159537 -0.466293151688495 0.122402047435551 -3.80952084918363 0.000139236365565256 0.0014370614653377 0.00127130719483275
"PAFAH1B2" 7913.96091435713 -0.313142982401504 0.0822129186020698 -3.8089267201082 0.000139571311054108 0.00143913529620235 0.00127313933479545
"CNTN1" 1276.02495698185 -0.371794665706999 0.0976174958472839 -3.80868882652601 0.00013970563831543 0.00143970001762871 0.00127363643067678
"TMCC1-AS1" 55.44183219094 0.639702238338926 0.168046710754039 3.80669300498968 0.000140837390315941 0.00145053694658922 0.00128322085956626
"SLC35D3" 17.8989033224433 -2.14955179385495 0.565043920992249 -3.80422072337352 0.000142251298798002 0.00146426592892414 0.00129536371062975
"DPM2" 1392.87011817876 0.37172136503558 0.0977176256267469 3.80403599300958 0.000142357481894814 0.00146452586263135 0.001295591138705
"ARMC1" 2736.12964074705 -0.366800455568001 0.0964346869314119 -3.80361535086316 0.000142599545765092 0.00146535001712953 0.00129631518697224
"GABPB2" 101.717174773883 0.529385096880764 0.139175228633501 3.80373075064119 0.000142533098938622 0.00146535001712953 0.00129631518697224
"PSMB10" 673.373173824521 0.456236832550227 0.11996045685909 3.80322686738463 0.000142823447794387 0.00146681788381795 0.00129761121076973
"MEST" 13149.7666972202 0.232206052212383 0.0610732524930173 3.80209081281419 0.000143480112901797 0.001472726104975 0.00130283535642303
"NOMO1" 3040.82897665329 0.218101393099487 0.0573849516497101 3.80067224645973 0.0001443040682326 0.0014803437747943 0.00130957173184465
"EGR2" 163.106091876928 -1.54656434420053 0.406984527526541 -3.80005685621469 0.000144662893442089 0.00148318397718303 0.00131208175211773
"AGPAT1" 3853.83681363832 0.364385038062699 0.0958977349221863 3.79972517972785 0.00014485663753321 0.00148432939569703 0.00131309249727547
"RAB27A" 281.845616607524 -0.39221792549131 0.103235191744617 -3.79926572385875 0.000145125425837394 0.00148624205203933 0.00131478196695615
"LOC339862" 75.7983189992728 -0.658341320380339 0.173315837070223 -3.7985064233547 0.000145570657247148 0.0014897560297329 0.00131788294459328
"SPINK1" 85.8386507163812 -1.10729402454775 0.291526665660726 -3.7982598334123 0.000145715526780904 0.0014897560297329 0.00131788294459328
"TMEM203" 1098.00242798635 0.264718093450699 0.0696945229032846 3.7982625093517 0.000145713953960477 0.0014897560297329 0.00131788294459328
"ST7L" 476.209529975886 0.269764311205397 0.0710358351126861 3.79758062641852 0.000146115257484754 0.00149299926563755 0.00132074947190468
"FXYD5" 2594.1742738608 0.4218263890907 0.111172553484094 3.79433930292025 0.000148037121397815 0.00151007877610759 0.00133585081152757
"PET100" 1030.44981781214 0.335929994119898 0.0885344506095982 3.79434210984395 0.000148035446851385 0.00151007877610759 0.00133585081152757
"SRM" 4680.69530758463 0.460189441304224 0.121281745296776 3.79438340187258 0.000148010815033038 0.00151007877610759 0.00133585081152757
"CTBS" 60.0757549921812 -0.723880948833248 0.19080721907625 -3.7937817674706 0.000148370088108007 0.00151262259966338 0.00133809857867447
"BOLA3" 910.110230208443 0.43073276329068 0.113542100154297 3.79359517487646 0.000148481680785822 0.00151290793665553 0.00133834843799831
"GOLGA3" 2357.62498667995 -0.252083320904419 0.0664583204014523 -3.79310399934378 0.000148775808795661 0.00151505179289042 0.00134024237917898
"C20orf27" 2601.27985195765 0.461794731454553 0.121798970541888 3.79145020191889 0.000149770181449338 0.0015243201369557 0.00134843875555459
"VRTN" 11336.1578091461 0.273102043250318 0.0720345281418048 3.79126580398637 0.000149881440613393 0.00152459502492409 0.00134867935902204
"CACNA2D3" 193.82715868145 0.508375099272413 0.134107937049701 3.790790541234 0.000150168556110396 0.00152665741088412 0.00135050120867264
"PAF1" 2152.99033500093 0.243430246832876 0.0642201109269775 3.7905609834538 0.000150307421820457 0.00152721117645311 0.00135098851139356
"CD2BP2" 5010.98361706488 0.211046996289437 0.055702425741118 3.78882954344389 0.000151358718082914 0.00153702994524602 0.00135967172764347
"CIAPIN1" 3539.06779046225 0.286113265464134 0.0755295854244463 3.7880952722869 0.000151806639989911 0.00153919507708597 0.00136157929347756
"EPC2" 2531.85058138013 -0.262603075503943 0.0693238628980643 -3.78806178025714 0.000151827100607784 0.00153919507708597 0.00136157929347756
"TIMP4" 512.923782494731 0.626497662269381 0.165380935135723 3.78820969754002 0.000151736756033018 0.00153919507708597 0.00136157929347756
"PARM1" 661.809895885727 0.786417604617157 0.207632207842567 3.78755113567661 0.000152139380226701 0.00154149732619395 0.00136361329895325
"SERAC1" 796.752483972465 -0.424515683998269 0.112087989550611 -3.78734319082945 0.00015226671999179 0.00154192421095211 0.00136398834966256
"ARMCX6" 1645.74006894805 0.18157512327929 0.04796457106629 3.78560923704169 0.0001533324593221 0.00155184797756864 0.00137276434120358
"EIF5AL1" 11.314080533857 1.57173012321638 0.41530687747292 3.78450299879482 0.000154016050653216 0.00155789516636143 0.00137811108924364
"CCL28" 50.6527832160892 -0.785686130162765 0.207718158793324 -3.78246242277023 0.00015528454121302 0.00156972986820054 0.0013885748258969
"HAS2" 337.613815729313 -0.89256115371418 0.235981064089572 -3.78234227037551 0.000155359537684967 0.00156972986820054 0.0013885748258969
"PLAC8L1" 30.4755338825403 0.837700967266058 0.221502160244838 3.78190879195085 0.000155630388802642 0.00157158901549811 0.00139021681016649
"RCBTB1" 2615.01259003279 -0.342490177760556 0.0905671062657253 -3.78161776258684 0.0001558124825045 0.00157255029749104 0.00139106454721701
"DNAJB11" 4254.58055025571 0.279718598932034 0.0739778853499101 3.78111103891366 0.000156130012260831 0.0015748766454136 0.00139311980738775
"AARS2" 1529.28560343371 0.298620125782648 0.0789872130080756 3.78061352477542 0.000156442363474983 0.00157714819467592 0.00139512658852984
"KCNAB1" 182.380746737604 -0.657892009123768 0.17403754216793 -3.7801729496327 0.00015671945795629 0.00157854055737874 0.00139635304389986
"SLC38A2" 33387.6758093155 -0.288250169292077 0.0762543066038233 -3.78011658790199 0.000156754939302034 0.00157854055737874 0.00139635304389986
"NUP62" 5863.44372486665 0.246560883813155 0.0652369758267294 3.77946526013139 0.000157165517928947 0.0015817948901236 0.00139922917022233
"DPH7" 1370.33703682353 0.29861848583191 0.0790158766013753 3.77922132457508 0.000157319548358205 0.00158246500672045 0.00139981933882142
"FAM24B" 273.338517098543 -0.414279388943023 0.109674631243601 -3.77734927617726 0.000158506370410537 0.00159351737719394 0.00140959344120942
"FAM120AOS" 1827.1203134746 0.264697137564538 0.0700992315847613 3.77603479496743 0.000159344741529337 0.00160105632577173 0.0014162596135705
"KNDC1" 951.531255661697 -0.433326154397311 0.114870672863171 -3.77229577921487 0.000161752345965258 0.0016243454231894 0.00143685797746644
"PON2" 1196.75911904538 0.337439529699226 0.0894703854362021 3.77152202993292 0.000162254829945887 0.00162848774414907 0.00144051950860138
"C10orf35" 551.484475772551 0.484324947117014 0.128443591546249 3.77072099344576 0.00016277658177407 0.0016328187493257 0.00144434793416213
"PARK7" 8135.52869297638 0.222460290210749 0.0590034401680991 3.77029355537517 0.00016305563733009 0.00163471180782566 0.00144601980987452
"TOMM40" 7238.6694776745 0.362844923178478 0.0962445812370155 3.77002963195323 0.000163228166053685 0.00163553537813261 0.00144674564512249
"SLC27A1" 309.586834662541 -0.401759194687969 0.106586134983005 -3.76933824227728 0.000163680947382851 0.00163916459537359 0.00144995326737702
"CYP4F22" 34.3914869968681 -3.46704695859084 0.920077122977792 -3.76821341603395 0.000164420106232145 0.00164565610750935 0.00145569277182444
"LAMA3" 50.4728517189562 0.814322648660619 0.216123855122231 3.76785176351805 0.000164658425932111 0.00164667872596582 0.00145659198714414
"RABAC1" 1821.44604369637 0.405327550086622 0.107577222695812 3.76778224915452 0.000164704271330577 0.00164667872596582 0.00145659198714414
"CAMK2N1" 149.752681323189 -0.560139945531142 0.148692384461206 -3.76710581083784 0.000165151016428705 0.00165023345847258 0.00145973369313217
"NSUN5" 1788.94672765128 0.341523619035996 0.0906942415439546 3.76565935413307 0.000166110138531612 0.00165890125103094 0.0014673982005168
"CTNNA2" 835.857021358746 -0.446151335598626 0.118489995243403 -3.76530807248442 0.000166343857292504 0.00165940377153536 0.00146783733365299
"VCPIP1" 1660.14962547748 -0.376599805085514 0.100016966302697 -3.76535920861418 0.000166309815583676 0.00165940377153536 0.00146783733365299
"XKR5" 366.313165315267 -0.613053714603324 0.162847009934379 -3.76459914646489 0.000166816470607256 0.00166320157140986 0.00147119401441026
"FAM131A" 391.249936207461 0.34777200216522 0.092392695017614 3.76406383750274 0.000167174176947939 0.00166585016852969 0.00147353415415879
"PSD3" 1636.56260667009 -0.206142639359345 0.0547824507609022 -3.76293204294663 0.000167932846273042 0.00167248915033405 0.0014794039919603
"C5orf63" 21.3816862108441 -2.93407065421559 0.779851314128764 -3.76234623326048 0.000168326799599628 0.00167549052010719 0.00148205615938878
"PRRC2B" 16529.3746804606 0.219996306789027 0.0584846285612317 3.76160902789521 0.000168823801018694 0.00167951374559334 0.00148561220157322
"ZNF581" 1248.57947194245 0.338341752082079 0.089951721022857 3.76137052448508 0.000168984888068001 0.00168019260136184 0.00148620998028494
"ZDHHC6" 1581.66453221745 0.353146812110076 0.0939097832144904 3.76049012171061 0.000169580771702737 0.00168519145784334 0.00149062899820687
"CDX2" 12.5072772721879 -4.25136857171182 1.13104936875079 -3.75878249806844 0.000170742182710549 0.00169217022213436 0.00149678848582587
"MMP9" 173.272783555119 0.642568363606161 0.170951756947464 3.75877016463558 0.000170750598232612 0.00169217022213436 0.00149678848582587
"MTO1" 1556.93977471813 0.206539566225062 0.0549458626610715 3.75896484689087 0.000170617805401414 0.00169217022213436 0.00149678848582587
"NRIP1" 1227.46437988851 -0.500063977535349 0.133039149760029 -3.75877310128144 0.000170748594423555 0.00169217022213436 0.00149678848582587
"SSNA1" 1956.33262557095 0.383667912306399 0.102067181346821 3.75897430735065 0.00017061135489417 0.00169217022213436 0.00149678848582587
"SEPW1" 4593.11115223813 0.35211962174903 0.0937410110558705 3.75630279407978 0.000172442037981384 0.00170641410371842 0.00150937957537291
"SRI" 3487.41813269068 0.19734811960248 0.0525384463220071 3.75626105105844 0.000172470788887101 0.00170641410371842 0.00150937957537291
"TSPAN11" 510.281078687659 -0.735012893281951 0.195665506961788 -3.75647657420524 0.000172322393694259 0.00170641410371842 0.00150937957537291
"MRPL18" 2316.80150219341 0.235772336985817 0.0627931986443425 3.75474322181323 0.000173519275938636 0.00171584962698665 0.00151772287737116
"CHD3" 1510.19968413904 -0.501921847343325 0.133688655004108 -3.75440868432629 0.000173751172782812 0.00171720438158261 0.00151891847154903
"GRM1" 43.311382166642 0.67656857353215 0.180231602917338 3.75388423883936 0.000174115297973113 0.00171986377299206 0.00152126805249893
"ALDH4A1" 2669.31813347246 0.299823842372678 0.0798766926155506 3.75358358683853 0.000174324365706764 0.00172070785746092 0.0015220064928245
"C14orf132" 874.549025833199 -0.470722489423665 0.125413915315569 -3.75335135849338 0.000174486014502696 0.00172070785746092 0.0015220064928245
"YDJC" 583.953799340708 0.575342259214819 0.153287113519582 3.75336351507018 0.000174477549094581 0.00172070785746092 0.0015220064928245
"LINC00987" 19.095362358458 -1.50103762844698 0.400057068694126 -3.75205875838339 0.000175388342662325 0.00172866418780906 0.00152904132176761
"PIP4K2B" 4058.76346070471 0.23953540470067 0.0638669380380233 3.75053841720207 0.000176455266306996 0.00173823326025662 0.00153750263171044
"AAR2" 2348.14045420829 0.282937170871232 0.0754443021727868 3.75027885105536 0.000176638029826181 0.00173908693565537 0.00153825498244918
"MEOX2" 33.5502322003725 1.21867366599875 0.324994226383759 3.74983174180982 0.000176953262065203 0.00174124319213263 0.00154015948880974
"FHOD1" 1529.00884104303 0.626062329496301 0.167011554859129 3.74861685483002 0.000177812486051561 0.00174863905411499 0.00154669575557892
"NPAS4" 55.9233913083732 -0.935710736089014 0.249622973926752 -3.74849606736752 0.00017789812658188 0.00174863905411499 0.00154669575557892
"LOC101928358" 63.9264144171149 -0.712495122474108 0.190107613694022 -3.74785159115651 0.000178355727998539 0.00175218526268272 0.00154982967564744
"ACAA2" 7152.228055854 0.148363706111153 0.0395881871073147 3.7476761870649 0.000178480462721485 0.00175245928019967 0.00155006929899759
"DHRS4L2" 203.463059650692 0.447623263561656 0.119453441574529 3.74726134016304 0.000178775798367813 0.00175345628577992 0.00155094567001636
"ZPR1" 2927.93583606647 0.189414084065472 0.0505457126471245 3.74738180838069 0.000178689987950943 0.00175345628577992 0.00155094567001636
"HSPA2" 3347.82026890788 0.463784908247923 0.123785661265896 3.74667714745811 0.0001791924730411 0.00175659100333247 0.00155371560592267
"TUBGCP3" 2013.85945471037 -0.237065840411497 0.0633084335168843 -3.74461706351132 0.000180669124274409 0.00177010745688668 0.00156566822850294
"GEMIN2" 1064.56154692725 0.223460662366911 0.0596778814405847 3.74444697051434 0.000180791555476586 0.00177034847830319 0.00156587865150567
"RAMP2" 231.994151591135 0.511468743553514 0.136616985656411 3.74381517126903 0.000181247001449298 0.00177384842521715 0.00156897160125996
"IPO13" 1336.80208123783 0.400142739246718 0.106911210764491 3.74275753108969 0.000182011839137308 0.00178037094109661 0.00157473800520424
"FAM203A" 95.5776147491789 0.384830747978098 0.102831155801425 3.74235556314504 0.0001823033191993 0.00178225870568911 0.00157640496179167
"SART3" 6596.66824917648 0.156119747320037 0.0417196148824868 3.74211861158799 0.000182475346031763 0.00178297724718725 0.00157703774138177
"TMEM125" 957.631909302779 0.336412771216686 0.0899480363116098 3.74007910579883 0.000183962350038159 0.00179653679778226 0.00158902833378927
"ARID3B" 10373.0169078105 0.292629969170248 0.0782488000438308 3.7397374657034 0.000184212551096242 0.00179800988383905 0.001590328484951
"SNORD116-24" 88.3331823069759 -0.770867941325274 0.206168925771246 -3.73901129106423 0.000184745430093551 0.00180223897734388 0.00159406630162927
"DNAL4" 390.787152861193 0.355367184622882 0.0950785466120515 3.73761692080638 0.00018577270716877 0.00181128389489551 0.00160206365955165
"RLIM" 3883.39091568482 -0.264706559852228 0.0708253428569963 -3.73745539625128 0.000185892053886043 0.00181147151702845 0.00160222681129008
"C11orf80" 793.286742194505 -0.28666818506938 0.076718202528914 -3.73663844589345 0.000186496784306814 0.00181540925702857 0.00160570409974685
"PDXP" 1672.29060817108 0.34179465321175 0.0914694728060333 3.73670737051854 0.000186445692955382 0.00181540925702857 0.00160570409974685
"JAG1" 3259.31684768071 -0.514557017985673 0.137720313678809 -3.73624634043253 0.000186787688496302 0.00181666368345811 0.00160680803094376
"QRICH2" 366.16871352751 0.533633882947092 0.142828198918554 3.73619416185029 0.000186826432079771 0.00181666368345811 0.00160680803094376
"YIF1A" 1454.49998489314 0.364192488651472 0.097492129640873 3.73560912037751 0.000187261353909619 0.00181991485518177 0.0016096808406649
"LOC145783" 138.913061534005 0.462005272068449 0.123699442431373 3.73490181513764 0.000187788437843878 0.00182280949395142 0.0016122299223642
"PCDH8" 184.156758842393 -1.17056518357633 0.313430927830495 -3.73468308210279 0.000187951719816925 0.00182280949395142 0.0016122299223642
"PCDHA7" 132.83369795601 -0.510345449909714 0.136644303865016 -3.73484613316819 0.000187829991209216 0.00182280949395142 0.0016122299223642
"SYNE2" 4995.2013721722 -0.380525611346296 0.101890045781527 -3.73466915661438 0.000187962119568598 0.00182280949395142 0.0016122299223642
"TBC1D23" 2075.05444054537 -0.348856962573057 0.0934422922823238 -3.73339474077788 0.000188916164425754 0.00183108029536607 0.00161954244344357
"ATXN7" 1318.67235790356 -0.280844006985799 0.0752286523913367 -3.73320534209305 0.000189058338699193 0.00183147735390824 0.00161989083544948
"CDC42EP1" 641.113183655104 -0.699193680828096 0.187307417665274 -3.73286701372172 0.000189312559039359 0.00183295883808252 0.00162119837193448
"EXOC4" 4067.36029444199 -0.249682956993709 0.0669022660376095 -3.73205530666701 0.000189923787394994 0.00183789350625659 0.00162556014168441
"IER3IP1" 1411.26373663101 -0.38600589464715 0.103481133431063 -3.73020551523337 0.000191323646498163 0.00185045040461291 0.00163666351540573
"HRASLS" 85.6015796210194 0.508900943320137 0.136465588310864 3.72915215930391 0.000192125117569561 0.00185562374148118 0.00164123071182699
"INPP5B" 1537.26865501498 -0.329392817583979 0.088330419012151 -3.72909832499116 0.000192166163325361 0.00185562374148118 0.00164123071182699
"MMRN1" 7.47582416555521 -4.0270598903091 1.07986324864429 -3.72923135903075 0.000192064747032367 0.00185562374148118 0.00164123071182699
"ZNF660" 572.169564873621 -0.498681060791104 0.133761588811671 -3.72813350395547 0.000192903186058227 0.00186174722928516 0.00164664388998018
"TTC3" 2136.98760866591 -0.328592156420418 0.088150800072265 -3.72761399954444 0.000193301132734975 0.00186459344241583 0.00164915843403946
"FAM175A" 1279.66271167472 -0.353012221394098 0.0947390613465693 -3.72615282837485 0.00019442454797552 0.00187443080456314 0.00165785635403605
"CDX4" 320.138513254441 -0.911590539064949 0.244701318297976 -3.72531928068689 0.000195068162923163 0.00187963443890178 0.00166245591414324
"COX6B1" 5468.3115412198 0.429042690906611 0.115177013386675 3.72507220226505 0.000195259326232703 0.00188047512906173 0.00166319663145571
"AGTPBP1" 3835.44930037876 -0.272003774485352 0.0730235033180385 -3.72487982808352 0.000195408287024191 0.00188090870318605 0.00166357727384415
"ST3GAL6" 236.710320233567 -0.61505463894517 0.165153792351454 -3.72413270193826 0.00019598782129911 0.00188548411176433 0.00166762117386987
"BICD1" 1243.04447175759 -0.309771016666095 0.083195966904162 -3.72338982516949 0.000196565660379844 0.0018900383582538 0.00167164634632198
"HNRNPC" 69189.502843347 0.186219678100511 0.0500193704848513 3.72295125459264 0.000196907549113658 0.00189131582205985 0.00167277052106459
"STOML2" 5838.99882634486 0.222676250595455 0.0598098826042624 3.72306784263083 0.000196816608148236 0.00189131582205985 0.00167277052106459
"DHFR" 9750.9412059006 -0.218335579480178 0.0586547368414429 -3.72238614027692 0.000197348909180928 0.00189454952813691 0.00167562772595664
"C6orf52" 48.1992946044708 0.656444936322352 0.176375243267552 3.72186551899781 0.00019775634221745 0.00189745427824336 0.00167819398071128
"COQ3" 951.709203898025 0.221513679880487 0.0595649278588109 3.71886087742018 0.000200123229902112 0.00191914677705809 0.00169737693240739
"LATS1" 2230.0717678684 -0.281034944131483 0.0756089641022898 -3.71695271147052 0.000201640166569011 0.00193164661420477 0.00170933433445377
"PDSS1" 760.617752418336 0.305280130480887 0.0821518851537555 3.71604534588007 0.000202365279417815 0.00193756724674327 0.00171457019003283
"MAT2A" 26983.6857451751 0.502533180937692 0.135252291975033 3.71552432568357 0.000202782754310061 0.0019405376636673 0.0017171953621352
"SNAP47" 1116.10887676001 0.312564725067202 0.0841403422445118 3.71480215945508 0.000203362738352907 0.00194505925646628 0.00172119317118423
"FN3KRP" 973.229028338827 -0.194106942521469 0.0522566176462677 -3.71449495325944 0.000203609933031157 0.00194536713206537 0.00172145886146215
"ZBTB12" 2156.46196196941 0.332434977640482 0.0894947743655846 3.71457417482825 0.000203546160088046 0.00194536713206537 0.00172145886146215
"ATP6V0A2" 1608.92022240658 -0.216488242492084 0.0583180129540072 -3.71220196858934 0.000205463927808678 0.00196141382387331 0.00173565181607037
"WDR52" 112.711195561889 0.764620383622756 0.205977777602277 3.71214988589285 0.000205506222925719 0.00196141382387331 0.00173565181607037
"ATP6V0E1" 2471.41398776652 0.270727040761128 0.0729521267944858 3.71102327864678 0.000206423118035297 0.00196808890619954 0.00174155178484142
"ZC3HC1" 1648.57750022921 0.28046605003662 0.0755749546027237 3.71109783010722 0.000206362325418864 0.00196808890619954 0.00174155178484142
"DDX60L" 106.405911815356 -0.822304506249233 0.22159925587106 -3.71077286797254 0.000206627437336367 0.00196899952924639 0.00174235419411438
"FAM154B" 36.0335184920932 0.735004406216827 0.198115699070098 3.70997558329168 0.000207279237242837 0.00197417109323494 0.00174692707394201
"KANK1" 1667.21519411337 0.394279942910975 0.106313198819742 3.70866409145953 0.000208355616969393 0.00198337887673758 0.00175507154864292
"FOXH1" 5047.68333784116 0.38226580020403 0.103094491215019 3.70791684113129 0.000208971252656927 0.00198819336912711 0.00175932842474333
"ZKSCAN1" 2887.36111619702 -0.423323272076157 0.114205040588189 -3.7066951677082 0.000209981431503309 0.00199570587420372 0.00176690071635221
"CTNNAL1" 4376.52700627406 -0.205546328728669 0.0554709977509939 -3.70547379824236 0.000210995942137677 0.00200303584243724 0.00177337854170638
"MAG" 18.3814711836237 1.26854586177485 0.342343121862692 3.70548079036225 0.000210990121168797 0.00200303584243724 0.00177337854170638
"OIP5" 1226.88809188448 0.27646332530909 0.0746115872119786 3.70536716399868 0.000211084734279831 0.00200303584243724 0.00177337854170638
"PRDX5" 7190.74160987618 0.250631350571084 0.0676607611488782 3.70423486693571 0.000212029741881445 0.00201094874690075 0.0017803802641982
"ITGB5" 8364.54642978735 0.719626478178911 0.194361700348754 3.70251174427702 0.000213475475262658 0.00202359989541805 0.00179157692390344
"HSD17B10" 2920.60108243292 0.304156035054932 0.0821747733585641 3.7013309878905 0.00021447149221875 0.00203197702784843 0.00179898958299576
"ARNT2" 536.291365248986 -0.40122578824124 0.108410780989398 -3.70097682702311 0.000214771091276594 0.00203375074188449 0.00180055595913126
"NDUFAF1" 750.18847811419 0.219124585266209 0.059214932642967 3.70049539002954 0.000215178988624579 0.00203654758271464 0.00180302814312843
"RGS19" 179.726309793705 0.548814919403453 0.14833459752073 3.69984432881043 0.000215731757149105 0.00204071190662321 0.00180671099924243
"ZNF678" 2338.74522154987 -0.579595880818797 0.156668044316363 -3.69951564371613 0.000216011325864994 0.00204228889908722 0.00180810319666848
"SYT6" 2028.8005240684 -0.386217944651274 0.104401803783132 -3.69934168430216 0.000216159427645161 0.00204262193350748 0.0018083940789989
"MGME1" 4189.7769136907 0.186971101788392 0.0505561440456073 3.69828643615943 0.00021705986717741 0.00205006020691149 0.00181497543026646
"ZNF426" 862.870471800565 -0.303782824356788 0.082159332909942 -3.69748406659747 0.000217746882023708 0.00205547604439281 0.00181976624191003
"PYGO1" 96.5072016627377 -0.835197067782808 0.225906190160812 -3.69709686657223 0.000218079145091798 0.00205753921250322 0.00182158883811233
"CDK5R1" 727.21248951255 0.186971701940341 0.0505804844763469 3.6965186054668 0.000218576247416904 0.00206115464995117 0.00182478568879607
"FYN" 3028.78448640425 0.253884363555857 0.0686848112372647 3.69636836707375 0.000218705573893586 0.00206130003394705 0.00182491042149491
"PMS2P1" 432.491452369181 0.323614692050506 0.0875570158677463 3.69604524369951 0.000218983964676678 0.00206177618355316 0.00182532401904479
"SDC1" 2523.36299498475 0.393154165384792 0.106369846440432 3.69610541465772 0.000218932098476819 0.00206177618355316 0.00182532401904479
"TKT" 38217.9472219085 0.246426512599925 0.0667162538680721 3.6936503222621 0.000221057732812333 0.00208021878989703 0.00184164755576395
"ZNF852" 393.80771815827 -0.393135062996761 0.106456519423152 -3.69291674316437 0.000221696620075002 0.00208514658881353 0.00184600619868298
"ANKRD1" 43.3270224190255 -5.24028316355577 1.41907195672201 -3.69275366110439 0.000221838886500401 0.00208540077408377 0.00184622722755733
"T" 28.7135179324425 -2.96804403709366 0.803895380842569 -3.69207748647943 0.000222429669719084 0.00208986879711139 0.00185017880641203
"FREM2" 4805.58012119331 -0.557588108642575 0.151057005707344 -3.69124295845529 0.000223160844857293 0.00209565057007658 0.00185529344390477
"TCP11L1" 707.161479254331 -0.209124678144475 0.0566588191811002 -3.69094663755776 0.000223421009988376 0.00209700549623945 0.00185648895487216
"NAIP" 322.656467339264 0.403961103100217 0.109455327201623 3.69064817061025 0.00022368334711837 0.00209837939318508 0.00185770125972227
"COPS5" 2910.99459572953 0.204454228645833 0.0554008774173073 3.69045109350489 0.000223856726249021 0.00209891778145196 0.00185817388687663
"PLOD1" 2942.90247431523 0.288558558899091 0.0781961402999548 3.69018928290068 0.000224087249971433 0.00209999113178822 0.00185912011754771
"VPS37C" 920.504120500492 0.372746741016234 0.101022819932246 3.68972813534831 0.00022449383149652 0.0021027124092966 0.00186152525347998
"LUZP2" 130.122446163385 -0.888770417015254 0.240901230236646 -3.6893560740316 0.000224822372680049 0.0021047002876452 0.00186328110843507
"SMYD5" 3509.26894309403 0.332337907076255 0.0900881847872304 3.68902878730622 0.000225111749643542 0.00210631965953957 0.0018647107236828
"CDCA3" 1047.67285823282 0.352983597479279 0.0957007343163199 3.68841054356554 0.000225659336189561 0.00211035211766733 0.0018682766214677
"POLR3K" 1450.72195690449 0.300155468011059 0.0814093422989007 3.68699045508826 0.000226921864967427 0.00212106305188562 0.00187775489299291
"GPR124" 202.437602162495 -0.69071154450494 0.187394842875677 -3.68586207552775 0.000227929773955292 0.00212938419695145 0.00188511747728498
"BDNF" 546.470409186383 -0.576873418796392 0.156538601219436 -3.68518317081248 0.000228538218912476 0.00213396677473693 0.00188917033395318
"PQBP1" 2064.91203602003 0.323667200823059 0.0878549853837246 3.68410738911829 0.00022950547370359 0.00214189327083041 0.00189618349428642
"ERO1L" 1895.96476052337 -0.439772369046786 0.119382255409672 -3.68373312715248 0.00022984287930144 0.00214393646589632 0.00189798824864139
"MRPL27" 1885.59577804281 0.359442888673834 0.0976081105553792 3.6825104658685 0.000230948383465897 0.00215313856115347 0.00190613063104755
"ANKFY1" 4430.61503707996 -0.196537273941288 0.0533855647518523 -3.6814684803811 0.000231894461021997 0.00215973348772726 0.00191196084296896
"ANXA7" 4216.54477836268 0.193708031502139 0.0526154643225234 3.68157981681476 0.000231793199099141 0.00215973348772726 0.00191196084296896
"ZNF175" 525.260196755284 -0.258581925229803 0.0702441294808817 -3.68118912058239 0.000232148725162678 0.00216098936756369 0.00191306857502343
"REST" 6290.65199303277 -0.453945773235923 0.123392578923585 -3.67887418510837 0.000234265793047479 0.00217957521387515 0.00192951804970546
"SRP68" 4945.96047813745 0.168599139683116 0.0458314425378146 3.67867844316722 0.000234445632320899 0.00218012752439825 0.00193000289888938
"CHTF8" 8851.95140904498 0.179051475452084 0.0486818164830777 3.67799495555643 0.00023507460779444 0.00218485367367652 0.00193418271931537
"LOC100288778" 147.403947198738 0.407848758028128 0.110923145659359 3.67685892429177 0.000236123538208974 0.00219347615371129 0.00194181181885875
"LINC00665" 2466.61512133159 0.207922576338117 0.0565523925619311 3.67663624682933 0.000236329656847031 0.00219426447937602 0.00194250558750002
"ADAMTS18" 11.7216148034618 -2.22044886622508 0.604004057770981 -3.67621514732771 0.000236719903981826 0.00219600879949774 0.00194404155931338
"ADARB2" 67.2853943964921 -0.792024923431734 0.215448296501076 -3.67617166760833 0.000236760232527636 0.00219600879949774 0.00194404155931338
"ATP6V0B" 2814.4129267872 0.333060250538833 0.0906161988481869 3.67550454303234 0.000237379816393849 0.00219837520852768 0.00194612414735224
"CKAP2L" 1373.32756323444 -0.35600861298956 0.0968568726764089 -3.67561540190294 0.000237276752272346 0.00219837520852768 0.00194612414735224
"EDF1" 5982.90106281886 0.23853952354595 0.0648952943955499 3.67575994173019 0.000237142438439532 0.00219837520852768 0.00194612414735224
"SEL1L3" 3380.53303159213 0.258760590062668 0.0704081739679367 3.67514985093216 0.000237709851515875 0.00220030561280372 0.0019478289527911
"AKT1S1" 3041.03223041454 0.382615191395742 0.104147290700078 3.67378919627964 0.000238979916028919 0.00221093075688104 0.00195723079072144
"EEFSEC" 428.244511588411 0.398548754198848 0.108514022338548 3.67278574335246 0.000239920636735882 0.00221849966396143 0.00196392705925308
"PER3" 832.976660315514 0.555050367279548 0.151144635095493 3.67231272832719 0.000240365284421904 0.00222147609136812 0.00196655781931644
"ANKRD65" 52.6032000482793 -0.876376743292551 0.23868898975961 -3.67162617838038 0.000241012036682664 0.00222448371832974 0.00196920384530713
"MAOA" 262.37918081475 -0.647431939334522 0.17634251191663 -3.67144559923594 0.000241182419062939 0.00222448371832974 0.00196920384530713
"PDPR" 5457.46229380324 -0.177092561412652 0.0482301657183043 -3.67182154104526 0.000240827832736595 0.00222448371832974 0.00196920384530713
"SYT7" 711.119190218159 -0.828989007077791 0.225792959673529 -3.67145640092771 0.000241172224133622 0.00222448371832974 0.00196920384530713
"UNC5A" 103.495452459351 -1.04651542912285 0.285130280441258 -3.67030617549036 0.000242260111754683 0.00223328526862595 0.00197699121377709
"WBSCR16" 2531.69065998794 0.319031588811893 0.0869298312390602 3.66998974074324 0.000242560203429653 0.00223491315746589 0.00197842816232959
"ADAM10" 7192.8361309581 -0.27758042829058 0.0756471478422815 -3.66941036388198 0.000243110560899669 0.00223558216927728 0.00198001415635195
"SLC20A1" 7085.7412777159 -0.263346331670169 0.0717664208364209 -3.66949234197455 0.000243032617777179 0.00223558216927728 0.00198001415635195
"ZBTB20" 10.7126738265921 -1.75877463912199 0.47930940861612 -3.66939310496739 0.000243126973316627 0.00223558216927728 0.00198001415635195
"WDR72" 1034.88669535183 -1.2042505451348 0.328213518575907 -3.66910708114629 0.000243399119930868 0.00223694793005027 0.00198121916294748
"POLR2F" 1792.56162151399 0.366614426533446 0.0999412533939703 3.66829926665263 0.000244169285272453 0.00224288699811691 0.00198647464417986
"SULT1A1" 138.076410300674 0.509518562663655 0.13896576021754 3.66650433794657 0.000245888749782411 0.00225753567532345 0.00199944399287899
"B4GALNT3" 542.521517228615 -0.28390623399371 0.0774499309541934 -3.66567446214538 0.000246687568945597 0.00225923778816907 0.00200092828736374
"EBP" 2321.77853714224 0.389418926960644 0.106227358275171 3.66590051078831 0.000246469738886108 0.00225923778816907 0.00200092828736374
"HSPBAP1" 356.802645124937 0.323034139084161 0.0881222393300584 3.66575045686536 0.00024661431706836 0.00225923778816907 0.00200092828736374
"MALL" 435.19528077132 -0.306903823915003 0.0837156870098237 -3.66602526810762 0.000246349594722425 0.00225923778816907 0.00200092828736374
"RBM43" 258.452629587257 -0.581789532881499 0.158713305989063 -3.66566324893763 0.000246698379167887 0.00225923778816907 0.00200092828736374
"ZFYVE1" 1099.58817534235 -0.35169055755285 0.0959473589426784 -3.66545323840502 0.000246900924356448 0.00225994897681046 0.00200155353007255
"MYO6" 3185.27615833261 -0.667937929355485 0.182232735008768 -3.66530156792823 0.000247047300324603 0.00226014557465825 0.00200172302152296
"TAL1" 12.5227027166326 -1.5298365005546 0.417460809678735 -3.66462303786531 0.000247703141474581 0.00226500052962305 0.00200601823303831
"DUSP5" 1083.61895198092 -0.430328934941708 0.117488784670672 -3.66272351993381 0.00024954783837134 0.00227956470629367 0.00201890781611377
"SPRY1" 1242.7788058792 0.354366673580123 0.0967489407032219 3.66274473916097 0.000249527160564599 0.00227956470629367 0.00201890781611377
"ZNF484" 540.619519899952 -0.37767547685316 0.10315366949356 -3.66128978937329 0.000250948715345732 0.00229120481982662 0.00202921226792996
"CNEP1R1" 652.619746403172 -0.29529561761738 0.0806727389785066 -3.66041393110571 0.000251808129064394 0.00229660978451857 0.00203398050361506
"CSRP2BP" 1218.13684419457 0.355475147658735 0.0971191606550481 3.66019583840234 0.000252022555826241 0.00229660978451857 0.00203398050361506
"PLEKHA8P1" 235.175334185466 0.339043308476405 0.0926276283040952 3.6602827329588 0.000251937101374582 0.00229660978451857 0.00203398050361506
"SCO2" 306.458309390413 0.483684848028246 0.132148206116453 3.66016960988489 0.000252048354998557 0.00229660978451857 0.00203398050361506
"C16orf72" 3204.98224823005 0.28933503837648 0.0790590745354975 3.65973216960147 0.000252478999948664 0.00229821930737979 0.00203539664738807
"THG1L" 677.159616295683 0.242193400180047 0.0661762114658886 3.65982571100929 0.000252386853680343 0.00229821930737979 0.00203539664738807
"FTSJ3" 6328.29002019857 0.353551437591043 0.0966353080282376 3.65861551854042 0.000253581435689139 0.0023047763235714 0.00204118982088018
"PALM" 322.059636640592 -0.76217934546212 0.208310733111746 -3.65885777500123 0.000253341880469639 0.0023047763235714 0.00204118982088018
"PPAP2C" 4107.48004468704 -0.451944650735755 0.123524760406049 -3.65873731914257 0.000253460966664353 0.0023047763235714 0.00204118982088018
"FRS2" 2580.13160422539 -0.295067221490945 0.0806592484667087 -3.65819452945599 0.000253998236011391 0.00230740566207939 0.00204351379592826
"TRMU" 1204.06869680926 0.401004162867933 0.109647381207645 3.65721605433083 0.000254969458702576 0.00231506639472244 0.00205029372184521
"KRBA2" 87.4991598833087 -0.600639495347549 0.164240022201802 -3.65708362246531 0.000255101176239207 0.00231510074484688 0.0020503194789523
"VAMP8" 732.202696835654 0.310766214233116 0.0849885662164975 3.65656497182784 0.000255617643864621 0.00231862500419759 0.0020534359970877
"MEIS3P1" 367.821320040938 -0.372524494199436 0.101897599093548 -3.6558711639264 0.000256310064771451 0.00232374094794798 0.00205796214059574
"NOP56" 17983.209223619 0.234490504569701 0.064153462910337 3.65514960427675 0.000257032047458675 0.0023291196448734 0.00206272096838818
"COPS7B" 2831.86334189843 0.261356673138164 0.071524901571602 3.65406547084201 0.000258120402472717 0.00233781121278593 0.00207041372601796
"ARNTL2" 900.375292565757 -0.319813327284176 0.0875318191781486 -3.65368080187249 0.000258507606865055 0.0023401469003652 0.00207247756780155
"CMC2" 880.099590726829 0.273161855348335 0.0747808648849025 3.65283091829396 0.000259365023951319 0.00234556195573367 0.00207726385146553
"CSNK2B" 4797.80469354411 0.308329272038045 0.0844078437321741 3.65285094850158 0.000259344785547083 0.00234556195573367 0.00207726385146553
"FBP1" 115.308352588232 -0.634374802443292 0.173756228517729 -3.6509471220398 0.000261275033168038 0.00236165484525915 0.00209151122888253
"CCNB1" 10703.2676128274 0.246057161839414 0.0674141490291393 3.64993351370582 0.000262308194926618 0.00236980983294662 0.00209872865690033
"CMYA5" 181.231346758329 -0.582903411778284 0.159724777147762 -3.64942385387735 0.000262829132551359 0.00237214762226902 0.00210078956950119
"GPATCH4" 4562.42776343451 0.310661486296342 0.0851233807313333 3.64954356402799 0.00026270668636084 0.00237214762226902 0.00210078956950119
"TNFRSF8" 1244.45833958528 0.630237512858679 0.172744828604892 3.64837267748362 0.000263906634259902 0.00238068517126979 0.00210834574010139
"PDIA5" 1086.33834885264 0.285174810102993 0.0781705605112554 3.64811008438314 0.00026417644940118 0.00238193175304622 0.00210944498185507
"TMEM155" 40.7666624783737 -0.936075528173384 0.256621567362757 -3.64768845344226 0.000264610217416017 0.00238346764278758 0.00211079570432757
"ZC3H12C" 448.602938932252 -0.771798945154195 0.211584951540893 -3.64770244544084 0.000264595811938511 0.00238346764278758 0.00211079570432757
"RAB3IP" 2208.77738106707 -0.387747487739544 0.106345354347688 -3.64611590339745 0.00026623393118941 0.00239690010885749 0.00212268672573506
"LINC00294" 618.905991277296 -0.296858337285157 0.0814363478557699 -3.64528057926807 0.000267100226866404 0.00240230899869505 0.00212746730875018
"MYO1F" 233.411847345802 0.542072181817336 0.148701062639976 3.64538203153101 0.000266994872230868 0.00240230899869505 0.00212746730875018
"SRRD" 958.031292880707 0.258110042983574 0.0708101712112643 3.64509841691379 0.000267289493929655 0.00240281703037806 0.00212791246814058
"OPTN" 932.424483895161 -0.822196464082413 0.225580946923242 -3.64479569439071 0.00026760430134579 0.00240445255072166 0.00212935612153154
"RPTOR" 1842.62614324403 0.340053707259938 0.0933058438580737 3.64450599447114 0.000267905891716278 0.00240596775012296 0.00213069321856505
"ABHD17B" 4182.11475103345 -0.268607484312532 0.0737113098696638 -3.64404709111103 0.00026838428249031 0.00240906844044873 0.00213343440102163
"HDHD3" 203.422140533337 0.519810569451566 0.14265633881773 3.64379580858107 0.00026864657494376 0.00241022727822622 0.00213445590470754
"AKAP2" 117.909918210568 -0.587593910084241 0.161314708589603 -3.64253151632394 0.000269969911832969 0.00241970060650293 0.00214283580765333
"PANK4" 734.509686393227 0.304706976205961 0.0836520524655811 3.64255230116839 0.000269948106987011 0.00241970060650293 0.00214283580765333
"SEC23B" 4089.119870164 0.172119798587757 0.0472581134021805 3.64212166327857 0.000270400215511401 0.00242235757420511 0.00214518400709542
"HNRNPUL1" 17641.584629658 0.170632931863681 0.0468631698026143 3.64108814197545 0.000271488163182818 0.00243090044579727 0.00215274461004904
"AEBP2" 3332.22469072775 -0.460431920576052 0.12650819436772 -3.63954226741801 0.00027312310555655 0.00244312195657506 0.00216355810628063
"SYNPO" 68.0515604758493 -1.27608738108318 0.350608124112492 -3.63964008054118 0.000273019383921342 0.00244312195657506 0.00216355810628063
"ANAPC10" 663.549814662751 -0.304490994523583 0.0836959847535287 -3.63805976380182 0.000274699690252881 0.00245479782460056 0.0021738883225667
"TEX41" 57.7691715165417 -0.923561263799818 0.2538555128838 -3.63813751101229 0.000274616797656204 0.00245479782460056 0.0021738883225667
"RET" 597.45956824724 -0.41182375079012 0.113212588303018 -3.63761448230349 0.000275174892845161 0.00245783063224384 0.00217656928133451
"SP8" 1125.50701363533 -0.872388300358669 0.239837789718207 -3.63740969003953 0.000275393704859244 0.0024585715259659 0.00217722059827769
"BAMBI" 880.545349458793 0.649575236411435 0.178657634710531 3.63586609362597 0.00027704822759347 0.00247077864451288 0.00218801635282981
"MEGF11" 79.5310633009937 -0.618614413782625 0.170147573563485 -3.63575219338529 0.000277170681275483 0.00247077864451288 0.00218801635282981
"ZFYVE19" 412.980524076472 0.342492423181643 0.0941955496898958 3.63597244571717 0.000276933934668609 0.00247077864451288 0.00218801635282981
"ESRRA" 891.549068318683 0.320905365160022 0.0882709984605109 3.63545638722534 0.000277488938223076 0.00247239774794918 0.00218944536123193
"WLS" 148.853782507117 -1.35007184386895 0.371538571309189 -3.63373266767892 0.000279350305348485 0.00248775744369399 0.00220304239818573
"CDIPT" 2049.63972216902 0.335284421522998 0.0922820604319207 3.63325677768484 0.00027986625480813 0.00249112628972352 0.00220602086423365
"KCNMB1" 24.0633483741073 1.01641637066015 0.279867802535624 3.63177314950609 0.000281480509121188 0.00250303257644079 0.0022176494037133
"HMGA1" 108530.408861948 0.367568473854076 0.101253941623774 3.630164593689 0.00028324054559935 0.00251358362544392 0.00222697052085314
"PDIA6" 22912.5856342098 0.185569238212018 0.0511178761997988 3.63022198901033 0.000283177568254773 0.00251358362544392 0.00222697052085314
"PWARSN" 2332.25421889595 -0.565761911773031 0.155850503947441 -3.63015773092289 0.000283248076687039 0.00251358362544392 0.00222697052085314
"SUV420H1" 3746.18766912831 -0.389804518412795 0.107376879887289 -3.63024627668418 0.000283150922416674 0.00251358362544392 0.00222697052085314
"ZNF516" 716.600684225807 -1.0077201556976 0.277604701990385 -3.63005434876425 0.000283361549287444 0.00251358362544392 0.00222697052085314
"AUH" 785.788852570708 -0.26699945474842 0.073559830771892 -3.62969098687001 0.000283760714537821 0.0025158911760296 0.0022290095715098
"HSPE1" 8601.73589135 0.331880592250746 0.091452090961816 3.62901043333515 0.000284509743283606 0.00252129692187078 0.00223379352576115
"CETN2" 1673.28791519995 0.238016483043998 0.0655940869932636 3.62862712104586 0.000284932438409099 0.00252380685533581 0.00223601186541012
"ARPP19" 14106.3177301688 -0.280567437856565 0.0773292869608794 -3.62821705569977 0.000285385286674123 0.00252658128554547 0.00223846453470942
"NEO1" 5000.47248308185 0.197598337328818 0.054476579124302 3.62721632865287 0.000286493253909728 0.00253515008447455 0.00224605079748197
"PSD2" 18.8376442515498 -1.66486188523373 0.459039130649668 -3.62684088146797 0.000286909973502147 0.00253759671578439 0.00224821302419119
"SDHB" 2138.2198466893 0.280988238573824 0.0775002541962252 3.62564279934336 0.000288243559775135 0.00254814629100676 0.0022575541250135
"WNT5B" 52.7686916262902 -1.3446098761294 0.370949414890633 -3.62477961186655 0.000289207971271176 0.00255542355865391 0.00226399606165866
"SRSF9" 7499.16532168268 0.214147306522859 0.059092206211199 3.62395179082474 0.000290135707913831 0.00256236982450399 0.00227014471998885
"CASC4" 2502.83342996207 -0.276164745849566 0.0762092895540522 -3.62376748904992 0.000290342633469312 0.00256294648549301 0.00227065018351441
"MAMDC4" 555.90220266553 0.654217894136836 0.180542098444878 3.62363071977131 0.000290496281080994 0.00256305251216073 0.00227073869101724
"RFC3" 4189.73114096333 -0.35152569981936 0.0970227996850491 -3.62312467750329 0.000291065435214124 0.00256682266843801 0.00227407343457695
"ASPH" 4366.88517142101 -0.250116546066425 0.0690370308896987 -3.622933125065 0.000291281149835216 0.00256747378831859 0.00227464486758249
"ADPRHL1" 55.1043245173105 0.675312185200728 0.186460818689764 3.62173774601045 0.000292630699533243 0.00257811350474857 0.00228406564596544
"LINC01234" 107.990752405926 0.743886555182802 0.205612691563168 3.61790193750888 0.000297000877518765 0.00261534203385867 0.0023170425427552
"ZNF543" 387.485535337041 -0.302776421414663 0.0837091249475787 -3.61700616992796 0.00029803020238647 0.00262312964123811 0.00232393638752382
"RNF6" 990.389418664296 -0.263739765033235 0.0729227740958405 -3.61669956064217 0.000298383293417302 0.00262496066002892 0.00232555303526118
"FKBP11" 711.881771574529 0.428737920377339 0.118558692162273 3.61625042042906 0.00029890123034152 0.00262823938982514 0.00232845226018975
"ZNF610" 491.058711632152 -0.346659596242671 0.0958689143992238 -3.61597498433212 0.000299219272540443 0.00262975811359488 0.00232979222748181
"USP2" 186.455092776616 -0.498077615173802 0.137749518466928 -3.61582109844823 0.000299397100387232 0.00263004365466376 0.00233003967784288
"ANK1" 533.100639284962 -0.462051836689253 0.127821164853611 -3.61483043296019 0.000300544267900642 0.00263756017067411 0.00233782703563474
"CDS2" 4015.6310520469 -0.214497163575512 0.0593448780170863 -3.6144174652066 0.000301023689500435 0.00263920769631777 0.00233927517890401
"PCBP3" 261.873688894219 -0.645674472927114 0.178638084169051 -3.61442788602731 0.000301011582981239 0.00263920769631777 0.00233927517890401
"CYP26C1" 7.03286530863012 -3.62955978736647 1.00450953397408 -3.61326564319112 0.000302364647459605 0.00264968070722955 0.00234855189170912
"PRSS23" 354.247172749862 -0.644935837270039 0.178511962775518 -3.61284379625055 0.000302857162185292 0.00265271210401987 0.00235123268394362
"LRRC8E" 120.995700050027 0.542429655910131 0.150157847013433 3.61239633291764 0.000303380405590692 0.00265600958856757 0.00235414931458847
"ACSF3" 649.740106576753 0.321641745808472 0.0890605109271347 3.61149675046918 0.000304434899402987 0.00266137871478089 0.00235888993932747
"ANKS6" 1367.63758507995 0.238235244159952 0.0659655738391668 3.61150870514373 0.000304420863615359 0.00266137871478089 0.00235888993932747
"OR2B6" 28.4022874119235 1.31613984776009 0.364422867758228 3.61157315910611 0.000304345199713892 0.00266137871478089 0.00235888993932747
"GPR50" 38.6811736850186 0.79660546960629 0.220641931357975 3.6103992777051 0.000305726008739518 0.00266879780711544 0.00236544749923873
"NPL" 146.324509002489 0.496923830816085 0.137633681591356 3.61048127951331 0.000305629361685399 0.00266879780711544 0.00236544749923873
"PLIN5" 53.7795742803901 -1.03198920735472 0.285822854742767 -3.61059023178355 0.000305500995165409 0.00266879780711544 0.00236544749923873
"ZNF229" 954.359614489942 -0.262103719345043 0.0726924361509933 -3.60565325944798 0.000311368662235501 0.00271674412334312 0.00240793777862588
"FAR2P2" 1415.00928848278 0.332969593383529 0.0923642019148386 3.60496368160613 0.000312196584417748 0.00272265512849328 0.00241317069176393
"NEK11" 132.679998716858 0.408747316650086 0.113390901346184 3.60476292010568 0.00031243801014452 0.00272344808842737 0.00241386731905359
"ZNF570" 251.358628576257 -0.361637609124796 0.100332815467536 -3.60438015657807 0.000312898786773226 0.0027261513940531 0.00241625713658279
"RHOB" 712.53194674729 -0.638541198974256 0.177195439037465 -3.60359839080986 0.000313841865774551 0.00273183242812423 0.00242127997944695
"TRIM28" 34224.6572052113 0.394616170238448 0.109506419786082 3.60358936954858 0.000313852764040134 0.00273183242812423 0.00242127997944695
"GRHL3" 226.218133514054 -0.659593459433237 0.183080826683119 -3.60274459856399 0.000314874873319085 0.00273941139787604 0.00242799116913131
"RAB34" 5246.62877676379 0.364474810652362 0.101182657006782 3.60214706190144 0.000315599728414507 0.00274439821498747 0.00243240486334543
"PDE8A" 332.35966053857 -0.649858532779808 0.180511753930968 -3.60008984804573 0.000318107241710962 0.00276487446974139 0.00245054704696122
"ERICH1" 1072.33567211501 -0.271914459411611 0.0755561801228136 -3.59883809596547 0.00031964210067719 0.00277688115883554 0.00246118246824512
"GINS2" 2808.84512935882 0.227272997146829 0.0631569278940036 3.59854420924751 0.000320003458744682 0.00277868646326476 0.00246277625702492
"BANCR" 20.8352188959937 1.02273314657371 0.284220641808958 3.59837744389148 0.000320208680586798 0.0027791349083447 0.00246316744941262
"EEF2K" 1883.4479375632 -0.209830712337155 0.0583216218634561 -3.5978202531544 0.00032089525460339 0.0027837586420436 0.00246725922503252
"LHX1" 28.0230805925834 -1.56366174242187 0.434637919206221 -3.59761924426102 0.000321143277087565 0.00278400734053409 0.00246746711848899
"SNHG1" 6365.02882803992 0.3713455339813 0.103221851792265 3.59754768523856 0.000321231616215472 0.00278400734053409 0.00246746711848899
"FTL" 48448.0360036271 0.252119907183643 0.0700922103626323 3.59697469774835 0.000321939786042881 0.00278880917579319 0.00247171672113962
"PHF19" 1137.00226963696 -0.496009718489631 0.137911660651971 -3.59657563504614 0.000322433860762321 0.00279175270064831 0.00247431929514289
"EIF2B3" 1237.86386000506 0.234596554953584 0.0652377599062941 3.59602407088399 0.000323117914127929 0.00279633752943998 0.00247837653942162
"KHDRBS2" 159.606980217391 -0.464323957449973 0.129140437815464 -3.59549623111446 0.000323773816073085 0.00280059864777299 0.00248214059863064
"PAQR8" 389.556724358214 -0.334703383877457 0.0930926602147726 -3.5953788741805 0.000323919814864548 0.00280059864777299 0.00248214059863064
"CECR2" 13834.7501642341 -0.298592137499671 0.0830615697388462 -3.59482897371762 0.000324604743910166 0.00280518025109759 0.00248619495167681
"VIPR2" 220.085238735783 -0.708678319001628 0.197314723505199 -3.59161397797542 0.000328636390204468 0.00283866544970886 0.00251586610812
"CHMP7" 2263.29902202416 0.202439937743337 0.0563816539906538 3.59052853924603 0.000330008092311051 0.0028491538351435 0.00252515544591391
"IRX2" 1116.59115141655 -1.13270821349501 0.315534695060781 -3.58980559420514 0.00033092467071033 0.00285570474066482 0.00253095503188524
"SLFN12" 621.843916615909 -0.418833902871651 0.116680754153533 -3.58957144140956 0.000331222049288437 0.00285690858146976 0.00253201560821645
"ORMDL2" 931.65339388683 0.286830415629094 0.0799160402988461 3.58914699172395 0.000331761746193607 0.0028602003616577 0.00253492667565747
"SLC9A3R1" 4463.94386513795 0.278444708517869 0.0775922510294079 3.58856335296081 0.000332505199235779 0.00286409806133601 0.00253836838320651
"TEFM" 562.874195441006 0.256495545647837 0.0714762239536438 3.58854359477899 0.000332530394941808 0.00286409806133601 0.00253836838320651
"CYP2J2" 52.0257771778694 0.62038804197401 0.172903069201943 3.58806841797254 0.000333136880550258 0.00286795670334799 0.00254178182319408
"CPXM1" 1806.67241923146 -0.292321534206866 0.081475737310427 -3.58783539562343 0.000333434673628897 0.00286915542272397 0.00254283785041846
"RREB1" 1623.66079844578 -0.305389986996714 0.0851304093733914 -3.58731961051943 0.000334094712085738 0.00287346858835718 0.00254665410253983
"ANTXR1" 3055.13079154502 -0.253184862579964 0.0706011940790731 -3.58612720199034 0.000335625293187572 0.00288526142780157 0.00255709929680732
"WDR4" 1030.43291289297 0.263572429721408 0.073504125642118 3.58581817576754 0.00033602302981558 0.00288730899693387 0.00255890759793688
"NOP2" 4620.20553770287 0.299817311411471 0.0836295513019215 3.58506421168115 0.000336995281461966 0.00289428885303072 0.00256508717578445
"COL9A3" 1781.40504521423 0.570992019567738 0.1592896939564 3.58461370215218 0.000337577477998203 0.00289653961206993 0.00256706915347156
"OPN3" 154.660048033691 0.59852679990696 0.166967283955247 3.58469507156496 0.000337472254164473 0.00289653961206993 0.00256706915347156
"AIG1" 1024.88800406805 0.215291305708681 0.0600681215043817 3.58411916865048 0.000338217650435185 0.00290065715747636 0.00257071195571365
"RRP7A" 2814.80149546441 0.268447694485928 0.0749288715558686 3.58270035183658 0.000340060615014084 0.00291508142553049 0.00258348907234986
"USP37" 3132.48515935262 -0.374339710565805 0.104502444846476 -3.58211438130224 0.000340824496253449 0.00292024625198978 0.00258805997773799
"LINC00266-1" 30.5633895456359 0.742683677550369 0.207422223304644 3.58054053089373 0.000342884148341787 0.00293650333572787 0.00260246132380822
"LINC00858" 29.063415788273 0.784525160644293 0.219122327925197 3.58030679973475 0.000343191016653443 0.00293774107727564 0.00260355182105993
"YAE1D1" 870.552703635168 0.253217309092917 0.0707607434911473 3.57849983761965 0.000345572083209764 0.0029567245474061 0.00262036930395845
"BTG2" 531.23227041218 -0.60162487037122 0.168151818141435 -3.57786717396765 0.000346409401646388 0.00296248796417441 0.00262547059091044
"KRTCAP2" 1516.43184267084 0.292271705403964 0.0817100853130604 3.57693550660444 0.000347645901567099 0.00296954329632677 0.00263170382709558
"PINLYP" 226.387025054916 0.434372537170603 0.121439124578395 3.57687474015175 0.000347726693463551 0.00296954329632677 0.00263170382709558
"PPHLN1" 2790.86633786537 0.198682407618736 0.0555451703728242 3.57695198853764 0.000347623991078291 0.00296954329632677 0.00263170382709558
"FAM160B2" 332.195876437966 -0.417948525416797 0.11686896728004 -3.57621475695352 0.000348605304548987 0.00297564225996154 0.00263710243185137
"CANT1" 1399.17183511422 0.327944928024228 0.0917135542616137 3.57575203212344 0.000349222550748092 0.00297950555320013 0.00264051970361851
"SMC4" 11220.1800714209 -0.336378049121272 0.0941054065912982 -3.57448165100832 0.000350922420190026 0.00299259760403332 0.00265211572321728
"GLG1" 11465.6477606287 -0.145307268920841 0.0406540571602663 -3.5742378269409 0.000351249559830141 0.00299397646476036 0.00265333119201234
"SNX13" 2081.28850185241 -0.363724357395974 0.101770396416958 -3.57397013475097 0.000351609051894908 0.00299562966247187 0.00265478978416061
"GPM6A" 284.006675564143 -0.87964258514509 0.24613648297882 -3.57380009050013 0.000351837588236912 0.00299616611611067 0.00265525869571036
"HADHA" 10516.9286551419 -0.169195549314966 0.0473556992047243 -3.57286561398901 0.000353095989064523 0.00300546802357084 0.00266349570190799
"PRDX4" 3642.31913120375 0.238549884797137 0.0667696640619822 3.57272854594104 0.000353280923609461 0.00300562839381138 0.00266363131156207
"DPH2" 3469.15432940992 0.340823778172728 0.0954021559095848 3.57249555760287 0.000353595483320472 0.00300673295901225 0.00266459718063794
"SAFB2" 2548.66608670299 0.455696354964022 0.127560771651025 3.57238631489856 0.00035374306309334 0.00300673295901225 0.00266459718063794
"TRAF6" 816.001683033322 -0.200168805794619 0.0560374756461457 -3.57205251461727 0.000354194362531225 0.00300774339951434 0.00266673754592882
"NOVA1" 513.550958655772 0.370958960701031 0.103860344595932 3.57170931931955 0.000354658925451785 0.0030102757574932 0.00266897570597065
"ZNF302" 2347.63874828692 -0.342044962342355 0.0957920023877838 -3.57070479597757 0.000356021965641671 0.00302042826547195 0.00267797003293127
"SPR" 167.721514078841 0.531672499201775 0.148904450157812 3.57056151537645 0.000356216782187163 0.00302066489712226 0.00267817273469086
"FLOT1" 4134.01735685249 0.273369479391496 0.0765701537470034 3.57018323738437 0.000356731600422596 0.00302361360245775 0.00268078000619034
"RNH1" 1360.51386713956 0.325718746961549 0.0912452400791897 3.56970672309991 0.000357381103878527 0.00302628378838832 0.00268313323824848
"USP6NL" 2508.60681552164 -0.133723894894677 0.0374598533092248 -3.56979227309858 0.000357264415240368 0.00302628378838832 0.00268313323824848
"ATP6V1D" 2621.77653602271 -0.240518841289094 0.0674101182582988 -3.56799316635947 0.000359725883861993 0.0030447144968974 0.00269946695725975
"TFDP1" 4725.96037348034 0.217634689246329 0.0610049998114526 3.56748938478763 0.000360417975194684 0.00304807444828389 0.00270243165992088
"XRN1" 1194.15693481585 -0.465246515200179 0.130413976121713 -3.56745901808847 0.000360459732500416 0.00304807444828389 0.00270243165992088
"ABCF2" 5213.53138602951 0.215011033061553 0.0602791522232257 3.56692198100803 0.000361198961078509 0.00305289883217034 0.0027067018436104
"GFER" 1564.79273452609 0.329635529156833 0.0924210228928817 3.56667259070362 0.000361542727243854 0.00305437777413856 0.00270800594856735
"AUTS2" 5248.8301116518 -0.399014125212174 0.111887446620656 -3.56620994815438 0.00036218125624217 0.00305763701518084 0.00271088133912697
"FANCM" 875.195273761715 -0.395864689907136 0.111006233975062 -3.56614827592538 0.000362266454495343 0.00305763701518084 0.00271088133912697
"FILIP1L" 10.9408678170343 -2.37638897859335 0.666437083020322 -3.56581144588091 0.000362732105427868 0.00306013994397329 0.00271309330051393
"STX18" 1216.01368212846 0.19120547003716 0.0536262310374259 3.56552131929088 0.0003631336397187 0.0030620998808712 0.00271482384633184
"WIF1" 105.915513674028 0.707715155794328 0.198526679035056 3.56483652088573 0.000364083047388764 0.0030686757454807 0.00272064680938658
"CENPBD1P1" 1155.43955249123 0.258729397515947 0.072585509259347 3.56447726489746 0.000364582049237635 0.00307061970329834 0.00272234894575379
"MARK2" 2619.81716791458 0.233711286544083 0.0655684261452147 3.56438762197039 0.000364706661736151 0.00307061970329834 0.00272234894575379
"TMEM187" 56.8121898077665 0.562504440436201 0.15781606116212 3.56430414175879 0.000364822743263232 0.00307061970329834 0.00272234894575379
"CEP97" 753.9430164759 -0.429382873751379 0.120478820970791 -3.56396975245533 0.000365288067192632 0.0030731068637461 0.0027245469022867
"TPRKB" 1333.13295890423 -0.396261486867712 0.111229073432433 -3.56257113935616 0.000367240347048539 0.00308809540901039 0.0027378282695385
"MPDU1" 3054.02672385479 0.305363300825392 0.0857442138865714 3.56132836239363 0.000368983281268386 0.00310131047739559 0.00274953725798965
"AVPR1A" 24.8873773402171 -1.00927884470078 0.283434607231471 -3.56088783426695 0.000369602954858505 0.00310507663468872 0.0027528690671394
"CDR2" 2040.24218073309 0.25276929995243 0.0709929674337197 3.56048365196764 0.000370172357911902 0.00310841716416416 0.00275582351755786
"CACYBP" 7625.08401652992 0.225076381510613 0.0632212000114166 3.56014092535365 0.000370655825981541 0.00311103331491743 0.00275813574986451
"DRG1" 3756.91147872488 0.221614095714533 0.0622786580653379 3.5584275994199 0.000373081597426091 0.00312994185768314 0.00277489221693979
"SPHK1" 47.3014252594887 -0.897366382057127 0.252210764496671 -3.55800191101269 0.000373686595656106 0.00313356470574277 0.00277809689985905
"DVL3" 3936.62344844017 0.244644141709034 0.0687661583625169 3.5576240920619 0.000374224328806134 0.00313516826577583 0.00277950416283662
"EIF2B2" 1815.60890430687 0.252823578476391 0.0710644132244135 3.55766785378221 0.000374162007649392 0.00313516826577583 0.00277950416283662
"SUCO" 4508.96576980882 -0.275031117169664 0.0773355530055785 -3.55633478369031 0.000376064795727801 0.0031491293583944 0.00279187424431891
"ANGEL1" 965.483444150781 0.245663887792709 0.0690874202217768 3.55584109240301 0.000376771769614873 0.00315359016787731 0.0027958217732259
"SYNPO2" 372.823754384616 0.433734162572798 0.122000137821141 3.55519403763851 0.000377700243715384 0.00315989995851761 0.00280140850220141
"COPRS" 1010.49471913477 0.394058008800232 0.11084790576419 3.5549431997256 0.000378060751835241 0.00316145442015274 0.00280277938419119
"ACSS3" 1296.27175407682 -0.285650227462315 0.080368821826658 -3.55424181877911 0.000379070495099552 0.00316766005472523 0.00280826651440293
"FAM174A" 174.758535101619 -0.419738896429182 0.118097099795063 -3.55418462568145 0.000379152944216116 0.00316766005472523 0.00280826651440293
"ZNF135" 453.822453133589 -0.418294934040311 0.117719013658491 -3.55333366327556 0.000380381666604552 0.00317645899348222 0.0028160599113731
"ALDH1B1" 4236.49287488716 0.270989732318941 0.0762676359283224 3.55314189328776 0.000380659080684463 0.00317730937456921 0.00281680657385896
"DMXL2" 817.607810839326 -0.381699770727117 0.107434080500422 -3.5528741806062 0.000381046669578877 0.00317907816168711 0.00281836743924961
"MAP2" 732.888182691595 -0.632793282661239 0.178124581274848 -3.55253204320426 0.000381542545977234 0.00318174834654563 0.00282072742285486
"MBTD1" 6234.39529945014 -0.274075472116467 0.0771715080899241 -3.55151115871807 0.000383025750698255 0.00319117586769596 0.00282907075307406
"TATDN2" 2480.31342834446 0.248575947248357 0.0699908338344532 3.55155001919687 0.000382969193248578 0.00319117586769596 0.00282907075307406
"RTFDC1" 2733.31372572552 0.15856833347626 0.0446803529903614 3.54894988207606 0.000386770686770602 0.00322089385540765 0.00285540931824997
"TPGS2" 4768.99502796815 0.283370229382734 0.0798868197243373 3.54714620459983 0.000389428412216243 0.00324153475044394 0.00287370068848193
"DDHD2" 1182.75597817358 -0.739442195579816 0.20849699771522 -3.54653641866728 0.000390330787441538 0.0032460597102675 0.00287769749669237
"FGFR3" 2000.44698473811 -1.35033065097153 0.380735192368008 -3.54663996930008 0.000390177413236242 0.0032460597102675 0.00287769749669237
"DDX49" 1802.34718420597 0.358977047064331 0.101222763854194 3.54640629632894 0.000390523598253998 0.0032461713523217 0.00287778913928142
"UBE3D" 394.938699063828 0.347976347719063 0.098133943032992 3.54593259950918 0.000391226257917351 0.00325051899140146 0.00288163606593417
"RNF19A" 746.445131209526 -0.361213586534715 0.101908127602616 -3.5445022397354 0.000393355162653321 0.00326670721586714 0.00289597981770701
"DKK1" 33.8371568997866 -2.42271372999399 0.683554248440807 -3.5442888922426 0.00039367362881996 0.00326785228767247 0.00289698758034762
"ADAMTS6" 82.5693813604846 -0.6581853749818 0.185736624918983 -3.54364883753485 0.000394630491718589 0.00327429315824832 0.00290269011750962
"FLVCR2" 363.274106353743 -0.452148164658546 0.127604453994832 -3.54335723012347 0.000395067156368042 0.00327641396041984 0.00290456286299343
"AOC2" 432.589070820265 0.526800447449359 0.148689978489266 3.54294521259474 0.00039568489757653 0.00328003385549468 0.00290776455823858
"ELF4" 101.907752318582 -0.560103275804591 0.158130686277899 -3.54202773028041 0.000397063730117171 0.00328749614660016 0.00291435780511121
"MTURN" 406.09087163618 -0.251789560214158 0.0710871608604147 -3.54198363201713 0.000397130115852562 0.00328749614660016 0.00291435780511121
"PARP3" 47.6932019972904 0.614801350796267 0.173573047643481 3.54203235550182 0.000397056767887657 0.00328749614660016 0.00291435780511121
"PTX3" 51.187982401995 -0.875610507630838 0.247253275871907 -3.54135048178071 0.00039808440725919 0.00329388908722556 0.00292001776248879
"SALL3" 2039.80139437602 -0.33449404415789 0.0944745840172048 -3.54057175945835 0.000399261044575586 0.00330211511089571 0.00292730271376788
"LRRC37BP1" 1650.79953575226 -0.338956707472491 0.0957543226912538 -3.53985802359449 0.000400342341426203 0.00330954545931867 0.00293388227612018
"PAGR1" 3260.17592506539 0.202128352996606 0.057103173430728 3.53970437810795 0.000400575469127097 0.00330996058873239 0.00293424289919821
"EMG1" 1508.10511923627 0.336677019357116 0.0951187155827011 3.53954547530019 0.000400816707217057 0.00331044232487443 0.00293466257317161
"COL22A1" 214.772271136502 -0.700261238519404 0.197858308713627 -3.53920562180148 0.000401333110999498 0.00331319524482067 0.0029370956205899
"CLDN15" 227.152033789389 0.46790408942815 0.132225168197422 3.53869158048287 0.00040211537251315 0.00331813943501959 0.00294147118435341
"CDPF1" 219.826370342335 0.35336259424163 0.0998654022587001 3.53838853346075 0.000402577212778367 0.00332043630010817 0.00294349993247757
"CBX7" 252.198035716158 -0.65659921732481 0.185580183330653 -3.5380890650104 0.00040303408609233 0.00332191375632612 0.00294479491810531
"PLD3" 10418.0582825545 0.330566995676848 0.0934324889042841 3.53803050259631 0.000403123486344616 0.00332191375632612 0.00294479491810531
"ATP5G3" 8816.56754337677 0.225862486214698 0.0638517566406601 3.53729479183774 0.000404248187605712 0.00332966554524941 0.00295165930666432
"KLHL8" 683.897608713239 -0.302223726519714 0.0854509685355479 -3.53680867167688 0.000404992940442793 0.00333332315276954 0.00295487954842171
"LOC101928441" 19.9903025803684 -1.24573236115137 0.352227746752589 -3.53672410148425 0.00040512263570538 0.00333332315276954 0.00295487954842171
"ZNF780B" 1100.14526594198 -0.432761889097907 0.122365111316154 -3.53664442783681 0.000405244857211151 0.00333332315276954 0.00295487954842171
"KCNN1" 388.977133470564 -0.587764333346106 0.166202240741975 -3.536440487939 0.000405557863411549 0.00333438214279664 0.0029558109423791
"TNNC2" 183.515562590709 0.451279099551106 0.127616891443506 3.53620194354037 0.000405924267039357 0.0033358789901654 0.00295713048234973
"ESYT2" 3556.75963343102 -0.238684354125406 0.0675265826675676 -3.53467249039457 0.000408280860529872 0.00335372240224629 0.00297294059739552
"FAU" 10958.9839049971 0.275268837208935 0.0778820664566668 3.53443160579327 0.000408653180213496 0.00335525769017397 0.00297429417752104
"ACTN3" 1511.4081621322 -0.358053118235994 0.101312035669729 -3.53416171996807 0.000409070701909966 0.00335716254955226 0.00297597536628892
"GIPC2" 93.4898708029641 -0.71574234022464 0.202545023874093 -3.53374438203706 0.000409717121107606 0.00336094334703683 0.00297931948502769
"ATP2B1" 3353.83074325177 -0.32568323364493 0.092168460947999 -3.53356484740131 0.000409995497637072 0.00336170300192137 0.00297998549854298
"NIT1" 1087.78051561985 0.251025760745408 0.0710452900072065 3.53332023445812 0.00041037506534619 0.00336329129642421 0.00298138606217355
"KLF6" 1187.43402966145 -0.496341217212279 0.140507181834082 -3.5324971345478 0.00041165468728752 0.00337072543943663 0.00298932129312021
"UBE2L3" 8231.72276043621 0.197759803308333 0.0559919909108592 3.5319301937874 0.000412538241114516 0.00337643238860619 0.00299437447622429
"ZSCAN25" 1273.32669309762 -0.19816242876117 0.0561088391477448 -3.53175064341238 0.000412818432077067 0.00337719816766122 0.00299504559588792
"RANGAP1" 7677.34871620005 0.320163755089714 0.09066261931109 3.53137552745016 0.000413404379633345 0.00338046346762088 0.00299793339666836
"KLF3" 1476.19583542988 -0.307209341843096 0.0870012554736967 -3.53109090403845 0.000413849492061206 0.00338257471018048 0.00299979772664447
"NCKIPSD" 1834.4983598323 0.357831556376229 0.101345170429229 3.53082001698452 0.000414273538378515 0.00338451194153391 0.0030015077344645
"DENND2C" 191.197619690898 -0.357627662267285 0.101292944308138 -3.53062757440798 0.000414575034300048 0.00338544666998812 0.00300232868689195
"CYP20A1" 1026.32974893423 -0.361212003928766 0.102403528176422 -3.52733944192301 0.000419758254666971 0.00342622705297858 0.00303848602312017
"RPARP-AS1" 456.217436190667 0.43751604374681 0.12407272729101 3.52628698747488 0.000421430025986192 0.00343832179902892 0.00304920391591098
"B2M" 2866.65106144805 -0.481921894368054 0.136699639604293 -3.52540720489887 0.000422832285602869 0.00344820776938689 0.0030579629576193
"PHYHIPL" 24.9301725133347 -0.970713166209595 0.275408203945985 -3.52463416957608 0.000424067998752346 0.0034567272546948 0.00306551012781827
"FAM65A" 181.713586295613 -0.708749949188926 0.201102960406176 -3.52431385275201 0.000424581019366898 0.00345935079984844 0.00306782861547984
"LOC728392" 349.998916579849 -0.38474204172754 0.109181273579798 -3.52388307181947 0.000425271873504354 0.00346339714120644 0.00307140073088238
"SNX24" 650.620566987487 -0.271427246489106 0.0770276108511238 -3.52376561456269 0.000425460424674067 0.00346339714120644 0.00307140073088238
"ETFB" 1045.3025695627 0.306393960605938 0.0869604677273106 3.52337066041001 0.000426095007286655 0.00346544505701542 0.0030732006086127
"MZF1" 388.056383753451 0.480010713174577 0.136233326744182 3.52344558153481 0.000425974561779687 0.00346544505701542 0.0030732006086127
"MTG2" 884.800984573093 0.180176999212623 0.051141349265241 3.52311782542434 0.000426501707364566 0.00346719447280736 0.00307474389484604
"TIE1" 78.0344512330736 0.716538803101552 0.203389244208499 3.52299260410748 0.000426703267468074 0.00346727540552414 0.00307480755609108
"TMEM9B-AS1" 40.3811396462357 0.629373922827504 0.178721405010623 3.5215363419401 0.000429053852904099 0.00348481082681893 0.00309034996353589
"LMTK2" 3223.39564539628 -0.14808502183675 0.0420548399424651 -3.52123612976161 0.000429539932770432 0.00348719363993438 0.00309245491309543
"C15orf41" 665.172727412715 0.264036058874823 0.0750092555652319 3.52004638474519 0.000431471334800255 0.0035013028136975 0.00310495880712822
"DCP1B" 1114.81068818289 0.290433954149854 0.0825343451078594 3.51894661271381 0.000433263885561955 0.00351427309418608 0.00311645267369496
"TNFRSF21" 3183.81859921321 0.219727765885111 0.062458047137442 3.51800570071603 0.000434803021915553 0.00352517718843363 0.00312611420082953
"UBOX5" 264.058486649835 -0.343912026617544 0.0978107311688244 -3.51609708370282 0.000437940813725483 0.00354902685408703 0.00314725573971908
"CECR6" 387.269214728737 -0.321968580837432 0.0915840009893996 -3.51555487158394 0.000438836065688078 0.00355261611607221 0.0031504056881206
"PDP2" 2172.34973597612 0.348554568381823 0.0991494516116287 3.51544625528663 0.000439015608428839 0.00355261611607221 0.0031504056881206
"RPL23AP82" 137.896346652033 0.380635797075988 0.108271054058309 3.51558226145096 0.000438790801060378 0.00355261611607221 0.0031504056881206
"ZBTB40" 2028.47457559105 0.598025030291584 0.170118035573259 3.51535349133545 0.000439169001528157 0.00355261611607221 0.0031504056881206
"FLRT3" 83.0588335721524 -1.15953372555432 0.329945962193312 -3.51431403447503 0.000440891256692686 0.00356336229616384 0.0031613389255169
"DMRTA2" 6.17412010520514 -3.69915747459156 1.05274100918826 -3.51383430711402 0.000441688231716755 0.00356820992908321 0.00316563074968963
"RPS19BP1" 1937.04448616264 0.420893880309468 0.119800700580892 3.51328396468993 0.000442604176280149 0.00357401391073877 0.00317077100510709
"TMEM9" 3066.0004934136 0.259030728105797 0.0737335350126143 3.51306536518943 0.000442968486998911 0.00357536027686543 0.00317195657162506
"DDX11-AS1" 91.477821609555 0.488233632046922 0.138992103877112 3.51267171607522 0.000443625235566227 0.00357906476273136 0.00317523418942287
"DPPA5" 47.7030509286145 0.770540167419719 0.219401938229938 3.51200255401653 0.000444743724999576 0.00358648950427465 0.0031818122819028
"TNFRSF19" 124.72898549936 -1.0064815068048 0.286622881065132 -3.51151835144693 0.000445554699531035 0.00359142888316864 0.00318618542192655
"ZNF260" 3415.01818394303 -0.372249800002591 0.106035454185549 -3.51061635810224 0.000447069099329933 0.00360203135417385 0.00319558262128573
"TESC" 226.117108480525 -0.363939132639424 0.10369001143346 -3.5098764828758 0.000448314896345677 0.00360885514424883 0.00320161855698251
"TOR1B" 883.913892094113 0.214976084901816 0.0612471145628652 3.50997898327374 0.000448142113726723 0.00360885514424883 0.00320161855698251
"AP3B1" 4170.18639081783 -0.229943832527223 0.0655353303709715 -3.50870028770123 0.000450302037288434 0.00362323951390462 0.00321437078429516
"CHIC2" 271.626736013757 0.320115677401249 0.0912474340129226 3.50821566506642 0.000451123179134227 0.00362823335538354 0.00321879212876004
"SVIL" 1419.3065593599 -0.266693513955671 0.0760225712408101 -3.50808331792527 0.000451347670183097 0.00362842622818006 0.00321895428256644
"KCNG3" 401.66438832877 -0.731030141177628 0.208399656642927 -3.50782795400751 0.000451781120526402 0.00362868670974068 0.00321916748409032
"MIIP" 1580.61354289241 0.366339969039589 0.104432872909091 3.50789898654314 0.000451660512132148 0.00362868670974068 0.00321916748409032
"DLGAP1" 582.313262293997 -0.369344793038729 0.105301336559265 -3.50750337181957 0.00045233262147255 0.00363150448898282 0.00322165832275583
"RNF114" 3661.03898652224 0.182428446872896 0.0520138246441583 3.50730691543917 0.000452666727686311 0.00363257521251063 0.00322259927421125
"LINC01108" 449.81491154584 -2.51109651157728 0.715988578581398 -3.50717397832319 0.00045289293962978 0.00363277953703037 0.00322277161411843
"ZNF44" 390.864449750792 -0.449299886631121 0.128154469787286 -3.50592443148397 0.00045502438846958 0.00364825934149114 0.00323649536051881
"C1QTNF9B-AS1" 45.6094693911831 0.817322890176348 0.233173066611044 3.50521997268116 0.000456230161042925 0.00365630690621469 0.00324362566367149
"UCMA" 114.994071843249 0.419143807156276 0.119614364290236 3.50412602736617 0.000458108501754384 0.00366973503663007 0.00325552919242291
"TRAF5" 1202.43823628588 -0.361435043076901 0.103167430329854 -3.50338320845344 0.000459388057553691 0.00367835676526177 0.00326316877569527
"COL6A2" 5567.71325216192 -0.532450263680253 0.152087698202443 -3.50094235085017 0.000463616121149676 0.00370401648049648 0.0032873473763653
"FAM169A" 5366.38520536358 -0.501608070122606 0.143275845798889 -3.50099535148928 0.000463523928864578 0.00370401648049648 0.0032873473763653
"HEBP1" 1075.29552599704 -0.268372519332187 0.076653001063241 -3.50113518857235 0.000463280770490632 0.00370401648049648 0.0032873473763653
"SLC25A22" 1989.95872530821 0.46481249082105 0.132760491449192 3.5011356597677 0.000463279951344851 0.00370401648049648 0.0032873473763653
"TBC1D1" 4195.47157551443 -0.235410232878337 0.0672490781288591 -3.50057189523486 0.000464260990290816 0.00370753172122798 0.00329045750293189
"ZNF547" 121.587320123831 -0.525620151114221 0.150179610092338 -3.49994350625256 0.000465356770051388 0.00371464318961178 0.00329675928481343
"CHST6" 1412.06818597767 -0.279561846802544 0.0798987251409218 -3.49895253409194 0.000467089723807895 0.00372570022904253 0.00330655303430148
"EML3" 738.702693793116 -0.331387676575575 0.0947115267933678 -3.49891600099071 0.000467153725668518 0.00372570022904253 0.00330655303430148
"NSG1" 1483.37538841877 -0.212970457223222 0.0608748144013127 -3.49849867006132 0.000467885423039473 0.00372989190102304 0.00331026343200521
"UNC50" 1098.22158590309 0.208804097269322 0.0596875289509509 3.49828684382143 0.000468257222387556 0.00373121210758486 0.00331142541044817
"CIZ1" 3272.95738538599 0.257580951510437 0.0736516328515004 3.49728772517214 0.000470014603524462 0.00374356701821244 0.00332238058689821
"MYPOP" 194.275129564095 0.46097051040706 0.131828366122979 3.496747505594 0.000470967373632523 0.00374950532039337 0.0033276410447003
"TNRC6C" 920.882306360498 -0.304983920511958 0.0872350221869745 -3.4961178763533 0.000472080106676489 0.00375671135022768 0.00333402657012692
"ANKRD18A" 166.163512336576 -0.721319924480286 0.206400347897793 -3.49476118537104 0.00047448610438076 0.00377419804170296 0.00334953597756223
"LINC00657" 19332.236147817 -0.278906288008571 0.0798123043303288 -3.49452744597159 0.00047490177839046 0.00377584471957547 0.00335098760391039
"RRAGB" 330.786393045402 -0.535526850184214 0.153258501591783 -3.49427173450146 0.000475356915834345 0.0037778035788047 0.00335271628435948
"SIGIRR" 1076.07315030317 0.286992256739997 0.0821510638766501 3.49346975190627 0.000476786994521106 0.00378750546657328 0.00336131670817045
"ZNF226" 774.656995906794 -0.240260068315856 0.0687901529842109 -3.49265204237883 0.000478249248280749 0.00379745432070577 0.00337013626637415
"ZNF232" 1796.58590798204 0.173906858081189 0.0498078641531965 3.49155421614335 0.000480218993946803 0.0038114223309041 0.00338252266199881
"RBFOX1" 79.5636008850325 -0.656872823349353 0.188146609971117 -3.49128173741844 0.000480709052438111 0.00381363919900046 0.00338448023945173
"CEP72" 436.2506882319 -0.265050508082587 0.075938895021678 -3.49031294183203 0.000482455230942049 0.00381912067328404 0.0033892957967633
"ERGIC2" 1434.13232445645 -0.269452869436304 0.0771952208214007 -3.49053822981752 0.000482048639812754 0.00381912067328404 0.0033892957967633
"LIMS2" 87.3351668205268 0.786680102819836 0.225383364904392 3.49040890020232 0.000482282009860668 0.00381912067328404 0.0033892957967633
"RC3H1" 1899.44188930803 -0.398266219765863 0.114093848364819 -3.49068968637461 0.000481775476490384 0.00381912067328404 0.0033892957967633
"TXN2" 2048.8365023215 0.210292720311971 0.0602498495398205 3.49034432315029 0.000482398575972844 0.00381912067328404 0.0033892957967633
"SLIRP" 3829.229522312 0.385011150730674 0.110324689286775 3.48980045373058 0.000483381341541981 0.00382477864300118 0.00339430718440175
"SCLY" 156.393622181952 0.40370531879019 0.115691620059861 3.4894949053467 0.000483934282731772 0.00382748023615129 0.00339669491715912
"STARD3NL" 1724.26577442033 0.182679501137127 0.0523586587494493 3.48900268838625 0.000484826272847714 0.00383285986607787 0.00340145925989992
"CTNNA1" 22795.8611855694 -0.105399144230243 0.0302100187837175 -3.48888045998337 0.000485048011340791 0.00383293834638557 0.00340151910898065
"WRN" 3324.94540550065 -0.253760599562294 0.0727408203862277 -3.48855839424021 0.000485632734235105 0.00383588387547728 0.00340412330491514
"LIX1L" 153.937307840915 -0.49227195103201 0.141168242018706 -3.48712956960094 0.000488234757264489 0.00385475399976361 0.0034208596036002
"DPPA2" 368.492900071572 0.621428036641663 0.178244172776387 3.48638626981238 0.000489593511064516 0.00386379597741974 0.0034288739576485
"ARTN" 206.562778808177 0.550736850103591 0.158008817121537 3.48548176067905 0.000491251712347833 0.00387519223480662 0.0034389775422542
"AGFG2" 415.554640364821 -0.54366213037606 0.156007467037523 -3.48484685188368 0.000492418792546386 0.00388270608711085 0.00344563570889695
"SEPSECS" 565.263726528586 -0.554513054010168 0.159165503863159 -3.48387709994564 0.000494206367986768 0.00389510384803508 0.00345662796793551
"RHBDD3" 1577.9826132248 0.295815534233297 0.0849193217202671 3.48348913110427 0.000494923216831524 0.00389905552102014 0.00346012489102986
"WFS1" 1377.57234642291 0.42963404780937 0.123346328104554 3.48315231115101 0.000495546344161639 0.00390226572843734 0.00346296380847779
"EI24" 9596.77608619456 0.144776755511773 0.0415746875278495 3.48232937204379 0.000497071885443012 0.0039123048992115 0.00347185297263722
"EIF2B4" 2312.9394863629 0.316808673689512 0.0909786364240028 3.48223150117393 0.000497253606774229 0.0039123048992115 0.00347185297263722
"UPF1" 6198.71773686832 0.221537134980443 0.0636278727508841 3.48176240069828 0.000498125467440237 0.00391746130325882 0.00347641894468134
"ACP1" 7277.16975622221 -0.175700220085597 0.0504697799383843 -3.48129554557399 0.000498994569892561 0.00392259154508071 0.00348096168258239
"LSAMP" 361.596815667871 -0.322780014769547 0.0927528298406459 -3.48000179966584 0.000501410414417249 0.00393987097668021 0.0034962857306
"SNX19" 2275.04977454958 -0.159221299131299 0.0457568829461541 -3.47972346190337 0.000501931584971061 0.00394225432362687 0.0034983907848966
"LPAR1" 123.459340575081 -0.506273856458583 0.145504216557787 -3.47944457168027 0.000502454296496977 0.00394464770039448 0.00350050473638112
"ZBTB24" 2335.6723741629 -0.255071995174181 0.0733122000119211 -3.47925713773021 0.000502805880713549 0.00394569610468013 0.00350142515098383
"GRWD1" 3870.39245883716 0.32293245767965 0.0928287663885203 3.47879725480856 0.000503669490341259 0.00395075990343105 0.00350590883460054
"SEC14L1" 3713.73841058981 -0.168285624004513 0.048386395482158 -3.47795330335293 0.000505257937106556 0.00396150243928953 0.00351543180488356
"CLSTN2" 52.4653459496087 -1.0237340725268 0.294362626383176 -3.47779908443331 0.000505548705100128 0.00396206555543175 0.00351592155238337
"DACT2" 49.4884030826262 1.04974886017534 0.301853120413428 3.47768099510639 0.000505771458958245 0.00396209537718978 0.00351593806371235
"GORASP1" 1145.40012592694 0.255746342924931 0.0735438393368578 3.47746793247384 0.000506173594034886 0.00396352979561025 0.00351720101011872
"SALL2" 28281.860845488 0.297736041121554 0.0856231321244624 3.477285094976 0.00050651891972501 0.00396451832670579 0.00351806828266992
"CCDC69" 620.758524855718 0.233304507876022 0.0671003914492686 3.47694704661169 0.000507157971112148 0.00396692576552421 0.00352018474800539
"CUEDC2" 1751.55482494567 0.295116272966771 0.084879369250705 3.47689050439451 0.000507264932660423 0.00396692576552421 0.00352018474800539
"UQCRC2" 7542.55226545004 -0.182245088933223 0.0524259960070139 -3.47623512787132 0.000508506251324751 0.00397491538832514 0.00352726466679786
"SLC30A3" 835.264430536956 -0.436696458387192 0.125627976462045 -3.47610835329444 0.000508746695867833 0.00397507781020048 0.00352739886391804
"COG4" 1857.8664172121 0.183597489135201 0.0528361061116228 3.4748489744367 0.000511141035143751 0.00399045484877176 0.00354101425615011
"MTRNR2L8" 481.026131008614 -1.2941642836528 0.372446047343849 -3.47476981668167 0.000511291880702238 0.00399045484877176 0.00354101425615011
"ZNF12" 1963.85015904475 -0.313950945559815 0.0903527318261853 -3.47472554746627 0.000511376259632058 0.00399045484877176 0.00354101425615011
"PRKAR1B" 2374.95853194974 0.391078510879321 0.112575174627807 3.4739320829152 0.000512890838529091 0.00400054854052691 0.00354996114442218
"DCPS" 991.08090665827 0.271142483435748 0.078100651624481 3.47170577704575 0.000517162804779254 0.00403213188939482 0.00357797718449619
"LRBA" 9029.82767157758 -0.274211542856572 0.0790207747430522 -3.47011964572876 0.00052022657261296 0.00405252692983389 0.00359605491311402
"UBE2W" 1817.38855913704 -0.42171874192827 0.121527848961665 -3.47014075811791 0.000520185681115751 0.00405252692983389 0.00359605491311402
"CDC14B" 4080.63996904365 -0.291709508678094 0.0841003953861658 -3.46858664978499 0.000523203772814022 0.00407396534976013 0.00361506842419875
"PCDH19" 160.206465411111 -0.562332660044022 0.162154318852373 -3.46788580177118 0.000524570157948014 0.00408284799063538 0.00362294038956823
"TOMM6" 4164.57234040381 0.280293070589676 0.0808327248569666 3.46756924359106 0.000525188414766307 0.00408590264557657 0.0036256408347822
"BTBD10" 1736.85154522506 0.191269423833133 0.055164607509887 3.46724888414826 0.000525814786982869 0.00408901778480533 0.0036283949444311
"DENND6A" 687.516399164153 -0.422494309085633 0.121955207275339 -3.46434005176805 0.000531534129866179 0.00413171890638246 0.00366627561949201
"ETV7" 31.9287297185614 -0.999536926112977 0.288539683311013 -3.46412290553321 0.00053196339944008 0.00413328023884401 0.00366765085335654
"SMIM17" 25.2227216602384 -0.955250832606545 0.275777731874243 -3.46384324112923 0.0005325167351696 0.00413402953223041 0.00366829533372012
"TMEM102" 184.359939954398 0.460035177994933 0.132809676786874 3.46386791327845 0.000532467898022105 0.00413402953223041 0.00366829533372012
"DAK" 1189.09580655527 0.293093684650601 0.0846298484303713 3.46324246216443 0.000533707232754124 0.00414149489018809 0.00367490944814816
"ALOX12P2" 146.009862735722 0.581333291903238 0.167868842222273 3.46302079771006 0.000534147106778359 0.00414313160919897 0.00367635157098444
"NDUFA8" 1514.64292056935 0.310105370982728 0.0895707963412055 3.46212586746947 0.000535926456093271 0.00415515216343781 0.00368700762419666
"EXOSC4" 650.051101762985 0.525948447109401 0.151940686393852 3.46153791714529 0.000537098455566773 0.00416245552545453 0.00369347791384151
"WFIKKN1" 248.249858476485 -0.769535143485125 0.222341963437779 -3.46104321283676 0.000538086431242979 0.00416832708038225 0.00369867769239573
"UTP15" 2069.7919515683 -0.180470368667992 0.052148442042082 -3.46070489550501 0.000538763060621127 0.00417178277492508 0.00370173379377668
"LSM2" 2370.3618573261 0.24661162527259 0.0712805501218527 3.4597323512657 0.000540712551369404 0.00418329813150096 0.00371193117235261
"TMEM53" 181.602969457843 0.410401793754237 0.118622214621051 3.45973808586613 0.00054070103697303 0.00418329813150096 0.00371193117235261
"C17orf49" 211.946331729889 0.377307477368249 0.109070155685409 3.45930997344973 0.000541561264198873 0.00418628476588757 0.0037145607949393
"PLOD2" 1768.60580411219 -0.432272259809518 0.124958012284621 -3.45934007676847 0.000541500734475804 0.00418628476588757 0.0037145607949393
"STK32A" 90.1807519951317 0.491795950303069 0.14220785594301 3.4582896074332 0.000543616679271622 0.00420037891891514 0.00372705651100106
"MPV17" 1106.75430442029 0.261741346468885 0.075711406334571 3.45709265143276 0.000546037077962191 0.00421727996705241 0.00374204275850893
"CCDC64" 960.045255080541 0.521150807507185 0.150763815415632 3.45673665839813 0.000546758876223582 0.00422049508823429 0.00374487499443556
"LINC00094" 781.057677433293 0.26015645708904 0.0752624374715211 3.45665734234932 0.00054691981553434 0.00422049508823429 0.00374487499443556
"DNASE1" 213.612404077687 0.350233258481704 0.101330973465466 3.45632975292658 0.000547584991234942 0.00422202726944504 0.00374621395804557
"LOC100294145" 981.031869438928 -0.297563442399297 0.0860913160125464 -3.45637000549431 0.000547503217142136 0.00422202726944504 0.00374621395804557
"GOLPH3L" 2284.16459352175 0.29226121925103 0.0845617419919665 3.45618730606089 0.000547874466971545 0.0042224601168301 0.00374658776085042
"PPP1R15B" 4329.82153759189 -0.181911102492544 0.0526519580289007 -3.45497317293865 0.000550347579635364 0.00423971468756132 0.00376188744023248
"FAM8A1" 1191.80562893575 -0.382003889881846 0.110570999408792 -3.45482895084939 0.000550642040957382 0.00424017803113395 0.0037622882747041
"DPF2" 4082.25886329505 0.199214574701214 0.0576709863537979 3.45432924415544 0.00055166343837286 0.00424443094421568 0.00376604129045811
"PI15" 51.0978517105857 -1.13839351558075 0.3295550885929 -3.45433451032828 0.000551652665152605 0.00424443094421568 0.00376604129045811
"NME1" 3636.46016018008 0.440673773619234 0.127607971471942 3.45334048128903 0.000553689666491127 0.00425821003179917 0.00377825703130857
"GLI3" 785.681677280965 -0.401358928002541 0.116228404906077 -3.45319139780742 0.000553995777417316 0.0042587542855326 0.00377872964211879
"CHFR" 2152.97168380975 -0.209631924565557 0.0607123856647403 -3.45286916780317 0.000554657946209206 0.00426022504015356 0.00378001404264061
"SPATA3-AS1" 29.7241181370964 0.820750660049777 0.237698106855435 3.45291206104956 0.000554569759918541 0.00426022504015356 0.00378001404264061
"ZNF780A" 1239.54387531333 -0.531178092708808 0.15385242987788 -3.45251675992656 0.000555382973195485 0.00426398399785554 0.00378333900698581
"DESI2" 9935.94961054174 -0.350793236913242 0.101680136151784 -3.44996820607706 0.000560652579324432 0.00430261623216918 0.00381760616753819
"CDK17" 1549.80486542856 -0.36257879879552 0.105107510422893 -3.44959934201381 0.000561419120279538 0.00430667248858776 0.00382119481439409
"CDC25C" 1316.97245626294 0.177544346544564 0.0514716241858744 3.44936359310161 0.000561909544151176 0.00430860809786427 0.00382290186242553
"CDCA5" 5012.32326333418 0.193265846171211 0.0560508720576431 3.44804351968788 0.000564663047260281 0.00432605525115243 0.00383999755157311
"SUPT7L" 1905.48239668646 0.155073015907726 0.0449786383001395 3.44770366041172 0.000565373981169328 0.00432966887991543 0.00384319407566061
"ACOT1" 81.9286619315284 0.431863798545563 0.125300872332963 3.44661446089511 0.000567658041503805 0.00434532145476009 0.00385707682885507
"PPP1R9B" 678.463170520254 -0.400895766701187 0.116338146708026 -3.44595283701153 0.000569049664367565 0.00435413223103402 0.00386488648161777
"ITPKB" 183.136296446711 -0.455846985394634 0.13229110054087 -3.44578723384196 0.000569398481625878 0.00435495981551221 0.00386560994717415
"GAS6" 1040.65544514602 -0.386475924335576 0.112189417213906 -3.44485187581196 0.000571372408709539 0.0043654101270734 0.00387485258893594
"GATS" 640.923455823024 -0.331408949970985 0.0962056561442447 -3.4447969407754 0.000571488538408316 0.0043654101270734 0.00387485258893594
"TAB3" 1532.52398135743 -0.256838432327874 0.0745571211851007 -3.44485447191864 0.000571366921224109 0.0043654101270734 0.00387485258893594
"SLC4A8" 1158.04314151574 -0.285242275303931 0.0829085123957093 -3.44044618654493 0.000580755912650857 0.00443245845437786 0.00393601522108401
"ZSCAN29" 2778.41352326741 -0.183470068213647 0.0533352881429912 -3.43993769606656 0.000581848113685404 0.00443892220288831 0.00394174301729806
"NDUFA12" 1639.19060081312 0.300900360435903 0.0874884136684188 3.4393166799928 0.00058318460557788 0.00444724341447 0.00394912020262712
"QPCTL" 442.745392640528 0.461839688288587 0.134317341034037 3.43842190988246 0.000585115271189578 0.0044600867512412 0.00396051295568881
"APEX2" 1411.73253997734 0.292995366444801 0.085230572556113 3.43767919958419 0.000586722351640275 0.00446311029685769 0.00396313775789086
"EIF4E1B" 14.719324712923 -1.45414261119664 0.423002545850696 -3.43766869835791 0.000586745103681723 0.00446311029685769 0.00396313775789086
"STK38" 2090.26597744408 0.288654907399703 0.0839673536699721 3.43770399784471 0.000586668626789076 0.00446311029685769 0.00396313775789086
"VN1R1" 32.0659883577295 -0.918497361138395 0.267184841568041 -3.43768514616309 0.000586709468098762 0.00446311029685769 0.00396313775789086
"WDR74" 3118.97531255612 0.24408757144787 0.0710032172178229 3.43769734685487 0.000586683035553485 0.00446311029685769 0.00396313775789086
"TUBA1B" 62499.338377651 0.307274092756232 0.0893949083672542 3.43726615271959 0.000587617881767393 0.00446787108758939 0.00396735323136563
"CHRNA3" 87.5305409897723 -0.631696879478645 0.183821290188804 -3.43647288532153 0.000589341340647476 0.0044790931962859 0.00397730615426812
"PDZD4" 7390.6584842331 0.41345921543801 0.120337638530536 3.43582623430901 0.000590749739780311 0.00448791238079954 0.00398512530590067
"MBNL2" 70.0193289376636 -0.553676017570474 0.161192300823607 -3.43487880464192 0.000592818890595777 0.00450174177264842 0.00399739331384828
"MTFP1" 1634.84845079813 0.296461073766163 0.0863148592619999 3.43464701560002 0.000593326135271344 0.00450370375162342 0.00399912343139798
"DMAP1" 1472.19506284632 0.247628641028916 0.0721133078788148 3.43388270920884 0.000595001599170848 0.00451452785685353 0.0040087227673867
"SFXN5" 1687.10509730643 0.463450926914669 0.134976353413838 3.43357125298628 0.00059568561582836 0.00451741339710637 0.0040112608851353
"TMEM179B" 562.331438228401 0.357258846204332 0.104051460956749 3.43348226847898 0.000595881176994525 0.00451741339710637 0.0040112608851353
"FBXL14" 501.996526617162 -0.455562871357909 0.132715430966042 -3.43262925826971 0.000597758871229249 0.00452975064227993 0.00402220372483823
"CHIC1" 1412.84541540133 -0.571178129880253 0.166410111255405 -3.43235231063342 0.000598369687320633 0.00453248131509174 0.00402461635392638
"ICK" 1067.66900606842 -0.363095774558035 0.105798709722638 -3.43194898605027 0.000599260270599841 0.00453732797354591 0.0040289078622629
"GIMAP4" 17.1314322490512 0.981172630928658 0.285922163166962 3.43160746988233 0.000600015338815892 0.00454114494822768 0.0040322850528512
"FARS2" 400.910687962372 0.54697850117991 0.159437995592588 3.43066594099442 0.000602101581167806 0.00455502935318253 0.00404460152671629
"LOC100422556" 59.7914397841178 0.774762764295454 0.225943581426893 3.42900984131801 0.000605787561125481 0.00458099945930911 0.00406764930563802
"APC2" 122.03140667214 -1.63482980851058 0.476829607595102 -3.42854089274336 0.000606835108502704 0.00458700422868209 0.00407296900338752
"ZNF90" 3788.9456270814 -0.297777233918816 0.086898329812922 -3.42673138321395 0.000610893052642756 0.00461574976226443 0.00409848097639299
"NIPBL" 7173.73881804033 -0.260253425599272 0.0759613848607562 -3.42612797379009 0.000612251842623905 0.00462408570288906 0.00410587049063547
"SLC30A10" 19.0657594332421 -1.22178877084585 0.356621204798004 -3.42601268350796 0.000612511779319871 0.0046241189647778 0.0041058877845669
"PCDHGB2" 163.867427319509 -0.428819468484783 0.125182049727749 -3.42556675991005 0.000613518138212137 0.00462978491621636 0.0041109065002253
"VENTX" 443.339726457471 -0.698738097469823 0.204078565633156 -3.42386813285355 0.000617365704184263 0.00465687777528904 0.0041349506484281
"MFAP5" 9.60436981819251 -3.56999536527759 1.04275327169531 -3.42362422845579 0.000617920012652791 0.00465911689540205 0.00413692651358062
"LINC00888" 818.637816083845 -0.327255049666908 0.0955911434994613 -3.42348713161646 0.000618231788571378 0.00465952621657129 0.00413727766563245
"H2AFZ" 25470.5622105821 0.233627205849684 0.0682463082664688 3.42329441377961 0.000618670301320403 0.00466088999695837 0.00413847630493321
"CXCL14" 30.7426460706863 -1.18701009248558 0.34683922024302 -3.42236409035252 0.000620791245349158 0.00467492233701139 0.00415092352401528
"HNRNPR" 16912.5662059418 -0.201718910739208 0.0589484226174489 -3.42195603855731 0.00062172365136827 0.00467835382670446 0.00415394577532657
"RP9P" 6.37625385011903 -1.91788061385698 0.560466141704856 -3.42193840295699 0.000621763978405406 0.00467835382670446 0.00415394577532657
"SYT9" 139.100201798582 0.58683347685489 0.171500063748168 3.42176827243984 0.000622153138065736 0.00467933632021511 0.00415480584541681
"PARD6B" 489.551587445179 -0.493401545924935 0.144224999384067 -3.42105424185873 0.000623788897482535 0.00468969002444701 0.00416398664034994
"DACT3" 75.3251221755255 -0.609204704648411 0.178113477481356 -3.42031784041822 0.000625480096573529 0.00469997256823022 0.00417309189131603
"MSMO1" 7929.68605687882 0.424707510096014 0.124175035927113 3.420232633114 0.000625676056413936 0.00469997256823022 0.00417309189131603
"LOC652276" 639.52750249691 -0.359464247483708 0.105112020973411 -3.41982053198879 0.000626624613390863 0.004705144814905 0.00417767199416541
"C15orf57" 266.135850186699 0.282295335686234 0.0825700660784467 3.41885805708374 0.00062884521121018 0.00471986019994169 0.00419072535490694
"BCL6B" 180.626166838948 -0.663875320067416 0.19423280400128 -3.41793613844467 0.000630979101289795 0.00473391285942791 0.00420319022212
"SOCS2" 2538.36462646514 -0.33869998417299 0.0991114169165893 -3.41736597770603 0.000632302175179011 0.00474187325405693 0.00421024578581216
"ALCAM" 4352.53959203999 -0.349941194535743 0.102433730699402 -3.41626915417801 0.000634854645446235 0.00475825867338853 0.00422476935594046
"CDK4" 7574.0741862896 0.250099094785998 0.0732097075247767 3.41620125584241 0.000635012969508914 0.00475825867338853 0.00422476935594046
"FAM155B" 1098.53630454797 0.348606905282299 0.102057749681425 3.41578083360139 0.00063599412027919 0.00476360427302557 0.0042294908035883
"PIK3R4" 2849.62952785945 0.253486759086467 0.0742128934908833 3.41567006975152 0.000636252847474735 0.00476360427302557 0.0042294908035883
"ZFP1" 686.428078297486 -0.301502927584548 0.0883092899494373 -3.414169990011 0.000639766456732667 0.00478792961167673 0.004251076239364
"BEND6" 39.0339613564905 0.762872946324502 0.223463669756796 3.41385670053108 0.000640502543519114 0.0047914568117081 0.0042541954951307
"MRPL16" 3171.89882024676 0.175208488719643 0.0513295732158993 3.41340240610792 0.000641571326790958 0.00479746889653272 0.00425952099360089
"SGTB" 1239.18420415307 -0.420630244554788 0.123238254151143 -3.4131467331476 0.000642173558000472 0.00479998872597131 0.00426174581711295
"FBLN7" 14.1428271087937 -1.45648498808193 0.426763195954198 -3.41286456257171 0.00064283881401621 0.00480297736516818 0.00426438687684599
"IL20RA" 64.3266989795431 -0.736188189537952 0.215778581490065 -3.41177601805602 0.000645411218522906 0.00481821840362645 0.00427967189539254
"MDM4" 1228.40971595296 -0.351415621972825 0.103019914328761 -3.4111426345335 0.000646912407697582 0.00482743378544142 0.0042878440184492
"PCDHGB5" 612.081217768059 -0.307272916394285 0.0901535810695385 -3.40832735371072 0.000653624314518122 0.00487350045138852 0.00432873487497805
"SDHA" 3575.06258305727 0.21026549165292 0.06169009406173 3.40841580566434 0.000653412454656741 0.00487350045138852 0.00432873487497805
"TLL2" 283.009723793986 -0.37785619094651 0.110885124763188 -3.40763643233013 0.000655281407096408 0.00488384363377949 0.00433790853477846
"APELA" 8049.13577860458 -0.574423534582799 0.168589919759013 -3.40722348882955 0.000656273667240302 0.00488811332762246 0.00434167425632942
"TMX3" 2412.09781112802 -0.402041439934074 0.117998532141189 -3.40717323036712 0.000656394528410841 0.00488811332762246 0.00434167425632942
"TSEN34" 823.905081871399 0.32733787963249 0.0961185587373652 3.40556375306157 0.000660275949673907 0.00491297433606046 0.00436372928794429
"ZKSCAN5" 1998.21454252121 -0.163857415458368 0.0481130920011723 -3.40567210800701 0.000660013971928939 0.00491297433606046 0.00436372928794429
"GTSE1" 2202.47439047419 0.241227258290821 0.070856940793218 3.40442666011781 0.000663031020842482 0.00493144650767183 0.00438012294265878
"POU5F1" 84254.4524432498 0.203815478111943 0.0598872552733314 3.40331974109865 0.000665723247436954 0.0049474036491249 0.00439426921373983
"SLC9C1" 20.2683576167324 -1.24153519765609 0.364800369551156 -3.40332768627305 0.000665703887176647 0.0049474036491249 0.00439426921373983
"APPL2" 1076.45074510918 -0.310503953891305 0.0912582462081614 -3.40247557665136 0.000667783235197871 0.0049606754614699 0.00440604372801771
"HS2ST1" 2807.44826671429 -0.329680975246082 0.0969066020114827 -3.40204865719074 0.000668827288297805 0.00496639253550968 0.00441110812629317
"AGBL4" 73.4221012760004 -0.688095005389066 0.202320154538788 -3.40102056049561 0.000671347781930438 0.00498306376612519 0.00442590186484223
"SLIT2" 471.745283599419 -0.372029698685758 0.109401112909738 -3.40060250568659 0.000672375213153025 0.0049886436478955 0.00443084434144707
"MRPL38" 2033.42763727364 0.387006411003819 0.113813808752872 3.40034671754235 0.000673004570807593 0.0049912666857927 0.00443316057913474
"PFDN5" 5747.53953397842 0.208155383279951 0.0612230138730152 3.39995322203009 0.000673973821944047 0.00499640732564501 0.00443771289942028
"RORA" 561.312248691121 -0.557848247643823 0.164136837645583 -3.39867793023022 0.000677124023584498 0.00501770529516178 0.00445661578888906
"SPATA33" 304.265283476668 0.385926221871343 0.113559267887488 3.39845641003699 0.000677672611907998 0.00501971493454242 0.00445838715479596
"TCP1" 15266.3024169926 0.20037599158771 0.0589648501383633 3.39822777667577 0.000678239249048714 0.00502185656742452 0.00446027575404913
"INHBE" 1383.38556190942 -0.683328613220873 0.201111990607872 -3.39775172606802 0.000679420490235777 0.00502854527251805 0.00446620292592566
"SOCS3" 1192.92407403551 0.856888773483999 0.252233560797153 3.39720365036242 0.000680782818077211 0.00503656822400867 0.00447331510692085
"SNAI3-AS1" 63.5519708973319 0.534769018624181 0.157436132937445 3.39673624247786 0.0006819466391568 0.00504311662532957 0.00447911761264207
"VILL" 218.160740798464 0.399216580993647 0.117590181435176 3.39498226910826 0.000686330452381764 0.00507346236368481 0.00450605598242743
"SLC4A2" 3511.62976777824 0.391446123020027 0.115372713958904 3.39288302743283 0.000691611648554064 0.00511041420671063 0.00453886147306933
"ITPR3" 2637.62711247251 -0.390213962374663 0.115048699649713 -3.39172857722635 0.000694532045070991 0.00512989872963455 0.00455615306211455
"C1orf123" 1498.52483761525 0.222716463724682 0.0657063539421128 3.38957270283016 0.00070001643834032 0.00516829762064726 0.00459024342674947
"LTF" 15.5779513942585 1.05626262833915 0.311643413572677 3.38933082599168 0.000700634260707847 0.00517074942160245 0.00459240714680895
"DESI1" 1795.50733484723 0.324313492286579 0.095696737006557 3.38897126935851 0.000701553607370758 0.00517331462061175 0.0045946533780521
"IL21R" 45.4113223267894 1.06398581813135 0.313953929286144 3.38898710568966 0.000701513092029465 0.00517331462061175 0.0045946533780521
"BOLA3-AS1" 458.779900796731 0.363753149465568 0.107338944548975 3.38882733563307 0.000701921944137903 0.00517334083954992 0.0045946533780521
"ZNF587" 1412.52260589514 -0.253441173104011 0.0747890626611094 -3.38874648359246 0.000702128929152 0.00517334083954992 0.0045946533780521
"SERTAD4" 60.5532833286837 -1.03516927038787 0.305539706066281 -3.38800244235132 0.000704036374062707 0.00518528377087454 0.00460524654030194
"CCT6P1" 378.597842089639 -0.345967046532734 0.102124864199437 -3.38768672296203 0.000704847215339679 0.005189143697635 0.00460866084980707
"LOC646214" 31.1099635946958 -1.10475342668159 0.326128794281047 -3.38747588699437 0.000705389174594767 0.00519102175822159 0.00461031499036662
"CD81" 6228.63938711584 0.315366666441224 0.0931163917148074 3.38680076228807 0.000707127206275603 0.00520169671738346 0.00461978192011506
"SYT1" 1479.98201583117 -0.49299147711165 0.145569393455912 -3.38664238002036 0.00070753551924569 0.00520258543529866 0.00462055737783288
"WDR3" 5471.52101963142 0.215615408801189 0.0636714725087611 3.38637383910856 0.00070822832429378 0.00520556448270521 0.00462318931496848
"CDH6" 163.673508858847 -1.01385884403069 0.299446013614766 -3.38578173672069 0.00070975810895277 0.00521469051547273 0.00463128051952249
"RRM2" 8207.28209532555 0.390612134822097 0.115379189513952 3.38546436725372 0.000710579343580366 0.00521860543889217 0.00463474360076908
"NTMT1" 1351.70221561073 0.27839747220369 0.0822444537411068 3.3849999548911 0.000711782662155622 0.00522532213158951 0.00464069497018014
"ZNF692" 864.473452369037 0.394967433147955 0.116708397098736 3.38422463992725 0.000713795766658103 0.00523797574754462 0.00465191897927426
"SAP25" 108.226485287562 0.633812490150025 0.187291905583653 3.38408906767696 0.00071414832278664 0.0052384386093016 0.00465231618690815
"ABCA7" 785.599381918995 -0.33380724238685 0.0986585077348068 -3.38346129544267 0.000715782956900458 0.00524830161591195 0.00466106175281221
"FZD3" 3258.7887485704 -0.461262697616749 0.136334629843982 -3.38331279546954 0.000716170138860517 0.00524901370304574 0.00466168029187299
"MCRS1" 3897.60906950108 0.25160502944965 0.0744074969046667 3.38144729921522 0.000721050626562081 0.00528264459039167 0.00469153413383827
"C10orf118" 1489.75556600706 -0.379797854684497 0.112333313108168 -3.38099041304676 0.000722250627738451 0.00528929476307366 0.00469742621889085
"LRRC38" 17.6960130806206 -1.63324362411997 0.483114677686597 -3.3806541170324 0.000723135086729779 0.00528993760373369 0.00469795532330869
"PFDN2" 1477.50666518573 0.326289519196701 0.096517553397742 3.38062360379241 0.000723215386363679 0.00528993760373369 0.00469795532330869
"SLC25A1" 4687.90773426577 0.344315154137014 0.101848387964941 3.38066375930798 0.000723109713526313 0.00528993760373369 0.00469795532330869
"C14orf119" 2426.25914521136 0.285175787307666 0.0843654055492076 3.38024555742024 0.000724210952819342 0.00529507935443184 0.00470250774980862
"TIMM8B" 2067.98675973463 0.323369463363031 0.0956680103103211 3.38012113259289 0.00072453889783111 0.00529533759901121 0.00470272317981999
"HCK" 107.521693045041 -1.21999545584213 0.361138006188624 -3.37819735097314 0.000729626973942138 0.00533037130418124 0.00473382218067217
"TCN2" 2777.25666450961 0.279090944992433 0.0826272701433434 3.37770985908479 0.000730921567929339 0.00533767421035081 0.00474029377835149
"HDDC3" 373.57864800966 0.303046546101357 0.0897518642412862 3.37649305296496 0.000734162260092146 0.00535701623331753 0.00475937614689561
"FAM13B" 2092.94962327469 -0.263750189514826 0.078120686405259 -3.37618883872314 0.000734974549809408 0.00536078172243089 0.00476270672934984
"SCN1A" 81.7797418240653 0.552868840868447 0.163775696104307 3.37576852988206 0.000736098199974944 0.0053668142734676 0.00476805143418606
"RFX4" 16.0501996021009 -1.26874654357877 0.375862386371927 -3.37556134793257 0.000736652665396569 0.0053686937708483 0.00476970642197113
"DYNLL1" 10757.4582609628 0.224126661109135 0.0664052473086834 3.37513480022575 0.000737795424532368 0.00537485748886382 0.00477516762798759
"SRPK2" 2970.48664089745 -0.153087543963145 0.0453759051413102 -3.3737628701047 0.00074148212127778 0.0053995414352687 0.00479708262889931
"RGN" 21.1741581137802 1.16763111113423 0.346108180827019 3.37360159573288 0.000741916625264703 0.00540053228109013 0.00479794805004989
"SPCS3" 6813.63892872804 -0.425798380756682 0.126241646947468 -3.37288360103434 0.000743853911685759 0.0054124569303842 0.00480852727189408
"RHOG" 808.200869149353 0.513650588448704 0.152307908460844 3.37244857236521 0.000745029986421146 0.00541665835045282 0.00481223012281901
"TAP1" 461.722760948128 -0.499110144049921 0.147996071939397 -3.37245534634394 0.000745011660134965 0.00541665835045282 0.00481223012281901
"TBX3" 33.940277789224 -2.37467178797768 0.704189541680265 -3.37220541831888 0.000745688091391579 0.00541926574370362 0.00481453169164761
"ALDH1A3" 221.608247474344 -0.624071902626367 0.185121908282424 -3.37114017685187 0.000748577573233544 0.00543620647041348 0.00482955220466381
"XPO6" 6556.0342904286 0.441531000568775 0.13097439430361 3.37112458443799 0.000748619944975154 0.00543620647041348 0.00482955220466381
"RAB21" 1833.36038622737 -0.313339847965452 0.0929540182784178 -3.37091234751068 0.000749196911603963 0.00543821392394116 0.00483132074685919
"MSX1" 15.5701700117619 -2.87629398089173 0.853460177769524 -3.3701560492357 0.000751256269730246 0.00545097572455434 0.00484264344536418
"DOLK" 848.126441028701 0.249694897265719 0.0740952788428816 3.36991642605455 0.000751909846133718 0.00545353129283998 0.00484489890356112
"MMP17" 599.939409941968 -0.422495811160339 0.125384681757406 -3.36959671020884 0.000752782698931719 0.00545767456725496 0.00484856486829094
"TMOD3" 3116.27711233584 -0.324640129321154 0.0963821399540856 -3.36826023447711 0.000756441594223742 0.00548200524191944 0.00487016513084971
"TMEM37" 399.575855224697 0.447401349051383 0.13284379316535 3.36787544521936 0.00075749809683134 0.00548689206029517 0.00487447662531336
"ZNF155" 467.904472116625 -0.282542402802218 0.0838953974252523 -3.36779384177723 0.000757722328618348 0.00548689206029517 0.00487447662531336
"MCCC2" 6574.87251822126 0.158397343833273 0.0470371744626005 3.36749274681062 0.000758550217550328 0.00549068989471629 0.00487783561902375
"C2orf76" 227.023129360421 0.319230772766893 0.0948102260279958 3.36705001286074 0.000759769081802238 0.00549731359627881 0.00488370504878038
"UBAC2" 2755.69323930262 0.181241694036544 0.0538333597962537 3.36671711969122 0.000760686747468114 0.00550175355003317 0.00488763446198401
"TRAPPC2L" 1721.98288601978 0.269323526507363 0.0800148296387032 3.36592013909746 0.000762887916710258 0.00551546933311579 0.00489980427664873
"GALNT5" 21.9458072335596 -1.53155248663273 0.455145433865089 -3.36497385819475 0.000765509115442639 0.00553220964578674 0.00491466093672912
"GPR146" 17.5966574174403 -1.42163957668851 0.422596566464677 -3.36405851231008 0.000768052578185254 0.0055483750318724 0.00492900677086385
"NKX3-1" 103.020451448276 -0.524140623639694 0.155857695852875 -3.36294349003124 0.00077116147939155 0.005567312176816 0.00494579979617435
"TGFA" 86.6133881299823 -0.618934716504196 0.184048034391705 -3.36289772694301 0.000771289325114816 0.005567312176816 0.00494579979617435
"COL1A1" 6495.60245200308 -1.4478126966055 0.430587294541279 -3.36241388206291 0.000772642219217801 0.00557457736160663 0.00495222377868512
"TRIM21" 558.445085191996 0.26608756462267 0.0791381431778805 3.36231751134947 0.000772911947406666 0.00557457736160663 0.00495222377868512
"CEP170" 7568.79297215488 -0.28238031821317 0.0839875653852175 -3.36216816046523 0.000773330132422984 0.00557537134514993 0.00495291406369983
"ERGIC3" 5319.76306249498 0.218649066158923 0.0650462227846847 3.36144139964427 0.000775368074704632 0.00558561332796776 0.00496198245641304
"MRPS18A" 1965.13027536613 0.215637743618519 0.0641483715336756 3.36154665290789 0.000775072620937813 0.00558561332796776 0.00496198245641304
"DKC1" 10765.8920639041 0.221962973419777 0.0660394875544636 3.36106444249316 0.000776427079539457 0.00558826088516138 0.0049642892845416
"MX2" 770.511735940942 0.274540185329738 0.0816815961888159 3.3611021103837 0.000776321196873837 0.00558826088516138 0.0049642892845416
"ZCCHC9" 1282.49030778542 0.204383073722281 0.0608105435063313 3.36098087498597 0.000776662031729712 0.00558826088516138 0.0049642892845416
"LIPE" 383.743377228583 0.518359098324396 0.154248505749497 3.36054534729966 0.000777887597697707 0.00559041063063451 0.00496615395504971
"MOB1B" 3286.45507444089 -0.497909281393567 0.148160876854727 -3.36059891088367 0.000777736774112395 0.00559041063063451 0.00496615395504971
"ZNF124" 1110.41036954012 -0.232260144937008 0.0691124399776928 -3.36061272054602 0.000777697893461548 0.00559041063063451 0.00496615395504971
"ACER2" 469.19601593505 -0.325057371745007 0.0967530895727319 -3.35965883033278 0.000780387786438148 0.0055995302566174 0.00497419524976074
"ERAL1" 3482.86153786591 0.279384111453924 0.083156883056845 3.35972322655408 0.000780205922833548 0.0055995302566174 0.00497419524976074
"GADD45G" 179.186493882535 0.733225670292669 0.218244235755526 3.35965652313502 0.000780394303005586 0.0055995302566174 0.00497419524976074
"RNMTL1" 1016.26847642252 0.293117276696884 0.0872387303166027 3.35994432327381 0.000779581815288504 0.0055995302566174 0.00497419524976074
"HES6" 511.073082193693 0.514346815748017 0.153117366310211 3.35916707648932 0.000781777863698162 0.00560723433273165 0.00498102397661361
"RPL36AL" 6994.88965791209 0.279134200920971 0.0831053721614522 3.35879851880918 0.000782821199638192 0.00561249303829347 0.00498568040679749
"ADAMTSL1" 102.892437434213 0.777132907075397 0.23140713021083 3.35829283379197 0.000784254827512772 0.00562054469650342 0.00499281784442888
"VCPKMT" 540.37267736073 -0.348583748881131 0.103804419033858 -3.35808197883592 0.000784853325464359 0.00562260719620073 0.00499463500377279
"MRPL43" 1400.93744758511 0.266145634737496 0.079303069653358 3.35605716021897 0.000790622262021889 0.00566169388743494 0.0050293411356847
"ARHGAP5" 5735.67846115959 -0.395173813840397 0.117771111219741 -3.35543929022686 0.000792390465066063 0.0056721114936058 0.00503858010349301
"LOC400685" 47.8709995757636 -0.561435007297668 0.167375261950949 -3.35434878938203 0.000795520188080046 0.00569226307769732 0.00505646576917492
"TUBB2B" 15354.2175874702 0.2981462356736 0.0888897426963099 3.35411293395472 0.000796198597272512 0.00569486554001714 0.00505876241373383
"NOP10" 4190.21344900956 0.346302189180079 0.103252187316841 3.353945307884 0.000796681079456404 0.00569584527660478 0.00505960247549955
"ZNF746" 1039.74685916966 -0.268972406287191 0.0801981819467334 -3.35384668028807 0.000796965088437406 0.00569584527660478 0.00505960247549955
"PCDHGB6" 191.223210415179 -0.335452386813362 0.100099420351705 -3.35119210116033 0.00080464463052751 0.00574243501413602 0.00510498357412058
"TMEM80" 220.330724741883 0.428217088712746 0.12778195128369 3.35115471638131 0.000804753271211812 0.00574243501413602 0.00510498357412058
"FAM83B" 270.800786315189 -0.311761725562699 0.0930384802914331 -3.35089013262188 0.000805522544419812 0.00574565863769054 0.00510783254120576
"LEPR" 446.704856835946 -0.624081835105811 0.186252287464095 -3.35073380092644 0.000805977397070212 0.00574646612591899 0.00510851680312498
"RPS6KA5" 140.996819651138 -0.458484309650456 0.136835132989718 -3.35063298169855 0.000806270860616065 0.00574646612591899 0.00510851680312498
"H2AFY" 6854.49752611333 0.205066789345695 0.0612269167905864 3.34929145700873 0.000810185205782286 0.0057720911353686 0.00513128017985335
"ZNF654" 583.779918137192 -0.418357881687842 0.124919247886336 -3.349026581304 0.000810960150399857 0.00577533840284762 0.00513415009503148
"UROD" 2640.24066275915 0.273248400799503 0.0816085371583882 3.34828205864264 0.000813142079286401 0.00578859916080516 0.00514592175047015
"MON1A" 421.775283720509 0.462351192868092 0.138135572400666 3.34708275958801 0.000816668251933824 0.00581141513448466 0.00516618766508812
"KRAS" 7332.17487038197 -0.358340168343894 0.107091062119491 -3.34612582275131 0.000819492003331052 0.00582921670293975 0.00518199580703274
"PAQR5" 432.16323920129 -0.35838154510311 0.107112742263138 -3.34583484215811 0.000820352429958464 0.00583304423282057 0.00518538140552985
"PPP2R5A" 2163.54079342428 0.17969786583258 0.0537241645690705 3.34482382879219 0.00082334850567964 0.00585204813777642 0.00520225824143088
"WBP2" 2625.20406832886 0.277632211850089 0.0830121659499681 3.34447618217093 0.000824381078298869 0.00585708676595851 0.00520672039714179
"PITRM1" 1979.03708535253 0.213951669686081 0.0639991177196289 3.34304092477295 0.000828656780612342 0.0058800695704698 0.00522708307001392
"PSMC3" 7613.24146294768 0.245375734383256 0.073397680918126 3.34309928207362 0.00082848253087557 0.0058800695704698 0.00522708307001392
"PTCD3" 6746.25871865317 0.12941920755488 0.0387140229357437 3.34295425122018 0.000828915642919345 0.0058800695704698 0.00522708307001392
"PYCR1" 6938.97986942237 0.44475398973953 0.13303067561337 3.34324386228128 0.00082805097358234 0.0058800695704698 0.00522708307001392
"GMPPB" 719.840913805113 0.318235156593132 0.0952282958385839 3.34181299571458 0.00083233116142128 0.00590198459916907 0.00524654735255437
"PSMB7" 7618.25128414862 0.250890977762154 0.0750901073381552 3.34119881640746 0.000834174659439451 0.0059104246817605 0.0052540159955377
"RNF26" 2888.79292804739 0.290569598730108 0.086965670332162 3.34119886180706 0.00083417452302982 0.0059104246817605 0.0052540159955377
"MGAT3" 278.744704476777 -0.54920838136743 0.164426112449559 -3.34015305224656 0.000837322303994588 0.00592365933018357 0.00526571254539118
"PDCD11" 8110.49090774251 0.201695652384165 0.0603808551639472 3.34039078838014 0.000836605776173514 0.00592365933018357 0.00526571254539118
"PTPN3" 173.208456374187 -0.404479550621312 0.12109646900077 -3.34014322596592 0.000837351932283906 0.00592365933018357 0.00526571254539118
"SP3" 7470.1739115833 -0.278524965374626 0.0833835182968502 -3.3402879977199 0.000836915513559233 0.00592365933018357 0.00526571254539118
"RNF44" 7415.75290241364 0.25048198024697 0.0749964314154411 3.33991865372141 0.000838029329658962 0.00592613472040195 0.00526789595168601
"WDR59" 2679.77484779192 0.183977975520685 0.055098105083299 3.33909805505182 0.0008405088994318 0.00594134728285854 0.00528140172569316
"PLAG1" 1094.0236490572 -0.529535945551752 0.158608783541018 -3.3386293856469 0.000841928110164501 0.00594905547892886 0.00528823664156081
"NRROS" 167.412326245323 -0.317694495973133 0.0951780195702755 -3.33789773529129 0.000844148115984733 0.00596008751730774 0.00529800906468152
"ZNF154" 1719.37837909767 -0.457018166530911 0.136915499588049 -3.33795784922808 0.000843965511110246 0.00596008751730774 0.00529800906468152
"GLUD2" 44.4195203320904 0.579505518033127 0.173683415252269 3.33656219962864 0.000848214463615986 0.00598179615494735 0.00531725483399978
"HSD17B6" 237.834365185957 0.388324277514359 0.116381804086593 3.33664081393197 0.000847974601850462 0.00598179615494735 0.00531725483399978
"SMEK1" 8931.91447331836 -0.22253586114955 0.0666925580209949 -3.33674202569191 0.000847665885137387 0.00598179615494735 0.00531725483399978
"UQCRQ" 1752.88095452044 0.326806089516205 0.0979502652491023 3.3364492549876 0.000848559181547889 0.00598189596777974 0.00531732646599176
"MRPL12" 3304.18140778695 0.307872646418782 0.092293155399462 3.33581233717984 0.000850505549586013 0.00599328209708274 0.00532743052143512
"JAM3" 2048.28068479113 0.263549061928241 0.0790201383518728 3.33521387617256 0.000852338169020184 0.00600385811856335 0.00533681442250707
"MEF2A" 1713.4465351229 -0.223531946426831 0.0670316571886485 -3.33472206718299 0.000853846937092716 0.00601214559285206 0.00534416399936335
"CADM1" 915.663677274845 -0.31170675064503 0.0935147003852659 -3.33323797607058 0.000858414848151676 0.00603491650821784 0.00536433626612293
"POLR2J" 1195.84417778958 0.267811210240884 0.0803447133201586 3.33327731438541 0.000858293476220999 0.00603491650821784 0.00536433626612293
"PSMB5" 8266.19986957981 0.289731579623814 0.0869209055286792 3.33327843125401 0.000858290030538114 0.00603491650821784 0.00536433626612293
"ZFP3" 227.967011952643 -0.691540972762109 0.207457716161632 -3.33340685300576 0.000857893918485866 0.00603491650821784 0.00536433626612293
"RCOR2" 5039.66175058646 0.24408078014198 0.0732318938381714 3.3329846785248 0.000859196737522694 0.00603806763580997 0.00536712010588765
"TUBA1C" 18101.951574209 0.302089339710764 0.0906508799757191 3.33244795628767 0.000860855696782652 0.00604737759665329 0.005375378390008
"ZNF721" 3639.40513634425 -0.245783436567471 0.0738311356682277 -3.32899439163363 0.000871601594820404 0.00612048989517658 0.00544034892166069
"MRPL54" 1015.28881214087 0.283732996958495 0.0852459489330094 3.32840446390557 0.000873449566942925 0.00612871010600976 0.00544762095035474
"SENP2" 4287.46365839524 -0.202227764172306 0.060756764770998 -3.32848144456893 0.000873208216030139 0.00612871010600976 0.00544762095035474
"CEP120" 1553.25393981709 -0.461382465840844 0.138629961276732 -3.32815836916982 0.000874221541756354 0.00612948127138511 0.00544823715097458
"EPDR1" 481.851789981599 0.309791117415198 0.093083620257962 3.32809485231318 0.000874420890523427 0.00612948127138511 0.00544823715097458
"FOXK2" 3554.62891881297 0.204052340492947 0.0613149523738142 3.32793768229512 0.000874914352563425 0.00612948127138511 0.00544823715097458
"MRPS18C" 1564.24136767613 0.201046411705291 0.0604102872737226 3.32801615053307 0.00087466795590213 0.00612948127138511 0.00544823715097458
"SLC38A6" 248.894886174832 0.285425070318844 0.085776142484783 3.32755778064372 0.000876108184959003 0.00613546970395438 0.00545354271667418
"THYN1" 3770.91454927369 0.204914584286008 0.0615987503437678 3.32660294474205 0.000879115406736331 0.00615414793048381 0.00547012761274237
"ATP8A2" 675.920925515988 -0.321701775426533 0.096723359792871 -3.32599876715867 0.000881023182945261 0.00616511814330141 0.0054798611542724
"METTL1" 1198.71319324866 0.207196169939217 0.0622984516924629 3.32586387478848 0.000881449648482778 0.00616571814416094 0.00548037712076938
"DSTYK" 1611.21857737796 -0.220703848371735 0.0663692471802961 -3.32539327698233 0.000882938953890973 0.0061737493468358 0.0054874982743968
"ACTB" 175795.720721454 0.295944366412434 0.0890055762713809 3.32500927256614 0.000884155944385356 0.00617987098091827 0.00549292209373986
"PDCD4" 1340.18480690525 -0.408955244953599 0.123000172642543 -3.32483472313559 0.000884709642026891 0.00618135354521954 0.00549422251027521
"UBAP2L" 12604.9723089464 0.242745793619578 0.0730210055918961 3.32432827584229 0.000886317990628134 0.00619020083304003 0.00550206895816391
"AQP4" 44.5187024328326 -0.66446582920116 0.199903893677263 -3.32392639772147 0.000887596182271018 0.00619434651537846 0.00550571908707303
"TMPPE" 181.959734641946 -0.406558295111597 0.122311691466689 -3.32395284732302 0.000887512005608686 0.00619434651537846 0.00550571908707303
"TSC22D1-AS1" 36.2420540960445 -0.803687230124043 0.241809763757659 -3.32363432160455 0.000888526215639034 0.00619844656831301 0.00550934599467748
"EMC3-AS1" 429.916318321359 0.438239032994981 0.131897042786846 3.32258421974785 0.000891877433904983 0.00621942737724261 0.00552797691550897
"MYOM2" 28.3074700709809 0.761431459645409 0.229176608082059 3.32246587475791 0.000892255845163568 0.0062196694044992 0.00552817466164643
"ZMYM3" 8096.3295141882 0.202588891104161 0.0609829136259763 3.32205988626076 0.000893555135499178 0.00622632796765234 0.00553407555580508
"DRD4" 76.3204089857529 -1.38624208449506 0.417305294024522 -3.32188952391675 0.000894100870533054 0.0062277326224658 0.005535306669959
"ZNF791" 727.496186006286 -0.252995291953806 0.0761688695125015 -3.3215051447269 0.000895333317574497 0.006233917550915 0.00554078655879888
"UQCRH" 11786.9187240513 0.242536976902352 0.073025412026831 3.32126817460803 0.000896093906724844 0.00623441573859776 0.00554334322911522
"ZNF540" 18.9693385778003 -1.05288636559024 0.317045181141585 -3.32093476960952 0.000897165031365474 0.00623946902674466 0.00554781818232743
"ITGAV" 4615.54660062314 -0.380858813527357 0.114688685048598 -3.3208054775933 0.000897580724895531 0.00623996188924684 0.00554823823517369
"RNF185" 1890.63521491563 -0.245127123122456 0.0738232448382203 -3.32045988576687 0.000898692731772586 0.00624529326964543 0.00555296043481791
"OSER1-AS1" 167.506212377702 0.296273290385893 0.0892420584736854 3.3198840933645 0.000900548288825118 0.00625578573304389 0.0055622715446829
"POLR3E" 3682.93043008071 0.219687300657479 0.0661798228706604 3.31955105239295 0.000901623171839623 0.00626084916255173 0.00556675545028225
"SAC3D1" 443.370685582593 0.414161644201443 0.124791499830874 3.31882896481527 0.000903957780170411 0.0062746528538411 0.00557901060922195
"MIR186" 31.0787621759567 -1.3580040184263 0.409242405417858 -3.31833651754565 0.000905553141790511 0.00628090826134193 0.00558453607426587
"PPP2R3A" 1437.21322743802 -0.259105910429239 0.0780813114967794 -3.31841135173462 0.000905310536453412 0.00628090826134193 0.00558453607426587
"MYO1D" 1198.70822582159 -0.316724802996877 0.095453624121961 -3.31810139122846 0.000906315791114826 0.0062813828249766 0.00558492164211894
"SNRNP40" 4080.12274358131 0.20863109744703 0.0628759206925993 3.31813984032183 0.000906191037983795 0.0062813828249766 0.00558492164211894
"GOLT1B" 3224.31718075805 -0.550114181768666 0.165823227572033 -3.31747361225193 0.000908354955307967 0.00629310538715657 0.00559532623821749
"ATP1A1" 25232.2826780512 0.177106523268 0.0533970643796709 3.31678389674597 0.000910600204381737 0.0063062461915392 0.00560699176407033
"ACTR8" 2070.76135153867 -0.20236898274063 0.0610162765459399 -3.31663933292068 0.000911071458310029 0.00630709606334288 0.00560772918436659
"FADD" 1037.56049981026 0.269676586498698 0.0813164913438171 3.31638247103493 0.000911909342760124 0.00631048239640046 0.00561072181041073
"MRPS11" 1146.28804559206 0.319983625008532 0.0964889417700754 3.31627250893708 0.00091226825778549 0.00631055290247944 0.0056107663009675
"LCP1" 195.962679621454 1.19081049118865 0.35914122592011 3.31571650717019 0.000914085046426319 0.00632070424154783 0.00561977373051464
"INTS8" 2422.86863205782 0.293888202428048 0.0886414696369494 3.3154707794414 0.000914889053025566 0.00632384732755945 0.00562255005854002
"LRRIQ1" 46.0640096076099 -0.701979386554091 0.211788994817946 -3.31452249045099 0.0009179979468355 0.00634291364869615 0.0056394837288462
"CDC26" 1705.13905253113 0.282734157377305 0.0853177695778979 3.31389532070643 0.000920059450611922 0.0063547312283486 0.00564997246923118
"CENPI" 996.767624934289 0.431619997362465 0.130273239081301 3.31319003355018 0.000922382849964237 0.0063659191658859 0.0056598830724344
"RAD17" 2741.33068777324 -0.287334400195057 0.0867242767138311 -3.31319454116856 0.00092236798345027 0.0063659191658859 0.0056598830724344
"CACNA1H" 1937.27902482081 -0.472936016155969 0.142784936786907 -3.31222625298199 0.000925566585023488 0.00638545669942243 0.00567723540848317
"CASC5" 2209.5184357334 -0.367531569627667 0.111025175488859 -3.31034441521371 0.000931812383228373 0.00642609637458103 0.0057133492551981
"MYLIP" 1593.33586913051 -0.196281869577422 0.0593182467217796 -3.30896276314509 0.000936422905825463 0.00645543196335908 0.00573941261603513
"ZNF207" 13587.4888560169 0.197865433224748 0.0598163166167638 3.30788394231041 0.000940037575565192 0.00647788269894429 0.00575935463923467
"C9orf142" 545.044516844356 0.345287826117323 0.104386859573071 3.30777099272366 0.000940416768158719 0.00647802886813863 0.00575946607263117
"COL5A1" 406.822667207143 -1.04458798410002 0.315842904651393 -3.30730236049775 0.000941991567086251 0.0064864076856898 0.00576689695368152
"PERP" 4463.75333234963 -0.270472633339907 0.081784980041221 -3.30711865679474 0.000942609554082776 0.00648819417675235 0.00576846675329367
"INSIG1" 4112.35366169551 0.521233519800817 0.157639642098098 3.30648758690061 0.00094473536214044 0.00650035403547278 0.0057792591900263
"SHFM1" 5177.11062146564 0.241390867688762 0.0730223886494461 3.30571037394561 0.00094735956728811 0.00651593262244228 0.00579309104504197
"ACOT7" 3654.8022295664 0.296101256208983 0.089592198958286 3.30498926973372 0.00094980036228555 0.0065302383571122 0.00580579118003972
"COPS8" 3386.67529883098 0.183525299129055 0.0555424566196725 3.30423445951888 0.000952361484279888 0.00654536020491031 0.00581921682121843
"FGFR1OP2" 1345.41005268713 -0.348678455644796 0.105543022601856 -3.30366183428467 0.000954308705936946 0.00655419349745039 0.00582703288077995
"ZMYM4" 6431.03816649909 0.343143315181973 0.103868143015965 3.30364349663235 0.00095437112432481 0.00655419349745039 0.00582703288077995
"PIEZO1" 2076.98979286332 0.335551651879997 0.101587920022411 3.30306646504793 0.000956337178788632 0.00656022653046212 0.00583234073027287
"PRELID1" 7354.84211502794 0.335329361030953 0.101518813928358 3.30312528343362 0.000956136601984112 0.00656022653046212 0.00583234073027287
"STAU2" 4294.69131867599 -0.303292271522671 0.0918157817959835 -3.30326949888193 0.000955644977204375 0.00656022653046212 0.00583234073027287
"PARP8" 2333.82840570645 -0.412912702950018 0.125053426028727 -3.3018903684827 0.000960355979831363 0.00658529814741506 0.00585461188468841
"LRRC41" 2463.52945975013 0.211033176835317 0.0639343337817822 3.30078010284123 0.000964164179574006 0.00660890719453455 0.0058755826283131
"SGPP1" 501.654390351939 -0.622486916645218 0.18865673046624 -3.29957439157788 0.000968315594602385 0.00663485005676818 0.00589862810091121
"PIGS" 2145.03641709451 0.222871251043628 0.067550102859008 3.29934732310933 0.00096909926973954 0.00663519500007821 0.00589889727181405
"SLCO3A1" 771.038154159949 0.295175438430049 0.0894623832965153 3.2994363390892 0.000968791981375051 0.00663519500007821 0.00589889727181405
"BEND3" 4554.09460427119 -0.272407898510644 0.0825823299110715 -3.29862209995753 0.00097160614786313 0.00664984298476975 0.00591190102326788
"GBA2" 3779.67828287838 0.216178416596066 0.0655484361998358 3.29799502671594 0.000973778591135811 0.00666219182805052 0.00592286071024809
"ZWINT" 4868.11906390817 0.131795808532749 0.0399781535250306 3.29669574284442 0.000978294175348016 0.00669055608355922 0.00594805841215787
"TRIM65" 831.738180180454 0.371582984213065 0.112744257422312 3.2958040853576 0.000981404289099349 0.00670929052343854 0.00596469486792039
"MEN1" 2772.43674777562 0.284804801593514 0.0864255583123613 3.29537705228546 0.000982897026455401 0.00671695792701546 0.00597149244480939
"CTDNEP1" 3858.4999199728 0.239788613272512 0.0727736132011501 3.29499392327441 0.000984238081678717 0.00672158001944455 0.00597552605780029
"FGD1" 1236.13494421303 0.302126319892684 0.0916963348034222 3.29485710132668 0.0009847174059276 0.00672158001944455 0.00597552605780029
"TINF2" 1011.06582153618 0.18022845788584 0.0547015504092966 3.29475959158939 0.000985059140780667 0.00672158001944455 0.00597552605780029
"TNPO3" 10692.1707399312 0.111997863856573 0.0339924002324501 3.29479127954185 0.000984948074416113 0.00672158001944455 0.00597552605780029
"MARS" 16439.7117516318 0.287118336316119 0.0871742840355422 3.29361278377757 0.00098908651825552 0.00674651701257139 0.00599767628743769
"TRIM9" 281.415866766846 0.496087650134775 0.150642867743386 3.29313732250398 0.000990760716774945 0.00675539032809322 0.00600554577333871
"COX18" 686.521734264879 -0.323494425506222 0.0982729620559138 -3.29179480030494 0.000995502192233498 0.00678516296446606 0.00603199467333583
"CYBA" 2167.69858720745 0.374086656570082 0.113652373835063 3.29149883937288 0.000996550279392359 0.00678719377338507 0.00603376210907996
"SYS1" 993.59758276304 0.280924277226171 0.0853469876956842 3.29155468530235 0.000996352433906125 0.00678719377338507 0.00603376210907996
"LOC100862671" 390.368276123959 0.277866517844021 0.0844264922853266 3.29122423924646 0.000997523635028082 0.00679126700506703 0.00603736421594766
"IFT81" 899.270947789806 -0.30605548841593 0.0929993459389964 -3.29094237519357 0.000998523653913347 0.0067955186315216 0.00604112490501841
"THOP1" 3196.43739874704 0.325660448569791 0.099000948972723 3.28946794903469 0.00100376987844567 0.00682865403020784 0.00607056279026619
"RAG1" 130.275658293689 -0.703793799151795 0.214000925956161 -3.28874184075246 0.00100636284474844 0.00684115027744844 0.0060816336458775
"TULP4" 1150.79391162459 -0.308357831410323 0.0937603617280146 -3.28878670823418 0.00100620244133196 0.00684115027744844 0.0060816336458775
"CHP1" 4344.82915960741 -0.240378073493014 0.0731071467198915 -3.2880242804991 0.00100893137590755 0.00685381480881862 0.00609484709247598
"LCORL" 644.836961135192 -0.455867964591544 0.138700433238441 -3.28670901703572 0.00101365516801412 0.00688038406616035 0.00611874935697967
"TMPRSS11E" 95.985725367316 -0.575308926388767 0.175035438891917 -3.28681397339207 0.00101327746508775 0.00688038406616035 0.00611874935697967
"C12orf5" 2490.02085162772 -0.304571437645945 0.0927099879669366 -3.28520631190854 0.00101907721200169 0.0069145936364389 0.00614915198194968
"CENPQ" 853.391137152974 -0.290730110420756 0.0885131436366245 -3.28459817916194 0.00102127908994803 0.00692693643616923 0.00616010835577727
"SELV" 160.326017974687 -0.46050268048404 0.140231707823149 -3.28386987245992 0.00102392187828747 0.00694225938909335 0.00617371490786028
"GNS" 2937.75420261212 -0.176384274453946 0.0537359579602689 -3.28242542143494 0.00102918205634026 0.00697531029645445 0.00620308671207122
"EFHC2" 107.314901725834 -0.549684571165104 0.167487555295082 -3.28194276999662 0.00103094526853547 0.00698464454489625 0.00621136737696937
"KDM7A" 1233.98064600119 -0.354087094951143 0.107910893295081 -3.28129148169404 0.00103332897292772 0.00699567812455021 0.00622113898703612
"SFPQ" 35671.9231746373 0.198047874337354 0.0603567749751778 3.28128655679172 0.00103334701740289 0.00699567812455021 0.00622113898703612
"TM9SF1" 1457.26429977315 0.199758839455358 0.0608860691464085 3.28086280254046 0.00103490071383194 0.00700357640893896 0.00622814258335525
"CDC42SE1" 4379.8700622541 0.143351763525984 0.0437013263978407 3.2802611577727 0.00103711036028365 0.00701473016917197 0.00623802095358999
"POLD2" 3602.62939759711 0.27767223890838 0.084650931122362 3.28020300812767 0.00103732415631655 0.00701473016917197 0.00623802095358999
"ARMCX2" 5761.45062399319 0.295147540243088 0.0899821120059657 3.28006904554007 0.00103781684540374 0.00701544028181771 0.00623863223495526
"TMEM214" 2507.21149562696 0.288283923480952 0.0878982081746448 3.27974744272558 0.0010390005238692 0.00702081907391229 0.00624339523834622
"LRRC57" 705.896127240523 -0.242795961577631 0.0740407528965841 -3.27922059243177 0.00104094232796089 0.00703131480656225 0.0062527085467952
"CD1D" 76.5954671907723 -0.558338492411221 0.170310618822496 -3.27835396448851 0.0010441437519175 0.00704938830014105 0.00626874019237395
"PSMD4" 7971.79124629568 0.203276812330592 0.0620070500808875 3.27828548633453 0.00104439710613827 0.00704938830014105 0.00626874019237395
"LOC441242" 70.7662683912027 0.507374667073956 0.154782620894571 3.27798214128671 0.0010455201008463 0.00705367835095349 0.00627251470384794
"RPL26L1" 1306.47275777092 0.227595288283816 0.0694331924262091 3.27790326688054 0.0010458122798192 0.00705367835095349 0.00627251470384794
"TFEB" 63.8622173223732 -0.803610136382072 0.245186532950753 -3.2775459839121 0.00104713673002683 0.00705997998009149 0.00627809823030742
"EARS2" 4227.69274832126 0.164370334162687 0.050166175450766 3.27651714897028 0.00105095930185578 0.00708311341764698 0.00629864939962701
"AMMECR1" 1421.41102055486 0.404794014004369 0.123626664029301 3.27432611065545 0.00105914303150128 0.00713295582361262 0.0063429309026169
"RBPJ" 14630.3232855323 0.250859886728802 0.0766141891924026 3.27432671902085 0.00105914075104029 0.00713295582361262 0.0063429309026169
"C10orf32" 275.450586517135 -0.426995536876388 0.130416001640307 -3.27410387917013 0.00105997637139543 0.00713591235742992 0.00634553959821489
"CRAT" 422.022069395143 -0.304601622294696 0.0930450619546952 -3.27370003195881 0.00106149230019888 0.00714346026939341 0.00635223111679405
"TOR3A" 1819.41307602542 -0.169597934091375 0.0518087898530911 -3.2735359110353 0.00106210893695226 0.00714495290821121 0.00635353805029485
"GPX1" 5465.0149553549 0.345676726610318 0.10565135384215 3.27186272621532 0.00106841438186558 0.00718035511112333 0.00638734983293852
"NKX1-2" 444.858806030508 -0.549360896816737 0.167906632243909 -3.27182368840981 0.00106856190949686 0.00718035511112333 0.00638734983293852
"TNFAIP8L3" 11.3283393773477 -1.40865784923751 0.430686349900716 -3.27072787322432 0.00107271079748048 0.00720555849710721 0.00640974833820359
"EMC3" 1407.22757402705 0.159915710904428 0.0489012478717858 3.27017648555127 0.00107480404811232 0.00721426337338299 0.00641744902080238
"SCAMP3" 1537.62494472596 0.368257144632866 0.112608843017185 3.27023291214055 0.00107458966063275 0.00721426337338299 0.00641744902080238
"EFNA1" 145.591256050129 -0.611401735917202 0.186971257975937 -3.27003060543075 0.00107535848918383 0.00721530857258831 0.00641835740233401
"C21orf119" 13.6988255883952 -1.74639788980083 0.534106744004764 -3.26975442531626 0.00107640888114274 0.00721757243700892 0.00642032849995142
"DDX31" 1445.0115971004 0.179132151164305 0.054784961642668 3.26973216359418 0.00107649359015733 0.00721757243700892 0.00642032849995142
"TUFM" 10569.0846539771 0.232960809349267 0.0712524805204626 3.26951156854623 0.00107733331899793 0.00722052731132833 0.00642293563949663
"CYTH1" 589.981783651242 -0.276856335541816 0.0846958276754747 -3.26883086381344 0.0010799283468442 0.00723256231106314 0.00643359852335787
"RNASEH2B" 1205.20390227991 0.234529089794517 0.0717466343966844 3.26885144880545 0.00107984978666532 0.00723256231106314 0.00643359852335787
"CA14" 3025.80076359996 0.144781646553751 0.0443002884502312 3.26818744569585 0.0010823865423353 0.00724634364413599 0.00644583609422074
"ARSI" 159.463085744314 0.570773446558954 0.174690109926286 3.26734837364178 0.00108560001429244 0.00726516932641865 0.00646256068209761
"OCA2" 15.4319951259374 0.961680491937568 0.294347085185859 3.26716499105244 0.00108630350554923 0.00726718973619924 0.00646433648919523
"CTAG2" 3869.52915977571 0.538448713866257 0.164815957015623 3.26696955571612 0.00108705369758504 0.00726778579964171 0.00646482394411522
"KIDINS220" 3368.69920651683 -0.147950546903039 0.0452872978734439 -3.2669325362818 0.00108719585320679 0.00726778579964171 0.00646482394411522
"COL8A1" 14.519801323642 -1.98780409808536 0.608615455766005 -3.2661084749869 0.00109036472533246 0.00728627772142403 0.00648125142621239
"MRPL9" 2539.50155739951 0.252469189742573 0.0773038877660568 3.2659313397874 0.00109104700128687 0.00728814563871803 0.00648289156742299
"SGIP1" 54.6036600651014 -0.783286371151035 0.239869572038585 -3.26546783109713 0.00109283417774497 0.0072963649901423 0.00649015997959097
"ZNF600" 181.368151332091 -0.43357133576071 0.132777276881355 -3.26540313180344 0.00109308385766334 0.0072963649901423 0.00649015997959097
"SFT2D2" 183.152470958628 -0.471502504292104 0.144414348798681 -3.26492836905976 0.00109491762084986 0.00730591049664417 0.0064986293612495
"FKBP7" 186.653930753291 -0.359433010302121 0.110100439850229 -3.26459195613625 0.00109621873193163 0.00731189611980639 0.00650393218640284
"DUSP15" 81.1237039599696 -0.687674061950365 0.210696047733616 -3.26382041498848 0.00109920814742473 0.00732913435364699 0.00651924415762607
"WDR17" 266.961003002173 -0.387923537338781 0.118859983332089 -3.26370176457911 0.00109966853889025 0.00732950345479114 0.00651955104773506
"C14orf169" 1107.49566178436 0.259337122391803 0.0794824918723511 3.26282073300241 0.00110309273056904 0.00734151013327594 0.00653014524063023
"CKLF" 125.688530123227 0.456432194339686 0.13988544124015 3.26289991505334 0.00110278458113977 0.00734151013327594 0.00653014524063023
"CTU2" 923.998912811077 0.322663830885837 0.0988865671016637 3.26296928231022 0.00110251469294389 0.00734151013327594 0.00653014524063023
"DHX30" 5463.97693357364 0.235367158692924 0.0721346408557506 3.26288667831026 0.00110283608846952 0.00734151013327594 0.00653014524063023
"ZNF19" 181.578775064954 -0.400110491155349 0.122631783983043 -3.26269812082872 0.00110357005227903 0.00734198664192697 0.00653054770551174
"GDPD3" 48.195715573643 0.645549054366525 0.197892277801518 3.26212352264699 0.00110580947378726 0.0073541816382412 0.00654137350567369
"RNF5" 12.1417618535049 -1.37402702920347 0.421231221988354 -3.2619306392285 0.00110656215332763 0.00735648373498045 0.00654339977545923
"CNR1" 28.8128650821695 1.09384827862983 0.335354836451465 3.26176383857861 0.00110721343330248 0.00735811027875202 0.00654482516298917
"C11orf84" 4236.82842292721 0.232021860296501 0.0711589609877367 3.26061337990147 0.00111171510851852 0.00738531446540059 0.00656900105233499
"C17orf51" 681.586365161016 0.369855111837947 0.113464222913344 3.25966284650288 0.00111544724946951 0.00740738841335791 0.00658861363126122
"UBE2M" 2667.50616767849 0.3141886056441 0.0963920546949981 3.25948654832859 0.00111614073270691 0.00740927465116074 0.00659026989252629
"ZNF28" 1283.32192490824 -0.235132682790423 0.0721499900385553 -3.25894269236591 0.00111828254691891 0.00742077043235958 0.00660047345673115
"PHF3" 7343.81086257669 -0.268149772135013 0.0822863550349759 -3.25873921649629 0.00111908485219651 0.0074233722453622 0.00660276617305589
"TFG" 5042.64494235925 0.122193423387397 0.0375001388610496 3.25847922430805 0.00112011077574941 0.00742745496444168 0.006606376087359
"ATP2B4" 1968.98039418565 -0.309310225428156 0.094930982701634 -3.25826423181894 0.00112095978822353 0.00743036202479596 0.00660894030351744
"HEATR5A" 2101.34937698721 0.352392988244237 0.108205359706267 3.25670548298938 0.00112713315629936 0.00746667468882358 0.00664119550597131
"PLEKHG4" 529.159445274388 0.775307713041171 0.238067432007264 3.25667272715201 0.00112726322114644 0.00746667468882358 0.00664119550597131
"SNHG16" 6363.48909890554 -0.229053660547953 0.0703394656507706 -3.2564031931261 0.0011283339970954 0.00747103256913224 0.00664505005155408
"PCOLCE-AS1" 128.953499927516 0.812429949830436 0.249499953623433 3.25623286911158 0.00112901112688596 0.00747278176742072 0.00664658432411019
"ATP11B" 1600.14879363195 -0.215265300014896 0.0661229108542203 -3.25553272283319 0.00113179853378068 0.00748849223667101 0.00666053626261046
"MOB3B" 1550.25010116121 -0.486782394537028 0.149534353657829 -3.25532148720089 0.00113264074882384 0.00749132565450156 0.00666303484761635
"TMEM161B" 768.540461552335 -0.351154158073346 0.107899159367169 -3.25446611570351 0.00113605711677753 0.00751117631903769 0.00668066908996267
"SNORA57" 32.3917281009992 0.720245461728191 0.221390721468343 3.25327754004894 0.00114082012389373 0.00753715989849617 0.00670373637443851
"TMEM14C" 3406.15561651532 0.24357857395595 0.0748699909170407 3.25335386010459 0.00114051373102513 0.00753715989849617 0.00670373637443851
"GNL3L" 2514.9166540758 -0.238031867262817 0.0731743042393857 -3.25294336225062 0.00114216260311531 0.00754327535254548 0.00670915396542771
"SAMD4B" 5067.15020918125 0.255267338889215 0.0784914787726647 3.25216625907313 0.00114529007702571 0.00756117082592386 0.00672504891014655
"MYBPC2" 293.707116481722 0.355082604822591 0.109204381154779 3.251541751968 0.00114780915832969 0.00757227653267737 0.0067348831599823
"PPP2R5D" 3118.88305528102 0.282697420852843 0.0869415154321358 3.25158147345049 0.00114764878095526 0.00757227653267737 0.0067348831599823
"SETD7" 365.859312150737 -0.469617547348587 0.144499499880471 -3.24995967278123 0.00115421374723614 0.00761175363337653 0.00676997283948727
"GBX2" 22.1105326293639 -1.71557508312192 0.527958413717998 -3.24945116612589 0.00115627929282116 0.00762259748010625 0.00677959567720279
"ZFC3H1" 2197.57072613699 0.408094047995454 0.125617286554819 3.24870930735606 0.00115929883904172 0.00763972024446432 0.00679480296769714
"DPY19L2P1" 37.4329100004537 -0.822348553788554 0.25316054451891 -3.24832827070779 0.00116085258242299 0.00764717449272893 0.0068014109805275
"CNN2" 17986.0042224243 0.266141536269827 0.0819606065876118 3.24718846468437 0.00116551183632634 0.00766951003036515 0.00682118883212143
"JMJD1C" 14391.5335305194 -0.219829478681946 0.0676971179026627 -3.24725018571728 0.00116525909361563 0.00766951003036515 0.00682118883212143
"PDHA1" 5309.30039949623 0.117310095086424 0.0361272658306771 3.24713460565319 0.00116573242615746 0.00766951003036515 0.00682118883212143
"SLC35A2" 1248.21663451633 0.275907311282082 0.0849707875428325 3.2470843128646 0.00116593844460293 0.00766951003036515 0.00682118883212143
"NAT2" 46.8564556087549 0.819827225757945 0.252500256749026 3.24683719657686 0.00116695121609735 0.00767338270584946 0.00682461132757226
"CPEB4" 1331.79949737037 -0.454757142604053 0.140094294086423 -3.24607897537582 0.00117006375571069 0.00769105474876158 0.00684030676387261
"PSMA6" 7810.06620062747 0.140466779322599 0.043275717775167 3.24585671928944 0.00117097758206799 0.00769426663947071 0.00684314151806326
"TUSC2" 1265.06876202641 0.302467649930496 0.0932179466123878 3.24473624363553 0.0011755945725629 0.00772180013978161 0.00686760740046448
"LAMB1" 4014.0479454921 -0.34528535578588 0.106422028207635 -3.24449140465739 0.00117660568383927 0.0077256373203031 0.00687099819911117
"OAT" 5491.4658281921 -0.238258477861569 0.0734466686325491 -3.24396575498294 0.00117877917388291 0.00773710117177555 0.00688117195028465
"SCML1" 143.375975990693 -0.411243238708312 0.126777025303792 -3.24383095220024 0.00117933716247103 0.00773795695869316 0.00688191115218099
"GJC1" 6105.6410360681 -0.171035951047278 0.0527322801908599 -3.24347724824773 0.0011808024082666 0.0077447627328715 0.00688794209195076
"BRINP2" 30.3410599737063 -0.999289803607282 0.308148301458811 -3.2428859704127 0.0011832555789085 0.00775242322806962 0.00689720844205561
"ERI1" 1961.19860476822 -0.28934380974337 0.089222248845859 -3.24295580403093 0.00118296559903519 0.00775242322806962 0.00689720844205561
"CCDC7" 27.8355756665715 0.768259744131973 0.236928723182169 3.24257748834141 0.00118453731807131 0.00775801205494693 0.00690215791545277
"ARNTL" 639.862545595527 -0.308100234558142 0.0950601029488814 -3.2411098347308 0.00119065298947423 0.00779432976472327 0.00693442330257652
"NME2" 4119.06700709798 -0.332968712652526 0.102735138708307 -3.24104018195677 0.00119094395443523 0.00779432976472327 0.00693442330257652
"NHLRC1" 29.4789225180139 -0.890404976178938 0.274737175515338 -3.24093371968596 0.00119138881299159 0.00779442225592762 0.00693448271523817
"CCDC82" 1225.98880338795 -0.354551220889871 0.10940618334142 -3.24068722682186 0.00119241938650232 0.00779552789672907 0.00693542066797594
"PLIN2" 2559.34873329833 -0.47877226075331 0.147734594434082 -3.24075929938628 0.00119211796978659 0.00779552789672907 0.00693542066797594
"MARK3" 3557.03689366957 0.124166677482636 0.0383175302042094 3.24046661726115 0.00119334244166499 0.00779874497088106 0.00693825995419944
"RARS2" 2413.58063654053 -0.189970160713771 0.0586313660609976 -3.24007734215393 0.00119497282272435 0.00780658057762448 0.00694520816529846
"THAP4" 2113.66080578622 0.307966523202357 0.0950554035587829 3.23986340252512 0.00119586973118337 0.00780962059021807 0.00694788990943171
"SURF1" 1126.14881962414 0.271441591485848 0.0838013607837438 3.2391072047902 0.00119904495858827 0.00782753159113037 0.00696380169978786
"ZNF717" 244.333157921058 -0.395544948730838 0.122138464360767 -3.23849616745218 0.00120161635391684 0.00784148919598956 0.00697619625560017
"DMTN" 20.0826858247863 -1.50023871923874 0.463332213091436 -3.23793312195774 0.00120399029662324 0.00785414866895969 0.00698743586479708
"BBC3" 1143.85191650606 -0.527473113663094 0.162971655891237 -3.23659418429863 0.00120965300994244 0.00788824535780845 0.00701774695295334
"PPCS" 958.940317183073 -0.330844618599525 0.102237571385528 -3.23603753606336 0.00121201445112239 0.00790079737302263 0.00702889078633465
"PGBD4" 78.6875340284469 -0.537751568270592 0.166228394016976 -3.23501632468202 0.00121635776068956 0.00792423493291044 0.00704969572949588
"WASH1" 231.443702537272 0.323443961895532 0.099983100919563 3.2349863018926 0.00121648566775117 0.00792423493291044 0.00704969572949588
"PGAP2" 1456.25135531861 0.38134689395225 0.117926620184181 3.23376429644681 0.00122170237310454 0.00795535305638712 0.00707735644898687
"RANBP10" 1435.32027494672 0.193768346623401 0.0599250981574335 3.23350904014105 0.00122279466023502 0.00795673936411826 0.00707854354477123
"ZNF114" 963.963611355212 -0.214706180774792 0.0663990150384159 -3.23357478496588 0.00122251324022918 0.00795673936411826 0.00707854354477123
"C6orf99" 25.5528630655541 0.745270593770829 0.230555120669882 3.23250505824998 0.00122709963388721 0.00797614762026685 0.00709574032585594
"CPEB3" 157.272546275488 -0.613123439154648 0.189666148761469 -3.23264558888542 0.00122649621125508 0.00797614762026685 0.00709574032585594
"TBC1D9" 115.745205166482 -0.516318695325935 0.159724620888162 -3.23255545985898 0.00122688318355932 0.00797614762026685 0.00709574032585594
"POLI" 1572.74428187095 -0.415131789709008 0.128438229555727 -3.232151292843 0.00122861987656829 0.00798316168272164 0.00710195706911975
"RBBP7" 6975.17214460469 0.110948915071305 0.0343330654456402 3.23154701251397 0.00123122068551345 0.0079935176800406 0.00711110063126989
"SENP3" 934.622315230336 0.253591058489657 0.0784753718830939 3.23147316673359 0.00123153886449785 0.0079935176800406 0.00711110063126989
"ZYG11A" 99.0653042257651 -0.52672855375214 0.162990905886607 -3.23164382016863 0.00123080368580161 0.0079935176800406 0.00711110063126989
"THBS2" 2761.97018099247 -0.401716370759678 0.124370128480571 -3.23000688081168 0.00123787238878754 0.00803174569648595 0.00714508541632287
"TTLL4" 2918.46444755851 0.25575657595219 0.0791983618361402 3.22931649118382 0.00124086488426731 0.0080482763246241 0.00715976794343604
"CAMK1D" 220.518007101554 -0.392563608996629 0.121592874406824 -3.22850833909226 0.00124437630767484 0.00806526993684952 0.00717483903601171
"ITPR2" 2278.16942544031 0.467080757468083 0.144669676138042 3.22860166647779 0.00124397033176892 0.00806526993684952 0.00717483903601171
"TLR2" 63.2181054267493 -0.689543118029566 0.213698678646006 -3.22670744806898 0.00125223421554674 0.00811329407967557 0.00721753781605227
"GDA" 50.5483308495173 -1.3693929205144 0.42447396084196 -3.22609405250244 0.00125492111502389 0.00812488461448027 0.00722780197440113
"POLR3F" 1283.00328142878 -0.218575092554156 0.0677511194545462 -3.22614732145935 0.00125468756639332 0.00812488461448027 0.00722780197440113
"MOGS" 2260.5170471047 0.335291635218959 0.103960444018096 3.22518471699291 0.00125891413717135 0.00814782196933218 0.00724818337944126
"ZDHHC17" 2450.49645961947 -0.420297878670529 0.130364193498211 -3.22402852648566 0.00126400807449566 0.00817786561175312 0.00727488629888303
"DVL2" 2044.82376021497 0.203357600131475 0.0630832245367785 3.22363990783183 0.00126572451678984 0.00818604390844493 0.00728213809623697
"GLRX3" 5419.92617101544 0.180967052568023 0.0561471281684865 3.22308653124656 0.00126817237220485 0.00819894506874564 0.00729359121346654
"IREB2" 7829.64020035139 -0.265012499731059 0.0822267079836671 -3.22294916371575 0.00126878069274761 0.00819994836284311 0.00729446024219653
"ESRP2" 2309.88330106184 0.317816379323196 0.0986158918383584 3.22277042166925 0.00126957264016911 0.00820213727115327 0.0072963839701938
"TRMT61B" 1052.12480028458 0.198242290761728 0.0615251005558568 3.22213680222676 0.00127238367783008 0.00821736439472275 0.0073099060843
"SOX8" 150.4387253582 0.733197671640153 0.227608820759783 3.2213060512886 0.00127607799034092 0.00823828302290734 0.00732849109355617
"REL" 701.716218875355 -0.395120092993799 0.122723871103053 -3.21958629109744 0.00128375717339065 0.00828490364111173 0.00736993952654711
"INE1" 50.426837892676 -0.890803781586651 0.276732609499533 -3.21900546234018 0.0012863603482075 0.00829874397902419 0.00738222769615196
"SOX9" 412.786158232887 -0.34257599351928 0.106428124865242 -3.21884834439248 0.00128706536069392 0.00830033313154566 0.00738361767871658
"BROX" 1515.64110697557 -0.3859661669673 0.11992101766497 -3.21850309881121 0.00128861578398862 0.00830737129571001 0.00738985485900591
"CYC1" 4509.21500917222 0.354906335160405 0.110294922132739 3.21779396818721 0.00129180574469216 0.00832497035468282 0.00740548647172789
"NCDN" 3168.54564381967 0.417823680540861 0.129879683434744 3.21700568935241 0.00129536029990302 0.00834490565576542 0.0074231962013839
"FANCG" 2380.01682071042 0.260558284475544 0.0810015641518573 3.21670682787142 0.00129671030285573 0.00835054109118206 0.00742816173378791
"XRRA1" 154.235690528811 0.32373020903996 0.100643358128461 3.21660778276845 0.00129715799112029 0.00835054109118206 0.00742816173378791
"TYSND1" 136.23990771954 0.437485604162191 0.136030951469325 3.21607398490367 0.0012995732383507 0.00836311426785001 0.00743932236980519
"C5orf45" 441.930454881694 0.285214720898476 0.0887259679953381 3.21455744403332 0.00130645771590508 0.00840144236923182 0.00747604964115841
"ACTL6A" 4615.2954711415 0.128763396028173 0.0400710270493152 3.21337898002227 0.00131183068434142 0.00842701031730292 0.00749872688569796
"KIF6" 30.1056342156695 0.69909573061304 0.217552595155561 3.21345617648528 0.0013114780994914 0.00842701031730292 0.00749872688569796
"LOC100506746" 110.439885582789 -0.484374984763411 0.150727528667389 -3.21358008749871 0.00131091233482143 0.00842701031730292 0.00749872688569796
"FAHD2B" 749.168092179211 0.237443667681524 0.073930230792636 3.21172631460492 0.00131940003374853 0.00846962150078515 0.00753659439256142
"PRDX1" 37233.3608402139 0.267539704042499 0.0832997269516284 3.21177168081064 0.00131919171578662 0.00846962150078515 0.00753659439256142
"TEX264" 350.564250875119 0.291428870212435 0.0907611048899631 3.2109444961667 0.00132299485359976 0.0084896861243763 0.00755442372739104
"POTEF" 206.385630599758 -0.701632229083698 0.218543316328816 -3.21049502162782 0.00132506563753802 0.00849996021867707 0.00756354103086997
"MRPL51" 5429.00143039151 0.187415130348047 0.058381257985396 3.21019342191854 0.00132645682037024 0.00850532852206623 0.00756826804402402
"SCFD2" 484.317282143455 0.529325589091885 0.164893294350776 3.21010985423008 0.00132684252971889 0.00850532852206623 0.00756826804402402
"ZDHHC18" 1752.03264256229 0.225512752792379 0.0702867124716555 3.20846920935904 0.0013344359695808 0.00855097496654895 0.00760886042126236
"DIS3" 4856.31726733406 -0.157100487043116 0.0489672259917911 -3.208278269009 0.00133532230370169 0.00855362563107464 0.00761119400973804
"OAS3" 106.840928350358 -0.618759108120489 0.192871426532143 -3.20814295432906 0.00133595075547837 0.00855462309665134 0.00761205655460783
"PPRC1" 7621.14842287361 0.294514152923917 0.0918308220660567 3.2071383692075 0.00134062496307972 0.00858151727339604 0.00763596239235054
"ADAM12" 47.9648417352352 -1.79988878305598 0.561264113954026 -3.20684814565467 0.00134197814297569 0.00858714161078077 0.00764094193184659
"DHX37" 4096.56684665261 0.286823502461207 0.0894706919898441 3.20578164851753 0.00134696156262075 0.00861598318741077 0.00766658036748179
"PHLDA2" 91.6012143484769 -0.982798311750918 0.306659180863791 -3.20485533478109 0.0013513037952563 0.00864070440952577 0.00768855233577711
"RNF145" 3570.11470297863 0.279426094029892 0.0872130427406413 3.20394846056299 0.00135556740843791 0.00866184598273038 0.00771006147387466
"SLC16A3" 235.678181243913 -2.0060984118879 0.626156332755703 -3.20382994939793 0.00135612549723761 0.00866235333498474 0.00771048687916209
"DTX3L" 312.767394940258 -0.339200958363275 0.105917665454082 -3.20249655153444 0.00136241931394662 0.00869948479364081 0.00774351183993743
"ABI2" 7982.94492134065 -0.213932110243342 0.0668221289881055 -3.20151592717769 0.00136706517397792 0.00872607103643894 0.00776715020856258
"MRPL48" 989.688056328662 0.245804441599147 0.0767876558788669 3.20109318074386 0.00136907250470838 0.00873580255472595 0.00777578595233802
"MED31" 242.724289927706 0.356745532323912 0.111455340093122 3.20079353780489 0.00137049694797841 0.00874180922475056 0.00778110615944753
"NR2C2AP" 615.935449509125 0.251044114479878 0.0784431468239794 3.20033201935668 0.00137269358970719 0.00875273544726615 0.00779080524019513
"BCAT2" 1232.07517679826 0.23452867190154 0.0733067490647017 3.19927803229333 0.00137772232454163 0.0087817059474834 0.0078165654216704
"WWOX" 248.490425179983 -0.273040198812444 0.0853545799747345 -3.19889335631744 0.0013795619011176 0.00879033526852962 0.00782421989706015
"CSF1" 236.632310506525 -0.411892201039738 0.128780512366498 -3.19840473896802 0.00138190180661034 0.00880182244725688 0.00783439164145067
"TUBB4B" 13047.3989004613 0.277554006673032 0.0867813542928449 3.19831384212353 0.00138233749972945 0.00880182244725688 0.00783439164145067
"CDKN1B" 1896.06694803771 -0.315344617248561 0.0986037569566881 -3.19809941305864 0.00138336581811484 0.00880397362321217 0.00783625352016328
"ZNF441" 62.0243201614457 -0.98106663938921 0.306771172395692 -3.19804051902169 0.00138364837447035 0.00880397362321217 0.00783625352016328
"DNER" 104.946177354972 0.580679007383828 0.181600905834609 3.19755567691207 0.00138597652849804 0.00881568761325153 0.00784665349029728
"CHMP4A" 1647.20638724639 0.232879624398212 0.0728449617763549 3.19692149902127 0.00138902722830026 0.00882888539631948 0.00785834765968168
"SLC16A12" 342.994924769634 -0.800797954010065 0.250487020598844 -3.19696386701228 0.00138882322507254 0.00882888539631948 0.00785834765968168
"PRKG2" 290.760992198889 -0.457897810845376 0.143255681778652 -3.19636753781874 0.00139169711311094 0.00884274963442962 0.00787066137631051
"KCNA5" 11.0476497279065 -1.30971269681908 0.409960098218829 -3.19473212761302 0.00139960680832586 0.00888988585590198 0.00791258930546803
"GTSF1" 15.5548117799032 1.17923777453342 0.369136213642533 3.19458706827224 0.00140031038852235 0.0088912339616493 0.00791376264204236
"ATP5G2" 9993.02706217972 0.255711773992768 0.0800487773004203 3.1944494671429 0.00140097809560951 0.00889235342621878 0.00791473248489877
"TMEM119" 8.982027515227 -1.96656718942781 0.615740353047863 -3.19382541633575 0.0014040099777195 0.00890847284600704 0.00792905316266793
"IL1RAP" 186.025679013755 -0.426139291466956 0.133438122279595 -3.19353483237765 0.00140542381128853 0.00891238917782256 0.0079324857943358
"ZNF648" 29.2024115745006 -0.785480099511234 0.245962439803943 -3.19349612947953 0.00140561221891609 0.00891238917782256 0.0079324857943358
"PRRX1" 11.7969830141281 -2.45422531519077 0.76853319401396 -3.19338882732265 0.0014061346929309 0.00891257912549126 0.00793262832072828
"IFT46" 826.743073681262 0.380478793765691 0.119149741401488 3.19328258114825 0.0014066522015976 0.00891273747903016 0.0079327427445345
"ZNF444" 1139.21540678447 0.352898550648423 0.110524484983974 3.19294453803239 0.00140829992575618 0.00892005441248994 0.00793922862739014
"ARHGAP26" 1433.44949901063 -0.283996826074603 0.0889534845621363 -3.19264419457592 0.00140976538317335 0.00892621216721655 0.0079446827704513
"FAM134C" 1286.6552657719 -0.212295080537425 0.0665089093610302 -3.19197957953308 0.00141301322010242 0.00894052001082989 0.00795736424762231
"UFM1" 3810.9681581455 -0.382567109756126 0.119850799434682 -3.19202801784084 0.00141277627919247 0.00894052001082989 0.00795736424762231
"ENO1" 103873.090904005 0.208764030934184 0.0654064198724334 3.1917972477526 0.00141390544311344 0.00894303841264622 0.00795957919528293
"SAMD14" 212.845051941386 -0.582328468905751 0.182484300914375 -3.19111543287764 0.00141724644328877 0.00896103830809001 0.00797557310625363
"TBC1D7" 760.675380991071 0.226871172523918 0.0710969101590766 3.19101311176959 0.00141774846045854 0.00896108143222416 0.00797558495703651
"CDC34" 3053.14131947686 0.345516995012518 0.108326809087126 3.18957973491698 0.00142479828108532 0.00900249640171784 0.00801241867339979
"MAZ" 10910.0734166967 0.320750736406153 0.100599001675972 3.18840874225857 0.00143058157926034 0.00903588281266846 0.00804210659461574
"MVD" 3456.86232506201 0.500033980327848 0.156839928741159 3.18818035905308 0.00143171203689861 0.00903986776682387 0.0080456265715676
"ADPRHL2" 1126.36419835244 0.267168645868515 0.0838041009393729 3.18801398587636 0.00143253607392527 0.00904191586806824 0.00804742271950836
"TXNDC5" 499.690698161445 0.519329337060264 0.162910990528746 3.18781032129706 0.00143354540835708 0.00904513169791829 0.0080502581643537
"CCDC12" 1306.4905993157 0.295016743472069 0.0925492126138112 3.1876742669126 0.00143422004089753 0.00904623417918496 0.0080512127137506
"FAM173B" 503.654875327123 0.311582886672703 0.0977667752983091 3.18700177766927 0.00143755891315353 0.00906413452697782 0.00806711744651826
"LOC101928335" 22.1779963271226 0.806769007297979 0.253218388371771 3.18606011390252 0.00144224626379059 0.00909052190510434 0.00809057555995607
"ARHGAP24" 17.3382804237824 -1.76462303215139 0.553906358052042 -3.18577861853248 0.0014436502052 0.00909319157148908 0.0080928980812124
"TMEM208" 1054.5255416747 0.284456798284151 0.0892897067451277 3.18577368717446 0.00144367481127808 0.00909319157148908 0.0080928980812124
"TRIB2" 3022.30918731634 -0.226182343562632 0.0710014709527638 -3.18560081259596 0.00144453765075035 0.00909546044814835 0.00809489064983178
"MCM3AP" 5310.98261873071 0.146157902046968 0.0458941602765935 3.18467319515399 0.00144917563348872 0.00912148948299546 0.00811802951428337
"MRPL4" 2542.41783623642 0.332053510310771 0.104277254416559 3.18433307597751 0.00145087962706129 0.00912903954495869 0.00812472220783988
"GLIS3" 19.0602491844509 -1.15098706913218 0.361625498420843 -3.18281502316165 0.00145850759443364 0.00917384547406017 0.00816457198652431
"CGREF1" 111.512895588129 0.406479945021857 0.127724180690241 3.18248230542704 0.00146018437716415 0.00918120100387853 0.00817109139013569
"AKR1A1" 6225.84101329736 0.21668223246367 0.0680886557065124 3.18235439098183 0.00146082949455702 0.00918206687513157 0.00817183511786911
"BAG4" 2753.87254655713 -0.3146652858119 0.0988910076085123 -3.18194033432838 0.00146291952911815 0.00919201104129235 0.00818065831319697
"KIAA0513" 303.635641121938 -0.314336814045879 0.0988147484792673 -3.1810718428518 0.00146731237029152 0.0092164125834069 0.00820234812741097
"LOC100631378" 81.1324251701614 -0.548835561619294 0.17260907985395 -3.17964479089791 0.0014745568222839 0.0092575207075377 0.00823887913148444
"QSER1" 15786.5066288422 -0.355843129171939 0.111915092690241 -3.1795812398319 0.00147488020556096 0.0092575207075377 0.00823887913148444
"ADCK1" 405.830676868751 0.260086354026188 0.0818123291319189 3.17906062308542 0.00147753185563932 0.00926884503399953 0.00824890333633415
"TECR" 3560.43352185351 0.365911605040018 0.115101799859341 3.17902591868397 0.0014777087711698 0.00926884503399953 0.00824890333633415
"TMEM189" 949.066216000588 0.232660834525298 0.0731896072985182 3.17887802808321 0.00147846290430661 0.00927036199457117 0.00825022636422094
"CTPS1" 7307.38037964288 0.167587650070226 0.0527286103688032 3.1783058362065 0.00148138400302789 0.00928546065770444 0.00826363649800943
"C5orf51" 4554.55136630251 -0.334945192828414 0.105389038036038 -3.17817867085833 0.00148203391713752 0.00928631778549883 0.00826437228731632
"SIX6" 6.99321693559844 -2.37792110571277 0.748245365470356 -3.17799643732905 0.00148296573063129 0.00928894006974867 0.00826667898899078
"C3orf80" 26.2421586618859 -0.926175185780167 0.291498305319549 -3.17729183627626 0.00148657364354729 0.00930831718118745 0.00828389658021427
"CSMD2" 1279.47581221914 0.283886356110726 0.0893635411614493 3.17675813224367 0.00148931185874154 0.00932223707913764 0.00829625747009865
"C1R" 424.604802079254 -0.346624564178174 0.109131253057799 -3.17621721061511 0.00149209184559613 0.00933640872680069 0.00830884234018871
"ZNF367" 560.749947318821 -0.365219728458793 0.11499930618836 -3.17584288604829 0.00149401842964763 0.00934523245866006 0.00831666783900847
"CDC20" 7584.12821921899 0.40344151975944 0.127041054921513 3.17567828768966 0.0014948663142974 0.00934730505304966 0.008318485238333
"TCEAL3" 486.797545263736 -0.278052629969388 0.0875814236080031 -3.17479002412539 0.00149944962445581 0.0093727255282046 0.00834108065152301
"REM2" 69.6768232725873 -0.55535553595729 0.174983297581627 -3.17376311700965 0.00150476444866323 0.00940269940021055 0.00836772813313809
"LTB4R" 295.974006830552 0.605037350013832 0.19067278215577 3.17317103769717 0.00150783667574997 0.00941864428179889 0.0083818907055453
"KLF8" 544.475903736494 -0.275194445334335 0.0867614447676635 -3.17185180665526 0.00151470279624633 0.00945826839229593 0.00841712588342527
"THY1" 16737.4345977409 0.252745937174768 0.0797069985016466 3.17093783389104 0.00151947657022304 0.00948203864832348 0.00843822484065578
"UHMK1" 2586.58364206373 -0.333220808322354 0.105086397514511 -3.17092236677293 0.00151955747569287 0.00948203864832348 0.00843822484065578
"C1QBP" 13642.3084689209 0.259952871490999 0.0819840746329427 3.17077277086867 0.00152034018742476 0.00948307052320369 0.00843963373353327
"ZNF324" 362.108154332326 -0.321554191618965 0.101417430320071 -3.17060085829572 0.00152124012243524 0.00948307052320369 0.00844169214376759
"ATAD3B" 2211.74558672872 0.309921373230957 0.0977587058807596 3.17026878004073 0.00152297988886178 0.00948307052320369 0.00844188336088788
"C12orf10" 1779.86934994112 0.288728293196108 0.0910760120906129 3.17019033407883 0.00152339113676797 0.00948307052320369 0.00844188336088788
"ELOVL1" 816.137837388311 0.40542270408873 0.127878596457577 3.17037186299762 0.00152243963857264 0.00948307052320369 0.00844188336088788
"FBXL20" 587.024748364355 -0.465329546796012 0.146770316936268 -3.17046087049108 0.00152197329878689 0.00948307052320369 0.00844188336088788
"TMEM79" 145.662588202127 0.406377617556343 0.128197232053291 3.16994065353466 0.00152470075193808 0.00948795901206032 0.00844620687375699
"THAP11" 2024.18061873058 0.254051185901054 0.0801483459313558 3.1697620574558 0.00152563815358626 0.00949052871340564 0.00844846619309795
"PBX2" 8779.37812052366 -0.174744537498127 0.0551377163338284 -3.16923784873761 0.00152839264741294 0.00950439633937615 0.00846078289272243
"NOC2L" 6338.76006327011 0.264041066153901 0.0833193169407136 3.16902581356711 0.00152950810257888 0.00950806548411799 0.00846402090480175
"ABCA11P" 430.905329241547 -0.301480163073454 0.0951381285587648 -3.16886791489951 0.00153033924844027 0.00950996532959308 0.00846568390069905
"COL8A2" 86.3148774548828 -0.62288552225796 0.196644730079933 -3.16756783670108 0.00153719842036542 0.00954716059541877 0.00849873815369299
"PRMT2" 2788.03672232646 0.175349851289244 0.0553584832577646 3.16753351916754 0.0015373798615744 0.00954716059541877 0.00849873815369299
"NLRC3" 46.7421827733275 -0.533418942972882 0.168421837168513 -3.16716022067361 0.00153935481329747 0.00955286855330281 0.00850376270476033
"ZSCAN16" 431.459082771536 -0.221337129270527 0.0698840150871642 -3.16720682110866 0.00153910814411993 0.00955286855330281 0.00850376270476033
"C18orf25" 1479.17887499778 -0.14985715740404 0.0473215254133375 -3.16678627950153 0.00154133550753389 0.00956188116021024 0.00851175724721207
"ACTL8" 22.4864503051272 1.13684268107517 0.359041868311239 3.16632343303674 0.00154379036644266 0.00957382812582125 0.00852236384298484
"LOC100287015" 155.53125223471 0.462725127913203 0.146157756292167 3.16592933315304 0.00154588344286896 0.00958352407747749 0.00853096660239758
"PIGU" 1389.75694043967 0.22781723383425 0.0719794355026941 3.16503223793306 0.00155065769174569 0.00960718965674476 0.00855197628151273
"UBE2S" 7217.59039521159 0.526919630900177 0.166482635884524 3.16501254380462 0.00155076265403136 0.00960718965674476 0.00855197628151273
"LINC00174" 190.119316516717 0.589060744702838 0.1861314926047 3.16475592850839 0.00155213091507116 0.00961237544117992 0.00855656413926928
"MIR135A2" 66.1238488933095 -0.862013825039924 0.272580340123937 -3.16242112196347 0.0015646311674137 0.00968316197179146 0.00862249590498037
"SNORD80" 276.927110863346 0.407729194703266 0.12900576547145 3.16055017551521 0.00157471480339039 0.00974223558364188 0.00867506905155051
"MID1IP1" 6305.27050612081 0.166027622053252 0.0525344662769139 3.16035612083895 0.00157576409635077 0.00974539545029512 0.00867785308704873
"ZMIZ2" 2840.05220850536 0.377291922931023 0.119420994608343 3.15934333128275 0.00158125090961572 0.00977598785801371 0.00870506453140414
"SLC50A1" 1470.81905559485 0.226322173518213 0.0716417007295045 3.15908432119347 0.00158265692493392 0.00977799921939374 0.00870679606220543
"UBE2B" 1068.83412923142 -0.308836888716017 0.0977587174898091 -3.1591749221568 0.00158216497409435 0.00977799921939374 0.00870679606220543
"EMX1" 39.754257335541 -0.824018787301937 0.260934340233755 -3.15795455118613 0.00158880325992646 0.00980927457919798 0.008734585530278
"SEC11C" 1601.34857595113 0.255773113333002 0.080992696245977 3.15797751140686 0.00158867813002817 0.00980927457919798 0.008734585530278
"ZNF876P" 1005.41063441094 -0.301424228530039 0.0954674479460482 -3.15735085639226 0.00159209656699119 0.00982625493733716 0.00874967572503529
"ACTA2" 184.684093322105 -0.666239398008475 0.211025451671625 -3.15715186358281 0.00159318349924016 0.00982961084290827 0.00875263414148675
"ISOC2" 1952.9855817765 0.33081989112534 0.104791639025249 3.15693021125121 0.00159439500581727 0.00983373279661531 0.00875627467222331
"PRAM1" 10.7895404826868 -1.55307737487999 0.49204313713609 -3.15638458839116 0.00159738088367471 0.00984283555694149 0.00876423121966031
"SUSD3" 104.819841400226 -0.442342020315045 0.140151793756556 -3.15616381680704 0.00159859050076542 0.00984283555694149 0.00876423121966031
"TIMM21" 1532.45412318556 0.172875448803528 0.054772665614227 3.15623581333651 0.00159819593603544 0.00984283555694149 0.00876423121966031
"TLK1" 5735.20735947276 -0.363897647916391 0.115294879326793 -3.15623425811442 0.00159820445821806 0.00984283555694149 0.00876423121966031
"ZBTB42" 107.182177977518 -0.535181708514987 0.169554034458045 -3.15640798654905 0.00159725273354546 0.00984283555694149 0.00876423121966031
"RDH11" 6970.70430644176 0.14560525704382 0.0461395349906427 3.15575909192301 0.00160081019597926 0.00985315010423152 0.0087733857322752
"KIF3A" 1307.19158264953 -0.404433631932657 0.12816796654303 -3.1554969844737 0.00160224922565018 0.00985865419495605 0.00877825691827712
"LDHB" 74184.3103709509 0.164566175043959 0.0521620440462695 3.15490272769953 0.00160551624226713 0.00987539834128688 0.008793136329945
"MIR34A" 14.8999771719831 -1.36735242128215 0.433513554494664 -3.154116883095 0.00160984595800416 0.00989530314403646 0.00881080014202345
"PDE4DIP" 2451.8780248054 0.417795920137593 0.132460077956754 3.15412708932571 0.00160978965659517 0.00989530314403646 0.00881080014202345
"TMEM66" 6548.52506631223 0.160817181468181 0.0509935002755551 3.15367999057073 0.00161225772161486 0.00990676255699234 0.00882097383081052
"MANBA" 1924.45056834998 -0.23039133433919 0.073105868967286 -3.15147521797857 0.00162447947382399 0.00997847269460928 0.00888479448933423
"SSH1" 1347.60204157429 -0.173148510321807 0.0549515644769747 -3.1509295862606 0.00162751721652642 0.00999373992204347 0.00889835835245459
"SNX17" 2736.9168816689 0.235632307086507 0.0748274973148807 3.14900692314946 0.00163826314095568 0.0100563126861377 0.00895404253196537
"ALKBH6" 475.437580030703 0.359213506451847 0.114092388114357 3.14844410208857 0.00164142112648714 0.0100672416461344 0.00896365290300684
"ATP6V1F" 1784.68444403327 0.284599856702238 0.090395452726192 3.14838687255974 0.0016417425545907 0.0100672416461344 0.00896365290300684
"ETAA1" 1295.1074976151 -0.350042902072596 0.111183883697123 -3.14832411346731 0.00164209510592451 0.0100672416461344 0.00896365290300684
"RUFY3" 1582.48059021118 -0.340310171164212 0.108093544966626 -3.14829318688072 0.00164226886269832 0.0100672416461344 0.00896365290300684
"IQSEC2" 1037.75063496525 1.05267816498982 0.334377608067446 3.14817182607959 0.00164295087514684 0.0100680118647671 0.00896430857116713
"GALNS" 694.09673109208 0.362276102023981 0.115119862947241 3.14694695380249 0.00164984890609823 0.0101051807051416 0.00899734239078087
"ULK4" 283.638092767938 0.303452474021105 0.0964291217144338 3.14689658710936 0.00165013312244107 0.0101051807051416 0.00899734239078087
"SLC5A6" 7494.58107837715 0.327487435651561 0.104087659269453 3.14626573361392 0.00165369681040218 0.0101235783088761 0.00901369282991335
"PANK1" 2393.64019638545 0.430049037592199 0.136726450508413 3.14532437573765 0.00165902770515383 0.0101527782727304 0.0090396612049263
"NANS" 1614.27906376026 0.222342848997671 0.070706368899427 3.14459436198644 0.00166317264178364 0.0101712646589107 0.00905915204063373
"ACTG1" 117584.921826004 0.258673882686461 0.0822731071481277 3.14408792438986 0.001666053733357 0.0101798474899899 0.00906670238011705
"BDKRB2" 13.8164295931813 -1.01922309903898 0.324175111846695 -3.14405104461252 0.00166626371934958 0.0101798474899899 0.00906670238011705
"CHD1" 6294.24105025867 -0.320911384677838 0.102067323789396 -3.14411481327756 0.00166590064881629 0.0101798474899899 0.00906670238011705
"SLC27A4" 1042.49502035049 0.409348778818077 0.130218561726614 3.1435516825741 0.00166910938380806 0.010193791228279 0.0090790900474851
"SRRT" 9894.06326350441 0.201078973068077 0.0639726803982125 3.14320068842536 0.00167111223412454 0.0102025799557077 0.00908688636101667
"TGFBR1" 4532.59661685441 -0.311257283150316 0.09903769553797 -3.14281629292337 0.00167330821648586 0.0102125414790989 0.00909572718426419
"ZNF792" 309.072707652609 -0.356828844966845 0.113563241980323 -3.14211569469523 0.00167731743825296 0.0102335591242837 0.00911441498974378
"SNRK" 911.105367966522 -0.219176438942211 0.069758088051681 -3.14195020339192 0.00167826576304903 0.0102358939157854 0.00911646305198646
"TCF20" 4412.9383633494 0.142967444032758 0.0455090496588983 3.14151679950109 0.00168075166135671 0.010247601773555 0.00912685908961367
"TMOD2" 350.240498881866 -0.553199895666008 0.176101685199859 -3.14136627959112 0.00168161579879577 0.0102494171421381 0.00912844452330307
"RFX3" 1521.95981108761 0.370893386354292 0.118079483161584 3.14104852446509 0.00168344137881555 0.0102570892899145 0.00913524617606234
"PASK" 2068.45694606215 0.251095755776379 0.0799545780844432 3.14048002993884 0.00168671206671302 0.0102708883989346 0.00914747322857557
"XKR8" 707.541664494054 0.262648774872403 0.0836339188258103 3.14045758658563 0.00168684130866675 0.0102708883989346 0.00914747322857557
"PRR15" 312.231983021066 0.338486317831129 0.107786980436755 3.14032656318579 0.00168759599987713 0.0102720273171129 0.00914845619505258
"DOCK3" 768.520714691207 -0.408598224926506 0.130129549527712 -3.13993421486095 0.00168985777351987 0.0102806729794193 0.00915609343495932
"POLM" 408.093523476369 0.269080019628052 0.085697464203145 3.1398831007438 0.00169015263670272 0.0102806729794193 0.00915609343495932
"ZNF668" 677.22362507515 0.394783039904704 0.125740831953824 3.13965665544253 0.00169145950628134 0.0102851650623881 0.00916006278452563
"EMX2OS" 7.9970519992595 -3.17925365242316 1.01287300351373 -3.1388472606083 0.00169613831865441 0.0103067628312285 0.00917923517951839
"SNORA71C" 28.7557885431851 0.958862522831592 0.305482582267754 3.13884515350585 0.00169615051455561 0.0103067628312285 0.00917923517951839
"COL1A2" 6644.95943344572 -0.747886938049566 0.238316624033726 -3.13820716906315 0.00169984687792613 0.0103257566643005 0.00919611973225957
"TEX15" 874.670484157723 -0.366318836331686 0.116737619103572 -3.13796734201577 0.00170123830638056 0.010330741071229 0.00920052743728659
"HVCN1" 217.522276013862 0.295957987808868 0.0943312234910609 3.13743399964397 0.00170433640807989 0.0103455892170094 0.00921368830925436
"RRAGA" 1507.27862976251 0.250225762948278 0.0797570532609176 3.1373496476818 0.00170482687030957 0.0103455892170094 0.00921368830925436
"CACNA1S" 5.43398003898624 -1.86901714274897 0.595774646143305 -3.13712098164615 0.00170615709588881 0.0103466856857185 0.00921457069979866
"PSMA5" 6851.96446141191 0.222895642193892 0.0710525767436659 3.13705220006342 0.00170655740771351 0.0103466856857185 0.00921457069979866
"TTN" 444.242516271097 0.733723491304653 0.233891593873258 3.13702377735835 0.00170672285432525 0.0103466856857185 0.00921457069979866
"MRPL34" 1655.58396847646 0.31467841669738 0.100318448706287 3.13679508361116 0.00170805460189116 0.0103512913850712 0.00921864110912435
"ICOSLG" 396.312135774968 0.476810419954145 0.152021979850356 3.13645711247476 0.00171002445218431 0.0103597597879904 0.0092261515421537
"FLJ23867" 178.597055653305 -0.392993791005438 0.125340611651662 -3.13540667966117 0.00171616020136626 0.0103865000013123 0.00924987157182342
"MEIS1" 11.8810521003738 -1.21484815339306 0.387437618320157 -3.13559679274401 0.0017150482214222 0.0103865000013123 0.00924987157182342
"NPTX2" 358.489055727199 -0.305683014986291 0.0974910008144876 -3.13549981467485 0.00171561536767344 0.0103865000013123 0.00924987157182342
"BAG3" 762.765483187031 0.249895915024118 0.0797193172287344 3.13469713127503 0.00172031623971019 0.0104081720741543 0.0092691405904547
"BRWD1" 5250.11272671672 -0.374172351899441 0.119378173269877 -3.13434476044086 0.00172238361957604 0.0104137613322484 0.00927714661266581
"NXF1" 3395.69792150897 0.258135113987583 0.0823595711103711 3.13424548607293 0.00172296648036869 0.0104137613322484 0.00927715397495851
"ETS1" 3893.1950985561 0.494918812682356 0.157912504537668 3.13413313360691 0.0017236263442438 0.0104142712271906 0.0092775758083892
"LOC100996579" 64.3022275507199 -0.669816022477588 0.213790999467017 -3.13304126061175 0.00173005120250004 0.0104496016556878 0.00930901749905081
"SLC24A2" 639.1891598277 -0.438188161956144 0.139880905106785 -3.13258025905417 0.0017327704590579 0.0104625339429802 0.00932050569919411
"CCT5" 28641.2133623223 0.130611709681771 0.0416981419084082 3.13231486354153 0.00173433769892367 0.0104650133376868 0.00932264947730062
"LOC101928784" 23.9915393221455 0.757540949796155 0.241842621857076 3.13237155625878 0.00173400280203341 0.0104650133376868 0.00932264947730062
"BCDIN3D" 175.6210252543 0.332615304068474 0.106244764405169 3.1306512460231 0.00174419158930639 0.0105209636666962 0.00937245962135202
"UBAP1" 2251.42984419104 0.206678447039775 0.0660236012088063 3.13037221926344 0.00174584934469489 0.0105274540958343 0.00937820890412871
"RP1L1" 38.0104191821928 -0.761454855829161 0.2432638864479 -3.1301598726708 0.00174711191013593 0.0105315580032711 0.00938183218253404
"FBXO15" 20.0989683604772 0.761366335312246 0.243263585779679 3.12979985422811 0.00174925441787125 0.0105374527116505 0.00938701815765823
"TMPRSS2" 530.529157791384 -0.463929098270714 0.148229381128216 -3.12980527031563 0.0017492221682731 0.0105374527116505 0.00938701815765823
"ASB7" 973.02683023429 -0.175812467371545 0.0561931038720287 -3.12871963385278 0.00175569742999939 0.010572745654998 0.00941842528520856
"FRMD1" 8.77503605535691 -1.63298947130012 0.521988579882304 -3.12840076246174 0.00175760351630731 0.010580703004357 0.00942548117619053
"KCTD11" 290.941097470857 0.403738055963943 0.129098095071721 3.12737423228162 0.00176375263378488 0.0106141894449522 0.00945527873635886
"EFCAB14" 4174.59090717397 -0.276667889308222 0.0884724848433339 -3.12716309254953 0.00176501985207045 0.0106182843228281 0.00945889375879475
"AIFM2" 588.696493723421 0.43840695070548 0.140238191971625 3.12615946156939 0.00177105489717275 0.0106475114349628 0.00948804896893689
"F8A1" 207.604183987563 0.431246060657181 0.137969775865403 3.1256560210541 0.00177408933051419 0.0106622120640933 0.00950111486372051
"NOMO3" 665.044583298588 0.17601975756435 0.0563183796482968 3.12544072936006 0.0017753884362945 0.0106664771391717 0.00950488158142364
"LAD1" 1046.94336800266 0.349973120536187 0.112013647251422 3.12437929773546 0.00178180608385884 0.0106979306216024 0.00953284180479005
"TXNRD2" 443.774089782538 0.39330201428425 0.125880030973659 3.12441942730814 0.00178156306433764 0.0106979306216024 0.00953284180479005
"HIRIP3" 1094.34674716473 0.182916534268558 0.0585493189265938 3.12414452673463 0.00178322843750089 0.0107029193383138 0.00953725326580262
"GEMIN6" 786.347027847726 0.231918183789733 0.0742516103582494 3.12340948123243 0.00178768844239894 0.0107261306543937 0.00955790261730318
"KIFC1" 3491.97367724023 0.2586614411687 0.0828231108500175 3.12305875152533 0.00178982016179217 0.0107353615007594 0.00956609409086509
"IVNS1ABP" 12791.2369569601 -0.326298357368621 0.104487515169871 -3.12284541208719 0.00179111797190423 0.0107395860899864 0.00956982455584732
"XPR1" 5000.68576464818 -0.205096029929014 0.0656820455093687 -3.12255850649108 0.00179286467164025 0.010746498541902 0.00957595010758237
"ZNF655" 2946.78108332627 -0.224162072897783 0.0717942471585517 -3.12228460871996 0.0017945336395574 0.0107529406428578 0.00958165652125126
"NR1H2" 1265.37538365064 0.353698981066634 0.113296617569459 3.12188473631871 0.0017969727852543 0.0107639918973723 0.00959146999529846
"GZF1" 1272.23748578997 -0.239602344252286 0.0767544689480699 -3.1216728815412 0.0017982662936664 0.0107681756618753 0.00959516402981731
"RBM44" 24.2109988839307 -0.98595640701719 0.315939714495774 -3.12071057160615 0.00180415258805862 0.0107998495645084 0.00962335352386734
"C2orf42" 456.99958826151 -0.248963758849683 0.0797901178072188 -3.12023300242776 0.00180708037160874 0.0108137984142301 0.00963574874620516
"TTC39C" 988.717017301461 0.688452970546471 0.220655447928569 3.12003613329928 0.00180828856718373 0.0108174512104981 0.00963896952918451
"MED22" 3131.20888655217 0.348516834117572 0.111713682623747 3.11973274832752 0.00181015190937398 0.0108250194818346 0.00964567921247578
"CD82" 376.223419846974 -0.590230313994401 0.189202784494708 -3.1195646278182 0.00181118523847681 0.0108276207715482 0.00964796303661403
"DAZAP2" 1184.09853476261 -0.202118335380803 0.0647947843509393 -3.11936118632785 0.00181243638793456 0.0108288002413007 0.00964894593314166
"SMYD4" 1134.47703308145 -0.200962743236329 0.0644248063432296 -3.11933794826918 0.00181257935073496 0.0108288002413007 0.00964894593314166
"PLEKHO2" 1719.75438790104 0.271946514765451 0.0872192089587266 3.1179658473415 0.00182103904361231 0.0108721618387358 0.00969074613135116
"CLGN" 410.65798032714 -0.900842027865403 0.288992581134241 -3.11718046300624 0.00182589764627954 0.0108975738149982 0.00971336147007128
"C9orf43" 28.9448902196657 0.678471458593714 0.217700839128375 3.11653120543844 0.0018299231222663 0.0109179982922951 0.00973153116421218
"RNF40" 3888.84734887841 0.258893366671235 0.0830907720512117 3.11578963921132 0.00183453089881763 0.010941882381346 0.00975278439178156
"ZNF749" 904.911958754813 -0.237289594546675 0.0761786109602153 -3.11491101709115 0.00184000407991942 0.0109709106524619 0.00977862261526796
"FAM69B" 1185.42313873119 0.336384144462756 0.108011061359472 3.11434903267207 0.00184351269989691 0.0109845919714634 0.00979074620977207
"TPH2" 18.1764221963771 -1.13496166291243 0.364429333708988 -3.11435320357264 0.00184348663721555 0.0109845919714634 0.00979074620977207
"RAB2B" 1266.12020163771 -0.244587310715969 0.0785734864549291 -3.11284787975225 0.0018529149637482 0.0110369812982184 0.00983740610037896
"PSMF1" 3327.06938528195 0.201111004507009 0.0646117305592615 3.11260823330759 0.0018544200276864 0.0110417911348269 0.0098416220670353
"SRRM1" 9059.16029688522 -0.183555882941994 0.0589733033164512 -3.11252503454032 0.00185494280779586 0.0110417911348269 0.0098416220670353
"SENP7" 470.885201911675 -0.516892822958648 0.166090578986532 -3.1121140411014 0.00185752727533668 0.0110535394851998 0.00985205789585153
"GALNT6" 384.78979745204 0.302659863436616 0.0972558231307661 3.11199734569798 0.00185826169878134 0.0110542747209557 0.00985267768107594
"NELFA" 1952.85447165732 0.256558930006989 0.0824503470358568 3.11167798839482 0.00186027294069712 0.0110589681783361 0.00985678993553034
"TUBG1" 3301.63523966477 0.259396548552789 0.0833610640169656 3.11172310012738 0.00185998871570603 0.0110589681783361 0.00985678993553034
"ZNF793" 1023.15776509687 -0.42136220207978 0.135426029845671 -3.11138266816179 0.00186213458194555 0.0110663998012764 0.00986337819401039
"ADAM8" 83.2070291665857 -0.632333439176724 0.203286767430183 -3.11054894113506 0.00186739947494584 0.011094044943736 0.00988798248366609
"PAPPA" 49.0928626423058 -1.78687026767647 0.574517827525976 -3.11020856458224 0.0018695528431205 0.0111031927302621 0.00989610021869425
"GALNT14" 256.282437057463 0.33335070218754 0.107205708356499 3.10944918230497 0.00187436524520999 0.0111281212195932 0.00991828295923057
"C21orf33" 4025.14296413667 0.201115508085872 0.0647129575954772 3.10780893902349 0.0018847987490613 0.0111861383415304 0.00996992096102796
"PPP1R3C" 102.827044842967 0.489407196407543 0.157481171273501 3.10771879869739 0.00188537367051657 0.0111861383415304 0.00996992096102796
"ATP5S" 407.196315251837 -0.280218477800485 0.0901816333308206 -3.10726771572806 0.0018882531306963 0.0111948695514328 0.00997759562609283
"JADE1" 13347.826593204 -0.236509719833866 0.0761123393081741 -3.1073768325035 0.00188755622039071 0.0111948695514328 0.00997759562609283
"SF3B4" 5484.48796102713 0.308671561316739 0.0993408218217641 3.10719758157984 0.00188870119034727 0.0111948695514328 0.00997759562609283
"LOC100506730" 138.288960880264 -0.375584799009849 0.120884789750275 -3.10696490257984 0.00189018838500568 0.0112000160494639 0.00998214680383337
"HMGXB3" 2113.84643604461 0.189751542146282 0.061078903640005 3.10666254366098 0.00189212255387625 0.0112078067872159 0.00998905467390526
"KLC4" 938.583142792706 0.213284274027293 0.0686697877879873 3.10594048558576 0.0018967488651879 0.0112241881832702 0.0100068556201084
"ZNF576" 338.433956778776 0.31333149529352 0.100878879239148 3.10601681597515 0.00189625931676218 0.0112241881832702 0.0100068556201084
"SOD2" 2751.84459647514 -0.209622696721837 0.067499598232331 -3.10553991744253 0.00189931983067158 0.0112357279031818 0.0100171069681105
"NOV" 15.5636029613711 -1.27673817965229 0.411135066092569 -3.105398407843 0.00190022884615678 0.0112374317647232 0.0100185892305305
"SMPD2" 336.063425450253 0.24091558392732 0.0775848178593798 3.10518978550639 0.00190156970262494 0.0112380161132269 0.0100223465595237
"GLTPD1" 448.038923833598 0.358180693485251 0.115379543882061 3.10436912327697 0.00190685269550657 0.0112655587260486 0.0100468718309484
"ZNF652" 1301.62056116224 -0.307919224810779 0.0992166160207785 -3.10350460598548 0.00191243258065286 0.0112948368079289 0.0100729446654789
"FADS2" 23652.5269997706 0.405960419701394 0.130834248027792 3.10286049578668 0.00191659962773876 0.0113157542784863 0.0100915612082324
"LINC00674" 923.762365742868 -0.307420762953368 0.0990836294519208 -3.10263930231321 0.00191803255295555 0.011316829826633 0.0100924443766005
"TUBB" 148675.353195592 0.232458333527835 0.0749209048118918 3.10271657972473 0.0019175318262671 0.011316829826633 0.0100924443766005
"ZNF507" 3231.56220554153 -0.236070091802441 0.0760961077372349 -3.10226237349232 0.00192047662241974 0.0113275570271537 0.0101019729752999
"ATOH8" 9.55565137917185 -1.4906250156379 0.480552599563836 -3.10189772564092 0.00192284378135684 0.0113378237430542 0.0101110908661065
"EVC2" 363.678363422721 0.318318163594678 0.102672096617789 3.10033761928191 0.00193300169822819 0.0113908281021891 0.0101582839281568
"PSMB4" 11247.6071038364 0.271218656492493 0.0874807522000334 3.10032378176544 0.00193309201491063 0.0113908281021891 0.0101582839281568
"KATNA1" 943.699996572037 0.162437750094322 0.0524010461048354 3.09989517707993 0.00193589141274857 0.0113941424607911 0.0101644308418034
"SIVA1" 1933.96358648315 0.329650122249492 0.106343823306685 3.09985208354616 0.00193617308062183 0.0113941424607911 0.0101644308418034
"TRPC5" 13.4546372565683 -1.06736442114732 0.344316827403247 -3.09994846664078 0.00193554315365235 0.0113941424607911 0.0101644308418034
"PSMB3" 4704.09491557264 0.288865852685653 0.0931904345320394 3.0997371579627 0.00193692444100229 0.0113948584799667 0.0101650304380758
"B4GALT7" 607.878845586763 0.35565485845145 0.114773934660145 3.09874240614452 0.00194343912474149 0.0114220443005268 0.01018916457316
"NENF" 441.2488092715 0.371092098093347 0.11975009565541 3.09888769660104 0.0019424863567152 0.0114220443005268 0.01018916457316
"S100PBP" 2918.31944339327 0.269872674032779 0.0870906653989874 3.098755449811 0.0019433535710494 0.0114220443005268 0.01018916457316
"MPP5" 2466.58755264102 -0.25425393231293 0.0820908208409839 -3.09722731126589 0.00195340022685488 0.0114736702506561 0.0102351394875279
"MRPS9" 4156.19201142438 0.241287542411455 0.0779047174880043 3.09721349607112 0.00195349127112463 0.0114736702506561 0.0102351394875279
"MPZL1" 4292.22450428726 0.156120038365855 0.0504303480825746 3.09575571658209 0.0019631201866785 0.0115264837437164 0.010282212560167
"MLX" 2019.28039985943 0.215105291401957 0.0694913356029394 3.09542606334447 0.00196530364174285 0.0115355610447547 0.0102902705285085
"ARID3A" 1941.73402893399 -0.300157033339478 0.0969724513731006 -3.09528148550795 0.00196626195475823 0.011537443687842 0.0102919105072877
"SLC15A4" 520.697043241385 0.303676617170945 0.0981290469584402 3.09466591782511 0.00197034695823479 0.0115576656584171 0.0103099099283955
"CHCHD10" 689.505022831369 0.501443915908344 0.162060965627301 3.09416838266617 0.00197365437089903 0.0115703834830759 0.0103238301092863
"ATPAF1" 2716.72455520724 0.305825023964145 0.0988442236263894 3.09401007710982 0.00197470779050652 0.0115703834830759 0.0103244786940326
"TRMT112" 5221.05935549825 0.229079801301501 0.0740410838647465 3.09395526570045 0.00197507264474035 0.0115703834830759 0.0103244786940326
"C1orf216" 883.028619370844 0.245577177528308 0.0793816823539943 3.09362525769084 0.00197727066378457 0.0115795113048044 0.0103325830887714
"HNRNPH3" 20776.9420347092 0.283484143926709 0.0916643635115995 3.0926320007757 0.00198389980985342 0.0116145748816265 0.0103638302444013
"BDP1" 4252.55811761472 -0.314759836514108 0.101781172178381 -3.09251534225272 0.00198467974364597 0.0116153831309889 0.010364510844559
"MLLT6" 716.361333827017 -0.626750799933808 0.202686522669231 -3.09221743843629 0.00198667269055807 0.0116202858299495 0.0103687638424133
"PPP2R1A" 17904.3929020471 0.295184522338835 0.0954619613462595 3.09216905012188 0.00198699657692792 0.0116202858299495 0.0103687638424133
"TGFB2" 57.3590547278411 -0.869865300426799 0.281318415322774 -3.09210223379351 0.00198744389056662 0.0116202858299495 0.0103687638424133
"ITPKC" 809.704051001237 0.246465673448932 0.0797136502017977 3.09188793669586 0.00198887916377345 0.0116249216239161 0.010372859816555
"LRRC8C" 292.134662436504 -0.345462301005137 0.11175515352694 -3.09124268637741 0.00199320652997842 0.0116389368720521 0.010385243951429
"RNF32" 52.8486163871508 0.563404672907557 0.18225756731046 3.09125531094051 0.0019931217806257 0.0116389368720521 0.010385243951429
"TERT" 396.166485976404 0.524862604921716 0.169786357917085 3.09131199562001 0.00199274129416781 0.0116389368720521 0.010385243951429
"LINC00173" 28.4092458325117 -0.990543637804655 0.320454734013805 -3.09105634171091 0.001994457856249 0.011642486892478 0.0103883710867112
"LIN9" 1256.92682994204 -0.236139780104114 0.0764257661167738 -3.08979277673589 0.00200296188131168 0.0116883580149036 0.0104292603963598
"FLJ45513" 44.2813533882818 0.876560247026407 0.283706572560123 3.08967197734077 0.00200377662382512 0.0116893429351191 0.0104300986154995
"MYL7" 30.0974997946269 1.13444453814231 0.367205951221575 3.08939584004121 0.00200564019939583 0.0116964437796542 0.010436393914273
"ATG14" 1684.84094347605 -0.259591947433322 0.0840489017032995 -3.0885822678529 0.00201114002759861 0.0117247390268764 0.0104616002609417
"JMY" 2170.7149623587 -0.31773647422272 0.102902918199004 -3.08773045297171 0.00201691320889567 0.0117508246710161 0.0104847941787949
"KDM4B" 1856.79247151235 -0.370024282564793 0.119836432453586 -3.0877444779417 0.00201681803155356 0.0117508246710161 0.0104847941787949
"CPEB2" 298.460843929542 -0.488591989595544 0.158243245075678 -3.0876009232614 0.0020177924283319 0.0117521634319582 0.0104859480135528
"APOC1" 1091.71371932544 0.276029374563645 0.0894070994477568 3.08733172498161 0.00201962081272111 0.0117560107024512 0.0104892588204932
"COL14A1" 2022.73173966716 -0.252118831786544 0.0816639091730279 -3.08727361131292 0.00202001571800274 0.0117560107024512 0.0104892588204932
"FAM229B" 372.354941009037 0.356351205840278 0.115427982673793 3.08721678734825 0.00202040192775327 0.0117560107024512 0.0104892588204932
"SLC35A1" 401.696817610331 0.274155762795475 0.0888125353981204 3.08690391020272 0.00202252964244884 0.0117646082962887 0.0104968893674785
"ACOT13" 2457.90244309144 0.20547055802594 0.0665660396141107 3.0867174796198 0.00202379843726572 0.0117682058228664 0.0105000586237845
"ARHGEF28" 23.0024936448585 -0.886270840043408 0.287184779772442 -3.08606480032008 0.00202824614814439 0.0117902802109929 0.0105197136045174
"ZNF518B" 468.742578560387 -0.377201692771654 0.122334920573185 -3.08335257835066 0.00204682494360136 0.0118944586317952 0.0106126243582113
"WRNIP1" 1850.75620363589 0.223409477999256 0.0724591301451121 3.08324813659561 0.00204754348471908 0.0118948144139571 0.0106129008301521
"FZD6" 1440.98517775694 -0.533125992531227 0.172941321067994 -3.08269873989006 0.00205132705060515 0.0119129699318841 0.0106290587091116
"AFMID" 675.208871130966 0.314109259765695 0.101900121997623 3.0825209392097 0.00205255289523082 0.0119162647392034 0.0106319574319846
"FEM1B" 8494.12768226987 -0.324131510031399 0.105157801199672 -3.08233441868895 0.00205383958097987 0.0119199105379768 0.0106351693200107
"THOC6" 2413.86548569472 0.24551493956853 0.0796666423072474 3.08177842642923 0.00205767940767337 0.0119383669641735 0.0106515954802145
"KDELR1" 7441.8462524961 0.157637411900889 0.0511557587102282 3.08151840331069 0.00205947745406838 0.0119449692335966 0.010657445119107
"CLDN6" 23367.4073797019 0.251712682199582 0.0817001818973306 3.08093172321084 0.00206353961272245 0.0119617344924387 0.0106723212334928
"ZNF770" 13723.0454796445 -0.424042089877662 0.137635337460086 -3.08091001702695 0.00206369004671715 0.0119617344924387 0.0106723212334928
"IFI6" 90.531715050242 -0.662694115471175 0.215118315251318 -3.08060294492807 0.00206581927797535 0.0119702419642145 0.0106798706289108
"LRWD1" 1148.82333699539 0.309981920479405 0.100636771213926 3.08020534383471 0.00206857922940496 0.0119823974824943 0.0106906747735428
"ULBP1" 149.726718160594 -0.8690623489219 0.282193620651018 -3.07966688586717 0.00207232233242875 0.0120002383768418 0.0107065513249897
"ATP6V1H" 1458.30189254069 -0.237834936665138 0.0772357530070084 -3.07933731990102 0.00207461638198163 0.0120096794780357 0.0107149335571819
"LOC729739" 10.7595330569917 -2.70333494041972 0.877947166706589 -3.079154467302 0.00207589019067159 0.012013210390276 0.0107180427514481
"ARF6" 5043.86012963353 -0.201299757362812 0.0653862232726034 -3.07862646422578 0.00207957245402805 0.012030672355528 0.0107335810195935
"TOP2B" 15651.9301393241 -0.200376220462494 0.0651020791281373 -3.07787743718758 0.00208480640476218 0.0120570970599477 0.0107571155826571
"KIAA1147" 3043.73102252695 -0.200347111037249 0.0651021871658846 -3.07742519505145 0.00208797236892981 0.0120715488780044 0.0107699680484663
"SAP30" 596.91792896078 0.239006402231215 0.0776784209736185 3.07686998828655 0.00209186517674024 0.0120901923469471 0.0107865601259579
"C16orf89" 116.94221154228 0.457626365935333 0.148742199049323 3.07664112040983 0.00209347181052728 0.0120956149052687 0.010791356790033
"TRIM24" 10549.2171405429 -0.215101438885001 0.0699333429627456 -3.07580661487308 0.00209933956271878 0.012125645939023 0.0108181083280412
"MED9" 768.508133276819 0.212773241288017 0.0691786181275993 3.07570817467846 0.00210003272999962 0.01212577928592 0.0108181860427556
"MICU3" 275.645254502504 -0.714613453078081 0.232363216381367 -3.07541556794953 0.00210209436168747 0.0121299940230761 0.0108218638254018
"MYH11" 100.826776704423 0.591475140823555 0.192323727164042 3.07541430038457 0.00210210329666041 0.0121299940230761 0.0108218638254018
"TCFL5" 328.91158244983 0.297449993325475 0.0967300337812258 3.07505313187646 0.0021046505664626 0.0121408213741496 0.0108314823023691
"SLC22A31" 172.857565130895 0.511290361752139 0.166288675165927 3.07471546839831 0.002107034618867 0.0121507005936957 0.0108402548563057
"TTLL5" 1863.88322862277 0.308882692092802 0.10047088393736 3.07435029919094 0.00210961566113075 0.0121617091442568 0.0108500348993166
"ZNF385B" 79.5436301432148 -0.653970530667796 0.212744336525218 -3.07397386623393 0.0021122793511964 0.0121731869870223 0.0108602335704117
"AAMDC" 383.728688212138 0.304363586736773 0.0990457684863497 3.0729590106489 0.00211947597958009 0.0122068864820119 0.0108902157095719
"SLC19A3" 155.916641010062 0.463703244394571 0.150896261535732 3.07299358960438 0.00211923040086434 0.0122068864820119 0.0108902157095719
"BRCA2" 2465.47234713091 -0.488855063936569 0.159103795411504 -3.07255438295611 0.00212235157344124 0.0122079065711992 0.010890960759949
"GPLD1" 602.678811369765 -0.366521551396753 0.119282035730125 -3.07273051766157 0.0021210993860703 0.0122079065711992 0.010890960759949
"IVD" 4602.76895882879 0.200441273308805 0.0652355306392867 3.07257826133315 0.0021221817761455 0.0122079065711992 0.010890960759949
"LYRM5" 304.228651488065 -0.422794407998698 0.137600589110236 -3.07262062417468 0.00212188056790389 0.0122079065711992 0.010890960759949
"ZNF562" 1438.48257398345 0.277328765326647 0.0902644065449637 3.07240446087129 0.00212341794250639 0.012210159227072 0.010892929213745
"SQLE" 11824.743912355 0.326259620334896 0.106207295623888 3.07191345395216 0.00212691382771414 0.0122263763107735 0.0109073555793479
"ITM2C" 19355.409228008 0.214869794739886 0.0699585784652489 3.07138594656579 0.0021306754701213 0.0122441102913036 0.0109231351061424
"SNHG8" 1329.0961620026 0.276616478228118 0.090079011316059 3.07082054062025 0.00213471413900765 0.0122634244633278 0.0109403242446926
"LINC00545" 273.461234819737 0.425257622851746 0.138515996050754 3.07009756978483 0.00213988851271514 0.0122829088819134 0.0109575825723149
"RDH13" 357.180808868574 0.414585649864457 0.135041450598779 3.07006217739936 0.00214014211453763 0.0122829088819134 0.0109575825723149
"SLC30A1" 1902.48358363537 -0.824529426248321 0.268557717233038 -3.07021311747614 0.00213906075510467 0.0122829088819134 0.0109575825723149
"LRP6" 6693.90492250262 -0.201254837945007 0.0655618565663688 -3.06969400326964 0.00214278187704825 0.0122941600656516 0.0109675784621199
"COPS2" 6130.08679823083 -0.260425049145586 0.0848471870723266 -3.06934216833366 0.002145307278864 0.0123047481833036 0.0109769827860796
"NRK" 407.461320018889 0.371147597286771 0.120943490107575 3.06876870310793 0.00214942934871619 0.0123244846306616 0.0109945481979539
"KITLG" 1088.20773365925 -0.484033670857159 0.157771496210651 -3.06794118381748 0.00215539036078354 0.0123547494357741 0.0110215057102374
"NPC1" 2067.94981894571 0.41737120766426 0.13609890044731 3.06667582392294 0.00216453465719268 0.0124032359583783 0.0110647183341403
"ISL2" 21.7098895037219 -1.36173122922602 0.444145045774194 -3.06596064097117 0.00216971874274296 0.0124290061312683 0.0110876658621785
"MTERFD2" 1542.64563879779 0.16273776308898 0.0530826397932181 3.0657435975852 0.00217129425635833 0.0124301616143817 0.0110886134974202
"SUMF1" 309.500691564336 0.274780919529873 0.0896275552830233 3.0658084855955 0.00217082312571745 0.0124301616143817 0.0110886134974202
"NLRP2" 70.3210166560777 0.790707069219064 0.257938833282483 3.06548284783903 0.00217318842035011 0.0124370707320226 0.011094735378645
"ENGASE" 701.907874833585 0.306960377285553 0.10013850207865 3.06535818804703 0.00217409452138623 0.0124383226237765 0.0110958106187447
"GABPB1" 1911.75671284115 0.208617474356942 0.0680754085670211 3.0645056526037 0.00218030054175104 0.012465945846296 0.0111203691953632
"HSPA13" 3771.73114895155 -0.352162257110925 0.114916480453828 -3.06450611539936 0.00218029716843547 0.012465945846296 0.0111203691953632
"ARPC5" 3321.09254412449 0.190742283410887 0.0622556772906623 3.06385363892743 0.00218505782083017 0.0124891997238606 0.0111410714201101
"FAM122A" 747.62929904621 -0.198613988151224 0.0648349130601352 -3.0633801878782 0.00218851821656306 0.0125050286223319 0.0111551500405901
"DTL" 4900.05152544346 -0.181966904951144 0.0594094902373657 -3.06292654968272 0.0021918385140817 0.0125121481863793 0.0111613762060834
"PPP6R2" 1362.06085090756 0.255083445958941 0.0832805527173472 3.06294131866163 0.00219173034335899 0.0125121481863793 0.0111613762060834
"SESN3" 2394.07360339858 -0.575410103665206 0.187858827987204 -3.06299208735828 0.0021913585413895 0.0125121481863793 0.0111613762060834
"YWHAH" 10497.7854858058 0.230848654718898 0.0753933694213757 3.06192250711967 0.00219920379135064 0.0125502339351249 0.0111953086430147
"BMPR2" 1193.37558795791 0.211216078209686 0.069003087337317 3.06096562284481 0.00220624423751999 0.0125824758027614 0.0112239861496792
"FBXO27" 368.520266103305 0.251668776759446 0.0822170502632149 3.06102901957365 0.00220577714661692 0.0125824758027614 0.0112239861496792
"TMEM205" 1378.65641291683 0.258648481122857 0.0845305286296859 3.05982330071486 0.00221467612289013 0.0126265844737933 0.0112632906804556
"C11orf31" 3072.89356135853 0.306485912120695 0.100173102478636 3.05956294191907 0.00221660205167333 0.0126335844809703 0.0112694930313564
"ABCG4" 63.1479688019507 -0.593111658176469 0.19386164291797 -3.05945853573229 0.00221737479727072 0.0126340095501924 0.0112698303649752
"PDIA4" 13590.0338121322 0.32540205892999 0.106368847709447 3.05918571026402 0.00221939523670106 0.0126415411404918 0.0112765068809964
"RPP14" 1824.2677204874 -0.136654935132324 0.0446775751245483 -3.05869185494891 0.00222305682891634 0.012654670962708 0.0112881352620105
"ZNF277" 820.476418423594 -0.182379403756218 0.0596267133346811 -3.0586861753143 0.00222309897162073 0.012654670962708 0.0112881352620105
"RNF180" 116.143751475361 -0.516741876542461 0.168954576162243 -3.0584662947883 0.00222473104090069 0.0126599789044462 0.0112928281980686
"NXT1" 634.602111995298 0.41981827915417 0.13729511917679 3.05778007019743 0.00222983162507759 0.012684125626344 0.0113142835991519
"PABPC1L2A" 8.92044933225022 -1.382271172718 0.452061372463916 -3.05770688874402 0.00223037620153772 0.012684125626344 0.0113142835991519
"RAD51B" 196.47269433174 0.363454699396094 0.1188899474846 3.05706838202763 0.00223513279335537 0.0127071828553436 0.0113348088319109
"IDI1" 6989.49344606431 0.42366310316453 0.138618881510466 3.05631598342209 0.0022407497586689 0.0127351154625856 0.0113596827612976
"ZNF41" 542.601551041015 0.305754282434256 0.100074291801363 3.05527300698911 0.00224855739979823 0.0127754771449761 0.0113956431881769
"CDH8" 489.248997848306 -0.235780426982071 0.0771788235964564 -3.05498860950372 0.00225069069836289 0.0127795729142061 0.0113992125084703
"LARP7" 2216.61594753589 -0.410996700018929 0.134529681866863 -3.05506334598836 0.00225012991175545 0.0127795729142061 0.0113992125084703
"MIPEPP3" 143.438773188024 0.376662264671121 0.123306525820047 3.05468232249783 0.00225299026665877 0.0127886172727281 0.0114072379289984
"RGS4" 22.0623749401011 -1.97493327927292 0.646599377013475 -3.05433835769341 0.00225557528168025 0.0127992757282176 0.0114167030596214
"DYNC1LI2" 6754.90412513719 -0.206907928994315 0.0677528910606309 -3.05386125603344 0.00225916536533005 0.0128113711577299 0.0114273658732534
"PUS3" 1007.88969221278 0.198377756445971 0.0649575301617275 3.05396088724527 0.00225841523047253 0.0128113711577299 0.0114273658732534
"YBX3" 8210.17205132796 0.165671003586481 0.0542512519603516 3.05377291030183 0.00225983072145634 0.0128113711577299 0.0114273658732534
"CALCOCO2" 1269.92940065836 -0.394667192939574 0.129244201079911 -3.05365493880497 0.00226071947734595 0.0128117126061114 0.0114275865177676
"ZNF83" 1023.6317999922 -0.397580817367081 0.130201668138918 -3.05357698599441 0.00226130692218832 0.0128117126061114 0.0114275865177676
"JUNB" 241.843939650712 -0.801999190410386 0.262664139906069 -3.05332578210785 0.00226320092200562 0.0128184300108337 0.0114335362601893
"PPM1K" 500.460058526156 -0.46056823664452 0.150853401416317 -3.05308486464597 0.00226501873056463 0.0128247118111069 0.01143909744458
"TFR2" 158.181972616837 0.450940528075979 0.147716853862337 3.05273580018315 0.00226765492019593 0.0128356219693042 0.0114487868977234
"ATP5L" 6600.71807849693 0.177762509477353 0.0582377078380865 3.05236102306037 0.00227048842474879 0.012840747364212 0.0114531909378226
"C9orf72" 1214.27063977153 -0.30589034992608 0.100214316094257 -3.05236179667557 0.00227048257248737 0.012840747364212 0.0114531909378226
"CDC42EP2" 647.626366448022 0.372601130508623 0.122073569675533 3.05226701815128 0.00227119965804107 0.012840747364212 0.0114531909378226
"ZNF726" 132.407213398837 -0.386100260203526 0.126497317069432 -3.05224070477006 0.00227139877944533 0.012840747364212 0.0114531909378226
"COX10-AS1" 139.424821468367 0.385388513648406 0.126275793378959 3.05195875896689 0.00227353335356965 0.0128442209570359 0.011456163739011
"RNASEH1" 1569.39534375377 -0.129747032361157 0.0425138285743375 -3.0518783349349 0.00227414256997918 0.0128442209570359 0.011456163739011
"ZNF529" 1340.0225180364 -0.27429440317867 0.0898746706679018 -3.05196559987655 0.00227348154020774 0.0128442209570359 0.011456163739011
"SHISA6" 281.839606080219 -0.359316507723924 0.117740026531669 -3.05177872222815 0.00227489734897081 0.0128444750162171 0.0114563485812753
"BAIAP2L2" 191.476927523499 0.423860679279882 0.1389032711272 3.05148090351114 0.00227715533073562 0.0128532136197729 0.0114641010244734
"PNPLA8" 1240.86918557512 -0.303088392943752 0.0993346032843198 -3.05118642369004 0.0022793900164443 0.0128618153219757 0.0114717313319724
"SLC10A4" 52.3551533685916 0.692568510116598 0.226995204834901 3.05102704975781 0.00228060027704976 0.0128646329842557 0.0114742027184017
"FBN1" 498.486520648437 -0.496749564972218 0.162875609845083 -3.04987079062786 0.00228939836999845 0.0129102377387011 0.011514836568397
"DERA" 880.04009446488 -0.285523498764572 0.093639001369037 -3.04919418821338 0.00229456111506944 0.012935320229999 0.0115371660982722
"YBEY" 953.689357434679 0.223452641467801 0.0733528565992681 3.04627047707957 0.00231699302371513 0.0130577096721112 0.0116462844046475
"PWP2" 3346.33185407869 0.216707826824055 0.0711469462991136 3.04591887771233 0.00231970412427831 0.0130689183788731 0.0116562392436964
"SNAP29" 920.852618279955 -0.170244876766744 0.0559017541432226 -3.04542995789667 0.00232347889973787 0.0130851725682116 0.0116706518108878
"TLE1" 4622.3867639444 0.1652481027152 0.0542622923116361 3.04535793965644 0.00232403540198011 0.0130851725682116 0.0116706518108878
"ACAT2" 12965.9960918037 0.348508963358154 0.114484525036737 3.04415783046942 0.00233332691751034 0.0131327147367073 0.0117129697884172
"FSTL4" 135.855480593451 0.352507232105392 0.115800909654993 3.04407999173428 0.00233393073570129 0.0131327147367073 0.0117129697884172
"BNIP3L" 3433.38666259957 -0.465476007792382 0.152978125845241 -3.04276186690426 0.00234417757391728 0.0131862721099183 0.0117606946585774
"TMEM30A" 7005.35518492635 -0.367696733057573 0.120851386328488 -3.04255287612614 0.0023458060047134 0.0131913317157532 0.0117651647278207
"ABHD13" 1288.06763650395 -0.388456928693801 0.127694194651861 -3.04208761998045 0.00234943494466337 0.0132035325337355 0.0117759613908763
"PDK1" 1365.80624598718 -0.602342183381387 0.198000356312131 -3.04212676482181 0.00234912942183835 0.0132035325337355 0.0117759613908763
"ZIC3" 6469.3278075433 -0.360015339277774 0.118350827103893 -3.04193344556637 0.00235063861937258 0.0132061957330538 0.0117782941373964
"PRMT7" 1629.02372133737 0.332457502819233 0.109297624491028 3.04176329876707 0.00235196764955143 0.0132095613241101 0.0117812533378159
"PUS7" 4204.14233981655 0.217631234322602 0.0715614824795638 3.04117839348497 0.00235654164103752 0.0132270401787268 0.0117967572454072
"ZNF117" 916.216577495012 -0.427911046703216 0.140704778202455 -3.04119769186167 0.00235639059683061 0.0132270401787268 0.0117967572454072
"WDR91" 496.820369647356 0.286987890061102 0.0943750303465588 3.04093030759557 0.00235848414511329 0.0132338384775101 0.0118027779332301
"ZBTB3" 1474.83950811673 -0.224765131459477 0.0739202763608327 -3.04064246678832 0.00236073976611593 0.0132423889670285 0.0118103613134567
"ABCD1" 197.068077850321 0.381278849537924 0.125448584789758 3.03932364144974 0.00237109982048024 0.0132963812678681 0.0118584722683203
"SOX11" 5816.33658706438 -0.280382347316961 0.0922669863794744 -3.03881548882293 0.00237510271878137 0.0133147022301945 0.011874769280927
"STIM1" 537.866010201667 -0.339964827905559 0.111921828931208 -3.03752030459148 0.00238533334064165 0.0133679133268044 0.0119221829939213
"FOXP1" 923.47821145349 -0.254650282370968 0.0838409538902576 -3.03730182631615 0.00238706306533078 0.0133734653963548 0.0119270918084207
"WDR45" 700.160207562128 0.236653242808289 0.0779198913252188 3.0371351754144 0.00238838323697503 0.0133767202278861 0.0119299518355353
"TAF6" 3325.25442214521 0.21805956843719 0.0718290713225463 3.03581216382431 0.00239888758215536 0.0134272408557635 0.0119786705745561
"ABCB8" 817.947943012895 0.321747746112694 0.106007610075812 3.03513819321646 0.00240425496554109 0.0134448077430258 0.0119942100438532
"OTUB2" 157.511239109128 0.348198846848503 0.11472198895856 3.03515350465446 0.00240413290600881 0.0134448077430258 0.0119942100438532
"SLC51A" 115.149906269276 -0.477906184174938 0.157450024328087 -3.03528809356738 0.00240306023581606 0.0134448077430258 0.0119942100438532
"ARID2" 5067.11334080859 -0.257730140436466 0.0849331595715013 -3.03450550688032 0.00240930356935888 0.0134688777853316 0.0120156389951709
"EBPL" 1821.82089001108 0.237157707082121 0.078166317171934 3.03401408256796 0.00241323164801028 0.013486670754291 0.0120314680351113
"XRCC1" 2214.77096476054 0.18107346165937 0.0596840359724411 3.03386757797311 0.00241440383000658 0.0134890557912316 0.0120335516100984
"PTDSS1" 4200.08157601336 0.210186919721533 0.0692995632487327 3.03301939966233 0.00242120034567467 0.0135228523010274 0.012063657187662
"UBL3" 1971.69547883382 -0.352739891143329 0.11631142899637 -3.03271909035129 0.00242361094097558 0.0135321393359747 0.0120718978933264
"CEMIP" 84.6213391673312 -1.86785725793198 0.616360120278436 -3.03046416612448 0.00244178159963326 0.0136251865023014 0.0121548154884708
"DDX23" 5741.75194926591 0.277975624188669 0.0917246688447908 3.03054377507797 0.00244113797651283 0.0136251865023014 0.0121548154884708
"PGS1" 888.150536479655 0.330844672630282 0.109178464569967 3.03031072962435 0.00244302254243513 0.0136279087324002 0.0121571995140393
"SORCS1" 247.403208596106 -0.404376327305992 0.133449524065323 -3.03018186193045 0.00244406522689169 0.0136295236813042 0.0121585616080327
"ZBTB41" 700.969888029149 -0.597378038668142 0.197148706503769 -3.0300885522509 0.00244482046123661 0.0136295351406462 0.0121585616080327
"ZNF131" 2568.85275992285 -0.221350983928922 0.0730544765917875 -3.02994414929263 0.00244598965781101 0.0136318536642279 0.0121605855408903
"ESD" 3093.96827728346 0.187696414207128 0.0619502207739429 3.02979411311599 0.00244720500722812 0.0136344278974138 0.0121628375966721
"ARRDC2" 180.095378056879 -0.483476867730959 0.159584852733038 -3.02959121402171 0.00244884944513272 0.013636163034979 0.0121642968414543
"TBRG4" 3620.10017330702 0.316649232308202 0.104519538857488 3.02956974140455 0.002449023533581 0.013636163034979 0.0121642968414543
"CBWD1" 1248.45913949575 -0.263050851528161 0.0868340787098164 -3.02935040523927 0.00245080244221633 0.0136376755825174 0.0121655576114248
"FAM86FP" 31.5165614661357 -0.894678992589209 0.295332917065202 -3.02939137797392 0.00245047004630431 0.0136376755825174 0.0121655576114248
"MEF2BNB" 149.437574653946 0.485870200395631 0.160398922298529 3.02913631483974 0.00245253994577974 0.0136389560107038 0.0121666114101275
"PARN" 3696.65716725075 0.186300112871087 0.0615015955871126 3.02919153710746 0.00245209166796836 0.0136389560107038 0.0121666114101275
"BTRC" 2144.72633998926 0.299114851967262 0.098757879196129 3.02876949567975 0.00245551957782028 0.01365133096167 0.0121776062619039
"LRRC55" 132.422342377581 -0.593257237025457 0.195887266745255 -3.02856457636407 0.00245718555687881 0.0136522044326924 0.0121782971029651
"LTBP1" 1903.32190457126 -0.176903188041919 0.0584115099416787 -3.02856728440249 0.00245716353398207 0.0136522044326924 0.0121782971029651
"ILK" 4551.40234772081 0.21062969785921 0.0695505517703177 3.02844035737903 0.00245819595160556 0.0136536261326747 0.0121795211838246
"MRPS18B" 3231.91118857042 0.161812921560377 0.0534382242495657 3.02803702467138 0.00246147927361129 0.0136676676696134 0.0121920025865242
"LRRC66" 10.9235993445768 1.09275441413986 0.360959777828564 3.02735784223266 0.00246701721426718 0.013694215800423 0.0122156401726935
"DYSF" 1350.75853466557 0.390987727304074 0.129181007895389 3.02666571250703 0.00247267245151853 0.0137213985534129 0.0122398437144048
"CENPE" 4454.17782905057 -0.335996695657682 0.111033125010325 -3.02609420050492 0.00247735108661765 0.0137431469231861 0.0122591995148567
"ARID5B" 65.3204631159754 -0.740119555468811 0.244701044651424 -3.02458682398806 0.00248972997936458 0.0138075861803805 0.0123166363072194
"GOLGB1" 5246.49257945205 -0.363122181484321 0.120075602229379 -3.02411293170659 0.00249363335869673 0.0138249967092451 0.0123321223201016
"UBC" 25939.3411633139 -0.35753035910021 0.118244848556339 -3.0236442725863 0.00249749913881498 0.0138421881825409 0.012347412848049
"ENHO" 230.74826786279 0.401430493789457 0.132768423082422 3.0235389143716 0.00249836895071425 0.0138427692994871 0.0123478866913554
"RUVBL2" 5379.67985915928 0.201348014509588 0.0666082064480927 3.02287098311973 0.00250388968000518 0.0138691116159699 0.0123713397196663
"HIRA" 5531.33771445282 0.191881410847317 0.0634808069776716 3.02266810998178 0.00250556871906744 0.013874165097994 0.0123758028928799
"ZNF709" 185.694842665134 -0.350562688097222 0.115982753766604 -3.02254151339319 0.00250661699232303 0.0138757237972094 0.0123771487141819
"TMEM141" 906.297339678352 0.229595683144314 0.0759659626726759 3.02234941895757 0.00250820838171353 0.0138802871178862 0.0123811746664164
"B4GALT5" 8598.692060827 0.190290086358766 0.0629693056074788 3.02194989325348 0.002511521177672 0.0138901244593987 0.0123898605035804
"LOC646719" 379.620312829087 -0.582487310528703 0.192747667316839 -3.02202002564944 0.00251093936285867 0.0138901244593987 0.0123898605035804
"PUS1" 2411.04227902539 0.222356081302499 0.073585537527598 3.02173618313388 0.00251329486657632 0.0138956871083303 0.0123947778365869
"MUS81" 894.173463340467 0.218528596842865 0.0723332396925094 3.02113658633065 0.00251827734424102 0.0139189819246749 0.0124155119746666
"TMEM147" 2862.60098519214 0.29005646499132 0.0960138871144067 3.0209845024366 0.00251954255352692 0.0139217227629384 0.0124179122332309
"SH3BGRL2" 1664.50968467224 -0.236991748236083 0.0784510921652854 -3.02088526360824 0.00252036845005626 0.0139220352479298 0.0124181464645453
"EDC3" 2581.23486854628 0.150251726714204 0.0497533917552503 3.0199293236797 0.00252833677198142 0.0139575296600902 0.0124497175494418
"SLC47A1" 38.4163046263807 -0.732180646806647 0.242443402368219 -3.02000648256299 0.002527692753402 0.0139575296600902 0.0124497175494418
"ZHX2" 1448.62190904501 -0.234495861209584 0.0776571659071602 -3.01962939891376 0.00253084156635639 0.0139670963662047 0.0124582062171089
"SLC16A7" 180.994207407976 -0.506477476935544 0.167753527948615 -3.01917630662698 0.00253462982991987 0.0139837382323872 0.0124730056466816
"CYSTM1" 556.488169072752 0.315232476154573 0.104426848487466 3.01869184716811 0.00253868608842385 0.0139939801513086 0.0124820073883211
"FAM189A1" 376.675120990631 0.39932352122252 0.132284260057559 3.01867751347566 0.0025388061912437 0.0139939801513086 0.0124820073883211
"NLGN3" 1466.29165258978 0.359732115772164 0.119165402871363 3.01876305625794 0.00253808950046403 0.0139939801513086 0.0124820073883211
"ATP5G1" 2697.24282609806 0.410225246091368 0.135917150857931 3.01820074583641 0.00254280401669935 0.0139989599897145 0.0124862712472827
"CCNC" 7643.84902104018 -0.286012844254624 0.0947605643456701 -3.01826868834696 0.0025422339488209 0.0139989599897145 0.0124862712472827
"DBNL" 1470.79818771153 0.249412632625701 0.0826353404949158 3.01823204372282 0.0025425413989915 0.0139989599897145 0.0124862712472827
"ELFN1" 271.661164398036 -1.01040285649842 0.334743488484977 -3.01843916687201 0.00254080407274974 0.0139989599897145 0.0124862712472827
"SCARNA17" 14.4224366794423 -1.28588605003532 0.426098689969855 -3.01781272814121 0.00254606189876371 0.0140126326399112 0.0124984220101158
"CKMT1A" 216.785392922643 0.331530888957133 0.109873425822251 3.01738920467876 0.00254962225222052 0.0140279611663674 0.0125120496499312
"NAPG" 1361.17522973019 -0.31091316414894 0.103070539736182 -3.01650854788138 0.00255704008278645 0.0140644976711561 0.0125445933212715
"RPS5" 25974.8933407629 0.310350214765712 0.102895941031281 3.01615604712108 0.00256001474712102 0.0140765806332124 0.0125553259377709
"CCDC47" 7912.28644959155 -0.151001365503833 0.0500711027747616 -3.0157387621977 0.00256354019889275 0.0140874046277446 0.0125648910393656
"LINC01004" 134.778073268959 -0.720551517467236 0.238925610324547 -3.01579858470788 0.00256303451305814 0.0140874046277446 0.0125648910393656
"SSR2" 7127.4979592918 0.241795310169059 0.0801831214566886 3.01553875399657 0.00256523155133825 0.0140924195971515 0.0125693194625462
"FBXW11" 5150.37458217192 -0.217648521445978 0.0721792592556975 -3.01538868215523 0.00256650129121643 0.0140951160442648 0.0125716799508956
"GLT8D1" 1284.1666218876 0.178417933439485 0.0591965428023663 3.01399245620055 0.00257834216965654 0.0141537391924103 0.0126238776147857
"THUMPD3-AS1" 460.255509864364 -0.349875957458172 0.116085688883478 -3.01394565362283 0.00257873994901508 0.0141537391924103 0.0126238776147857
"QRSL1" 1807.04959952359 0.182227345120515 0.0604679595470952 3.01361822832119 0.00258152433626738 0.0141647254060323 0.012633631675095
"UTP18" 4205.49379593931 0.187469261777107 0.0622201932585697 3.01299709883634 0.00258681390548905 0.0141894466304122 0.0126556360159989
"HLA-DOA" 1255.22530428156 -0.1974734022386 0.0655543991850603 -3.01235927250483 0.0025922559776358 0.0142115965279053 0.012675302126383
"MIR221" 48.6704213230818 -0.971176894453927 0.322399520770561 -3.01233975823765 0.00259242264249642 0.0142115965279053 0.012675302126383
"POP7" 1905.75832718585 0.311811885407015 0.103525045390209 3.01194637714697 0.00259578446960229 0.0142257164633322 0.0126878509277068
"RAB33B" 841.293446216519 -0.285718198059527 0.0948795038654071 -3.01137955426956 0.00260063553676981 0.0142364733151086 0.0126972660593271
"TBC1D12" 244.514044694459 -0.424254851065778 0.140882297481801 -3.01141348948106 0.00260034487433291 0.0142364733151086 0.0126972660593271
"THAP6" 386.933724820939 -0.394708278782502 0.131071472410378 -3.01139730502677 0.00260048349398445 0.0142364733151086 0.0126972660593271
"ZKSCAN4" 394.596568729844 -0.221792775905553 0.0736522897972077 -3.0113493622022 0.00260089416333716 0.0142364733151086 0.0126972660593271
"ZNF583" 190.226481300256 -0.287294217762817 0.0954256789141995 -3.0106594056421 0.00260681077391012 0.0142645442288109 0.0127222572918208
"LINC00869" 41.5926233744203 -0.675068910771953 0.224300340067565 -3.00966512386296 0.00261535872141166 0.0143026689098414 0.0127561702969739
"WDR48" 3734.69941894904 -0.145460981140135 0.0483309619900592 -3.00968520283237 0.00261518584713579 0.0143026689098414 0.0127561702969739
"TOR1AIP1" 2698.0516960295 -0.179576811508057 0.0596795368744964 -3.00901818131899 0.0026209343088597 0.0143288299858384 0.0127794578128202
"TBRG1" 1898.31949636662 -0.230209383108851 0.0765130232205167 -3.00876077586648 0.00262315574345301 0.0143366434109108 0.0127863815249158
"HBP1" 2176.40852376913 -0.189724306502029 0.0630665892524244 -3.0083172207499 0.00262698770693994 0.0143532516741501 0.0128011490154306
"ATP1B2" 1733.94488841779 -0.346514902491349 0.115225535298443 -3.00727526753379 0.00263600949196967 0.014393852675523 0.012837269668768
"ZIC2" 7637.9703006359 -0.306331215930834 0.1018615201204 -3.00733010432941 0.00263553398067907 0.014393852675523 0.012837269668768
"CPT1C" 1305.5593220018 -0.233092877741442 0.0775221413715555 -3.00679100986456 0.00264021208497423 0.0144037617997268 0.0128498912762901
"POSTN" 104.93029882343 -1.47766274834969 0.491426959169165 -3.0068817365004 0.00263942425489959 0.0144037617997268 0.0128498912762901
"HIST1H2BK" 3058.11621053687 1.10004793386372 0.365876586834273 3.00660925964632 0.00264179097032745 0.0144080317658365 0.0128536545107057
"AKTIP" 693.709817770152 -0.204484224251647 0.0680164412124899 -3.00639405129737 0.00264366162635172 0.0144138899639833 0.0128588346301266
"GPC4" 18955.2689349139 -0.241209749534252 0.0802522307549403 -3.00564541652199 0.00265017842182288 0.0144450688919599 0.0128866036396715
"TIMM17A" 2899.61527151954 0.212295668387806 0.0706396195754748 3.00533425383158 0.00265289138103894 0.0144555020871065 0.0128958650496939
"PBLD" 96.1018047072005 -0.487077920507182 0.162101005636837 -3.0047803750114 0.00265772681048482 0.0144740248451487 0.0129154351308178
"PNMA2" 1096.05960174833 -0.502068721141875 0.167103884027162 -3.00453052940568 0.00265991062827488 0.0144806686911138 0.012922111499238
"CCDC22" 481.039540519814 0.241969895118457 0.0805448513121061 3.00416340928906 0.00266312247933144 0.0144937938002953 0.0129337765708535
"CSTF2" 1701.71474076834 0.192545226261716 0.0641222356585532 3.00278404650467 0.00267522191711326 0.0145478300577996 0.0129818542239077
"TMEM57" 1194.66304257231 -0.254306052093611 0.0846892790220266 -3.00281281208533 0.00267496908029852 0.0145478300577996 0.0129818542239077
"ZNF566" 1168.076482672 -0.331217293515923 0.110304408703677 -3.00275662059627 0.00267546299913555 0.0145478300577996 0.0129818542239077
"STRADA" 1384.7799581013 0.212975027881666 0.0709520702523342 3.00167461110354 0.00268499004768708 0.0145952477930145 0.0130241201644268
"BRPF3" 3625.34355086138 0.17919761366162 0.059708862969664 3.00118951775491 0.00268927133120073 0.0146141303331557 0.0130409224370749
"MGST1" 10916.8564060753 0.234621513120616 0.0781885322818263 3.00071514675497 0.00269346401472438 0.0146325202072808 0.0130572849866037
"GCH1" 529.470748472575 -0.254973282600468 0.0849757441404906 -3.00054192145608 0.00269499653851148 0.0146329807733879 0.0130576007377768
"ZNF33B" 2767.67936501341 -0.304189830235957 0.101378944251383 -3.00052276616412 0.00269516605424966 0.0146329807733879 0.0130576007377768
"SGCB" 2331.85543489872 -0.288588475024552 0.0961987887024946 -2.99991797107804 0.00270052323222411 0.0146576689893004 0.0130795833779306
"MARCH7" 6621.08199113382 -0.223761491616504 0.0745978404028743 -2.99957063646956 0.00270360426343112 0.0146699918294002 0.0130905318418149
"CLPTM1L" 4200.04239337817 0.2383178470973 0.0794824947399749 2.99836898523318 0.00271428830392454 0.0147191372933229 0.0131382753643241
"RASA4B" 28.1778418976395 -0.724050307881101 0.24151947380408 -2.99789617986849 0.00271850264412507 0.0147375745500561 0.0131546834044196
"MIR503HG" 13.3365505578439 -1.74059818684596 0.580684263533041 -2.99749501778416 0.00272208308089325 0.0147525652685966 0.0131680150007795
"ULK3" 1305.8699087119 0.221907718213493 0.0740530911813175 2.99660304078538 0.00273005956571696 0.0147869374143113 0.0132025978513029
"HSPB8" 629.221279584383 -0.419498649538551 0.140004626134348 -2.99631991542909 0.00273259586928723 0.0147895516419074 0.0132047811606965
"KATNBL1" 1432.46645352325 -0.285536142362103 0.0952934219651668 -2.9963888007556 0.00273197858023418 0.0147895516419074 0.0132047811606965
"SLC52A2" 1741.17473101804 0.389039819131647 0.129841138070387 2.99627548643903 0.00273299406998996 0.0147895516419074 0.0132047811606965
"MIR570" 20.7935630652091 0.773939674367725 0.258323347717329 2.99601132149545 0.00273536277812613 0.0147979446436384 0.013212224572275
"TCF7L1" 8052.72177813255 0.252236925446698 0.0842091901075492 2.99536101848918 0.00274120189398346 0.0148251014565226 0.0132364210098705
"GPATCH2" 739.696414731867 -0.231312845897599 0.077228637955493 -2.99516930534117 0.00274292547170053 0.0148299908383307 0.0132407361499275
"TRA2A" 7253.99644714288 -0.350275657011179 0.116958851930305 -2.99486230610321 0.00274568757956088 0.0148404905733971 0.0132500603884798
"CDHR3" 94.4812453689004 -0.668988657174531 0.223414583130217 -2.99438222788084 0.00275001199302858 0.0148594258064632 0.0132669160377315
"MRPL20" 3062.39655741516 0.193956410883514 0.0647779995834737 2.99417104774253 0.00275191621569397 0.0148652763699099 0.0132720892700065
"SPINT1" 5279.20202336643 0.261375353384463 0.0873000704904851 2.99398788472857 0.00275356878176824 0.0148697644508738 0.0132760460393867
"CUEDC1" 190.050078755526 -0.524169539960429 0.175188286934832 -2.99203530744847 0.00277124210190333 0.0149497673468421 0.0133472723664727
"FDPS" 9366.67200491698 0.262255247088479 0.0876492478152917 2.99209923217076 0.00277066186479297 0.0149497673468421 0.0133472723664727
"NUMBL" 930.736703194967 0.302287490061091 0.10102685714125 2.99214979674611 0.00277020297475553 0.0149497673468421 0.0133472723664727
"USP54" 3151.69606834781 0.216094046227596 0.0722242797646725 2.99198617046363 0.00277168818792303 0.0149497673468421 0.0133472723664727
"PLEKHF2" 660.877837709008 -0.324308902671535 0.108408178729751 -2.99155383359034 0.00277561595040368 0.0149664917278024 0.0133621535524262
"ALDH18A1" 7942.12150631782 0.161771204319138 0.0540829073236307 2.99117063642868 0.00277910152993902 0.014968974648222 0.0133641686833503
"MECOM" 26.3971992988598 -1.18031553877554 0.394572749580333 -2.99137621650488 0.00277723106706092 0.014968974648222 0.0133641686833503
"SRRM4" 232.050079106066 -0.285611892615416 0.0954859830676973 -2.99113946821833 0.00277938521319772 0.014968974648222 0.0133641686833503
"TMEM8B" 307.818831934139 0.23284451732997 0.0778437052016747 2.99117978424492 0.0027790182744097 0.014968974648222 0.0133641686833503
"SPAG16" 604.989480225118 -0.451038985019557 0.150812267608078 -2.99073140516454 0.00278310171561396 0.0149845309865368 0.0133780068607729
"ANO2" 121.187808932124 -0.353314055928856 0.11817833794999 -2.98966851334775 0.00279280349901674 0.0150278240018456 0.0134165573692602
"BSPRY" 198.072094532687 0.315278321894135 0.105453611078497 2.9897347152906 0.00279219832510922 0.0150278240018456 0.0134165573692602
"ACAA1" 1135.70299172982 0.316428449660762 0.105857823696172 2.98918340290992 0.00279724171068328 0.0150329856529562 0.0134248984489745
"CMKLR1" 46.4102451441237 -0.731817319963026 0.244832777456413 -2.98904961813502 0.00279846682265803 0.0150329856529562 0.0134248984489745
"DPH1" 596.021725975459 0.306706536146708 0.102598871559795 2.98937533604314 0.00279548497013288 0.0150329856529562 0.0134248984489745
"PROM1" 4880.14837684055 -0.178849082755225 0.0598353781103092 -2.98901901188807 0.00279874716317471 0.0150329856529562 0.0134248984489745
"SMAD4" 5131.10677959753 -0.242019155703789 0.0809688208796577 -2.98904137511767 0.00279854232275157 0.0150329856529562 0.0134248984489745
"DHODH" 586.707948059018 0.174705028553616 0.0584662795933071 2.98813315587838 0.00280687235894096 0.0150632153639963 0.0134557817351394
"MMAA" 293.127397396087 0.416565528363017 0.139406213684687 2.98814175747729 0.0028067933604064 0.0150632153639963 0.0134557817351394
"GNAS-AS1" 103.221038456117 -0.476900733617537 0.159663689987082 -2.98690787903074 0.00281814627582785 0.0151192336221111 0.0135057692053342
"ME1" 886.761379988773 0.391061173551596 0.130934986600067 2.98668204508294 0.00282022870810898 0.0151214396153896 0.0135076339865418
"PPP5C" 4857.35815751688 0.194570131902414 0.0651449681291284 2.98672541395282 0.00281982869143036 0.0151214396153896 0.0135076339865418
"SAMD11" 24.7866038765952 -2.17206189573374 0.72730494907271 -2.98645279191767 0.00282234410639609 0.0151282994518198 0.0135137088455712
"GPRASP2" 121.636957732061 -0.541086863569368 0.181196678396352 -2.98618533384916 0.00282481386570251 0.0151321765525933 0.0135170136816394
"HSPA5" 37842.8300630392 0.553636644735728 0.185395488378074 2.98624658873417 0.00282424805213081 0.0151321765525933 0.0135170136816394
"SPRYD4" 656.395092893244 0.43637936990037 0.146136752133223 2.98610283539457 0.00282557607046932 0.0151321765525933 0.0135170136816394
"AGTRAP" 1527.40789528512 0.307056964897971 0.102835860262878 2.98589387119478 0.0028275075349689 0.0151380403410642 0.0135221988048243
"ZEB1" 35.88619611434 -0.992763000489746 0.332543055224608 -2.98536681158237 0.00283238452449898 0.0151596658844524 0.0135414632016352
"DALRD3" 860.212916149694 0.273257415020548 0.0915384155119046 2.98516653901455 0.00283423970014053 0.0151644177577079 0.0135456022511497
"SLC39A14" 16245.32052213 0.18526011473777 0.0620618173670298 2.98509006982751 0.00283494834628237 0.0151644177577079 0.0135456022511497
"POGZ" 5906.2942783953 0.166970702221395 0.0559386820544253 2.98488802540863 0.00283682148676049 0.015169953198705 0.0135504940119092
"METTL9" 7133.08668111651 -0.143597064311498 0.0481155184473878 -2.98442309145053 0.0028411361517686 0.0151885376078005 0.0135670416537912
"CTTN" 7695.31973038625 0.159312723969476 0.053389232000511 2.98398605861106 0.00284519735209684 0.0152012669865794 0.0135783064778202
"FA2H" 187.807193739491 -0.677854083043983 0.227158047307019 -2.98406369961359 0.00284447547322337 0.0152012669865794 0.0135783064778202
"MAGEA3" 32.9107819756491 -1.35212890679513 0.453202509661818 -2.98349827719202 0.0028497364008172 0.0152210241762657 0.0135959014768653
"TMEM104" 1357.02852738904 0.283976523031445 0.0951938678383186 2.98313882480081 0.00285308551416787 0.0152344158938866 0.0136078105509818
"ERBB2IP" 2725.82746768248 -0.287462560778603 0.0963736575931435 -2.98279185368446 0.00285632174431558 0.0152453230725726 0.0136174475046986
"NGEF" 114.848391239809 -0.41239228744037 0.138259586143704 -2.98273920053354 0.00285681313765991 0.0152453230725726 0.0136174475046986
"BRICD5" 165.938687219046 0.475779803798217 0.159519345273119 2.98258372978911 0.00285826454189036 0.0152485716833868 0.0136202964460331
"C2orf81" 90.7107320594433 -0.525261882518081 0.176133548243241 -2.98217964582586 0.00286204003546117 0.0152642135224596 0.0136342152062549
"MBTPS2" 638.665918180614 -0.339605687534514 0.113905079490373 -2.98147974659215 0.00286859020552114 0.0152946400586655 0.0136613397429505
"NUFIP2" 15311.079920191 -0.197729931079076 0.0663219417606833 -2.98136522890971 0.0028696632478042 0.0152958545308586 0.0136623716668064
"GPR113" 16.3762629460393 0.984217243047255 0.330160599036912 2.98102573692393 0.00287284647579164 0.015299302479672 0.0136652929859212
"GTF3C5" 3697.69785326059 0.217468815566219 0.0729469331411252 2.98119202825837 0.00287128685166408 0.015299302479672 0.0136652929859212
"SUCLG1" 1788.64930311609 0.142109977354047 0.0476708660199256 2.98106556936992 0.00287247282220102 0.015299302479672 0.0136652929859212
"GTF3C2" 7904.63309512642 0.204420729977475 0.0685791957573343 2.98079800615937 0.00287498358685253 0.0153061791667206 0.0136713824574203
"INPPL1" 5665.34661564855 -0.179403822720774 0.060213435777869 -2.9794649716154 0.00288752242174567 0.0153648576172469 0.0137236878373317
"PKP3" 221.778462678431 -0.866580459608078 0.290852905718424 -2.97944576990755 0.0028877034016499 0.0153648576172469 0.0137236878373317
"MKRN7P" 20.2030897872475 0.777106878545362 0.260850354218153 2.97912909060286 0.00289068966081543 0.0153762257795756 0.0137337888173464
"PKP2" 2137.04975030991 0.46491033220721 0.15606906364608 2.97887564227009 0.00289308168777217 0.0153817282933373 0.0137385978028761
"TRMT1" 3658.21053814268 0.317701356145909 0.106652731570869 2.9788393739808 0.00289342413298631 0.0153817282933373 0.0137385978028761
"SLC45A4" 1223.49660545468 0.378411054299015 0.12704533591548 2.97855133029648 0.00289614515574658 0.0153916718761792 0.0137474263060937
"KCTD9" 1411.92855344243 -0.18478123510802 0.062045490858282 -2.97815735764069 0.00289987062532235 0.0154069462230867 0.0137610160488973
"NMI" 413.837236155511 -0.354942217220563 0.119221342114211 -2.97717011842172 0.00290922534204351 0.0154521108862986 0.0138013027377229
"FNTA" 2731.87492510544 -0.255802592861276 0.0859240727390186 -2.97707714156239 0.00291010777429132 0.0154522624071525 0.0138013850865172
"EMILIN3" 121.104425885431 -0.513091481033278 0.172361060546428 -2.97684105334841 0.00291234955711988 0.015459629681913 0.013807912283593
"SMOC2" 36.6089358490565 -1.32186006601041 0.44406575782149 -2.97672144885755 0.00291348586662323 0.0154611261707959 0.0138091959346723
"WTAPP1" 66.618581474754 -1.1114853351985 0.373411170492476 -2.97657226947071 0.00291490372126411 0.0154641154324231 0.01381181288062
"CYB5B" 7456.40684587107 0.267752527211281 0.0899578524691821 2.97642195608224 0.00291633299079281 0.0154671634822353 0.0138144823441534
"PRRC2A" 25853.2176886056 0.200313751665813 0.0673068855383228 2.97612569744829 0.00291915186775797 0.0154775775560938 0.0138237307504336
"C16orf13" 1199.95676784179 0.445646117832734 0.14975305999539 2.97587319982946 0.00292155632482748 0.0154857888852015 0.0138310117526106
"MSL2" 2676.41762924144 -0.156490437471447 0.052594656003649 -2.97540566594047 0.00292601327866911 0.0155048715346402 0.013848002328059
"DLGAP1-AS1" 52.3165285739127 0.491602877707654 0.165279842806868 2.97436680335 0.00293593887269695 0.0155529127167225 0.013890856694842
"MAPK13" 596.229054996364 -0.511122338194245 0.171871285118207 -2.9738669716859 0.00294072534882797 0.0155737096612206 0.01390937806558
"RAB1B" 6797.33026326385 0.208235508210775 0.0700419170136382 2.9730126913892 0.00294892257664586 0.0156125520617272 0.0139440162382359
"HNRNPLL" 2512.31249781441 0.245252305069764 0.0825075732833038 2.97248234689497 0.00295402197017814 0.0156349755988136 0.0139639900776954
"IMPACT" 3343.01404561367 -0.298012855843516 0.100262776564357 -2.97231800330431 0.00295560380674639 0.0156387738265739 0.0139673291270237
"ARL4D" 143.031813928008 0.422078521811626 0.142046847852053 2.97140364741665 0.00296441876788251 0.0156808307581414 0.014004837732543
"XRCC3" 1444.10185401297 0.230813958935948 0.0776861018930148 2.9711100610224 0.00296725420747188 0.0156912425886649 0.0140140833706354
"ZNF85" 1173.46524796998 -0.296102466239963 0.0996698294869681 -2.97083347853704 0.00296992768786055 0.0157007921237291 0.0140225588434825
"TAF7" 9137.94371830751 0.191528114720688 0.0644791129252855 2.97039003843957 0.0029742186214387 0.0157188843964821 0.0140386638717257
"RAB6B" 661.814372872217 -0.360838159058973 0.121592115037796 -2.96761150134455 0.0030012340523723 0.015857031069118 0.0141619899649653
"LYSMD4" 700.353999742228 0.334801184556118 0.112822136374812 2.96751324973902 0.00300219342762581 0.0158574700135192 0.0141623281917038
"GALNT2" 5256.21421017653 0.206717864905425 0.0696660279137779 2.96726928598928 0.00300457681524726 0.0158654280854142 0.0141693817648403
"C6orf163" 33.1231811278303 0.670458733178487 0.225971396426763 2.9670070804549 0.00300714033918253 0.0158743324322774 0.0141772804288765
"ARPC4" 4150.99593083617 0.242243402323365 0.0816504432707008 2.96683511588835 0.00300882268090068 0.0158777619071718 0.0141802357661396
"CAPZB" 12310.1301344551 0.135458776139862 0.0456588047546863 2.96676132604979 0.0030095448354111 0.0158777619071718 0.0141802357661396
"BZRAP1" 506.582948928498 -0.433368239763212 0.146094828401412 -2.9663489427051 0.00301358359408171 0.0158898044051581 0.0141908833116823
"PLEKHH3" 780.55745106355 -0.456547814895105 0.153904366185921 -2.96643835525485 0.00301270749487127 0.0158898044051581 0.0141908833116823
"GYG2" 3282.49244964083 -0.131170750515681 0.0442230464897902 -2.96611746424942 0.00301585279048449 0.015897137225927 0.0141973784064295
"SPATA2" 1053.56311485453 0.238687795294307 0.0805047079211746 2.96489238279102 0.00302788830746188 0.0159559309294788 0.0142498318752941
"TSFM" 1852.69745359636 0.180793379655614 0.0609815372700361 2.96472322196523 0.00302955362513259 0.0159600589229693 0.014253464622638
"VPS13A" 3327.79701334061 -0.305148549350986 0.102956778086418 -2.96385099672462 0.00303815358515664 0.0160007064252022 0.0142897117622609
"PSTPIP2" 177.39833586376 -0.451586084005671 0.152379103037037 -2.9635696431151 0.00304093241944189 0.0160106817172594 0.0142985664072431
"TMOD1" 60.3462501375543 -0.673924454598689 0.2274760682037 -2.96261694656689 0.00305035910390413 0.016050973638921 0.0143386650393891
"PSIP1" 44860.6377512072 -0.323216912089506 0.109120649787437 -2.96201418080924 0.00305633707169126 0.0160777545492224 0.0143625336205486
"ADCY6" 1717.64699997428 -0.34632608108941 0.116930410080747 -2.96181361931641 0.00305832852082537 0.016083555045875 0.0143676599591425
"ECEL1P2" 94.2525098325171 -1.00157546335865 0.338182576833081 -2.96164123160313 0.00306004116773246 0.0160878863949118 0.0143714738857827
"SH2D2A" 62.5563368423089 0.53303574954764 0.17999314055792 2.96142257363477 0.00306221476121002 0.0160946379084683 0.0143774497646688
"TSEN54" 942.45317812438 0.361996862286064 0.122300506271283 2.95989667845768 0.00307742232935581 0.0161698706364758 0.0144446001301979
"MND1" 879.376633111425 0.217851329144052 0.0736147458550872 2.95934362896394 0.00308295118311411 0.0161939361587287 0.0144659867888678
"SYTL5" 51.3812857533757 -0.63198285557423 0.213561142092478 -2.9592595796316 0.0030837922194396 0.0161939361587287 0.0144659867888678
"MVP" 113.093192856712 -1.20609800420933 0.407599258263567 -2.95902894756846 0.00308610110488881 0.01620135932523 0.0144725623243375
"LRRC56" 129.254125018244 -0.431744820121712 0.145950633441634 -2.95815653512987 0.00309484919742527 0.0162331568337993 0.0145008000281124
"MAPKAPK5-AS1" 849.742684674269 0.23004233392573 0.0777651731972882 2.95816654766677 0.00309474866884459 0.0162331568337993 0.0145008000281124
"ZBED9" 391.606558968393 -0.284242339140822 0.0960844182846136 -2.95825633557839 0.00309384730696963 0.0162331568337993 0.0145008000281124
"NCAM1" 341.993339510846 -0.28255937427001 0.0955356215733716 -2.9576337037071 0.00310010270546544 0.0162521597529545 0.0145176638485052
"TMEM126A" 786.108186435344 0.304571984606702 0.102978837488626 2.95761723509786 0.0031002683171529 0.0162521597529545 0.0145176638485052
"PPP2R4" 8036.98023061181 0.194966139597666 0.0659267148269317 2.9573161670422 0.00310329734089529 0.0162633271592358 0.0145275838546489
"HMHA1" 1311.5271103801 0.238604582129257 0.0806887180319369 2.95709967823279 0.00310547708649169 0.0162700386094828 0.0145335234490726
"APOL6" 30.1591586792382 -0.754094973783157 0.255058468715652 -2.95655728500373 0.00311094437428626 0.0162939650932226 0.0145548406297252
"TBC1D9B" 3419.28688773039 0.208328918604591 0.0704707703826066 2.9562457948666 0.00311408813989921 0.0163057115103056 0.0145652776851223
"ZDHHC3" 3910.35960345206 0.150327757674891 0.0508533735459194 2.95610196910827 0.00311554070234256 0.0163085983655166 0.0145678008104259
"H6PD" 146.528113551614 -0.56102439331366 0.189855801796932 -2.95500262833013 0.00312666387243203 0.0163573603456288 0.0146112464618572
"KHNYN" 2510.76432849931 -0.223669659315188 0.0756916519037529 -2.95501093832117 0.0031265796560122 0.0163573603456288 0.0146112464618572
"COX14" 491.128664046056 0.283378172390005 0.0959019133518295 2.95487506438367 0.00312795691062741 0.0163593954493392 0.014613008653631
"TMSB15A" 1856.17069325365 -0.271886130322606 0.0920213923257021 -2.95459700675129 0.0031307771014641 0.0163694141658753 0.0146219021887466
"SGCD" 10.7017452049524 -1.76724512085869 0.598237390311904 -2.95408670450588 0.00313595885759119 0.0163917710823137 0.0146418166853994
"SNX1" 3256.72794655179 -0.124934257884947 0.0422964230633855 -2.95377833009001 0.00313909396896755 0.0164034202894707 0.0146521665245489
"TYW5" 1286.71103053745 -0.287505089402186 0.0973565553128902 -2.95311485167265 0.00314584896058987 0.0164339730920422 0.0146794016721997
"ARMCX3" 1790.59733199133 -0.256376627021024 0.0868220115632654 -2.95289895275241 0.003148049921663 0.0164399134418764 0.0146845962750158
"URM1" 2364.99183428695 0.344756086570528 0.116754658333021 2.95282510773296 0.00314880304982004 0.0164399134418764 0.0146845962750158
"LMX1B" 31.1776107295887 -1.07785694404689 0.365049638900284 -2.95263117447245 0.00315078171210695 0.0164454992391945 0.0146895299342356
"EPHX3" 882.617054836595 0.304257969617248 0.103061251940827 2.95220525549154 0.00315513125688164 0.01646345306359 0.0147055109764212
"GLTP" 683.108060320096 0.240717161870861 0.0815443823708237 2.95197725302765 0.00315746189875723 0.0164708649524102 0.0147120756813005
"TPM2" 5130.33623800816 0.334492612485549 0.113332633159197 2.95142363820039 0.00316312748385924 0.0164956642501201 0.0147341710591213
"KLHL28" 760.984847255071 -0.416745499475518 0.141236522608649 -2.95069215652012 0.00317062753349422 0.0165300132083294 0.0147647961673575
"PGGT1B" 1632.82745414611 -0.36686051601672 0.124352964186898 -2.95015497552067 0.00317614569213441 0.0165540128009402 0.0147861769396885
"FHOD3" 466.233430516144 -0.392485375204228 0.133059228476139 -2.94970427605185 0.00318078222595254 0.0165734048836272 0.0148034421332692
"BOP1" 3426.179622286 0.386251655728113 0.130972446811718 2.94910620615783 0.0031869443451918 0.0165992721729572 0.0148264348991896
"NFYA" 3334.89203109858 0.171020276639762 0.0579917595825143 2.94904444822758 0.00318758127768712 0.0165992721729572 0.0148264348991896
"AMIGO1" 80.2271770361852 -0.4470284228786 0.151622502188447 -2.94829867880034 0.00319528183962079 0.0166345857795679 0.0148579208596066
"PDLIM2" 634.7087413233 0.424972277393003 0.14417229835044 2.94766943619101 0.00320179236828765 0.0166636855612693 0.0148838564812533
"SCARB1" 1367.00646165738 0.321559517262958 0.10911061253533 2.94709661866152 0.00320772959781837 0.0166897857395403 0.0149071127304382
"MARVELD1" 1260.86843171672 0.394777335131974 0.133976242556097 2.94662193535303 0.00321265727039684 0.0167106197082786 0.0149256651403352
"G3BP2" 28909.4008117434 -0.177341897529206 0.0601928740548386 -2.94622744492379 0.00321675771066062 0.0167223348268068 0.0149360164481605
"VPS36" 2057.83718238609 -0.349434181253391 0.118603735304981 -2.94623251413496 0.0032167049896743 0.0167223348268068 0.0149360164481605
"ABCB4" 36.8252736661172 -0.704511526549611 0.239241615289553 -2.944769979491 0.00323194839239532 0.0167964784918971 0.0150021834891693
"SLC4A3" 409.658097243305 0.309639194809706 0.105174942213651 2.94403960004761 0.00323958545626752 0.016831334601383 0.0150332595605852
"HNRNPH2" 646.337058215715 -0.325605622826878 0.110606549817087 -2.94381863791376 0.00324189913939199 0.0168385209031106 0.01503962165451
"C20orf194" 631.116588269945 -0.290527294324675 0.0986977432994408 -2.94360625291339 0.00324412443073615 0.0168452441028985 0.0150455701069664
"LNPEP" 211.171524951002 -0.456979508972611 0.155282575271263 -2.9428898134534 0.00325164128751037 0.0168745915511292 0.0150760491429644
"JAK1" 1798.13520574401 -0.188447742375523 0.0640473724321306 -2.94231808768137 0.00325765119408612 0.0169009334885844 0.0150995256102411
"ZNF93" 3508.5061745802 -0.190962853266848 0.0649081095157775 -2.9420492245338 0.00326048094542687 0.0169107661761091 0.0151082523971363
"PRKD2" 1835.85102830784 0.261381058289762 0.0888479185318856 2.94189287277403 0.00326212755796229 0.0169144585354973 0.0151114933390622
"AIFM1" 3174.45782603201 0.203311211943185 0.0691295861131364 2.94101590034763 0.00327137740938981 0.0169575610427723 0.0151499434512061
"SOX21-AS1" 172.094062935756 -0.404369279621602 0.137514465315418 -2.94055813469584 0.00327621517009175 0.0169729143194905 0.0151679445222414
"PPIH" 1810.20932633685 0.189907595022081 0.0646034162328142 2.93959059901264 0.00328646173594033 0.0170211252357116 0.0152109691137778
"EIF4EBP1" 4634.32252144462 0.419871796276458 0.142865284318525 2.9389350833498 0.00329342047269261 0.0170522852285681 0.0152387558646572
"LYAR" 2574.16262601535 0.212308295754156 0.0722436540125839 2.93878124876096 0.00329505547288421 0.0170558706628469 0.0152419005550579
"BRCC3" 2190.3976691681 -0.216344089429967 0.0736408157227446 -2.93782853036957 0.00330519772917254 0.0170937005164636 0.0152755285548142
"EBF3" 15.0108674817161 -1.38901995621984 0.472803984213428 -2.9378347107854 0.00330513184342352 0.0170937005164636 0.0152755285548142
"ECI2" 2906.55403486043 0.140735932648926 0.0479037221248494 2.93789138727325 0.00330452770477123 0.0170937005164636 0.0152755285548142
"BAI2" 839.8597087279 -0.284739733330916 0.0969355057002394 -2.93741422478815 0.00330961712432692 0.0171116661376628 0.0152915237768641
"LDLRAD3" 870.076497007642 0.289779520307267 0.0986577655597667 2.9372195758044 0.00331169530165752 0.0171175201881732 0.0152966956695553
"LSM11" 132.141269410371 -0.420806540315822 0.143287572138634 -2.93679719765705 0.00331620892651608 0.0171359556636879 0.0153131106262337
"PAOX" 88.1256327798694 0.423829623440863 0.144332290495848 2.93648512044541 0.00331954745007214 0.0171483102073952 0.015324091440524
"ZNF433" 122.729450029723 -0.482421579418375 0.164318426759101 -2.93589458549058 0.00332587322256845 0.0171760849987439 0.0153488520083474
"C17orf100" 42.4613505028298 0.512450398693323 0.174563070737163 2.93561746209718 0.00332884553375245 0.0171865303220497 0.0153581265602911
"DEDD" 1767.75100051536 0.229253520694172 0.0781021918729444 2.93530200877228 0.00333223190012728 0.0171991068068178 0.0153693055029288
"LOC389765" 94.1032551459501 -0.609025127416065 0.20749927102001 -2.93507116638176 0.0033347119624695 0.0172065815102339 0.0153758063605996
"SEMA3E" 158.956583852327 0.417653518729436 0.142305789869291 2.93490179923849 0.00333653263259344 0.0172065815102339 0.0153758063605996
"ZNF699" 119.569070020841 -0.344957845616761 0.117535360102633 -2.93492822343455 0.00333624851705737 0.0172065815102339 0.0153758063605996
"GSS" 1829.71411668747 0.215992769358037 0.0736089730990002 2.93432662166796 0.00334272246048241 0.0172335913518204 0.0153998827994618
"HIF1A" 14669.1131419228 0.236810932964406 0.0807150868972648 2.93391163991216 0.00334719481819684 0.0172517338166021 0.0154160352567876
"FAM89A" 17.4446589957354 -1.14566172841773 0.390525127642777 -2.93364407901992 0.00335008127456812 0.0172616944033556 0.0154248763793535
"BMI1" 30.9990286952543 -0.663645465251878 0.226239831776052 -2.93337145825321 0.00335302464830532 0.017267027329463 0.0154295227110075
"ZDHHC11" 786.156750789652 0.479588839597186 0.163491777278465 2.93341260080825 0.00335258029831623 0.017267027329463 0.0154295227110075
"C19orf24" 587.783770123944 0.438262130959413 0.149414229189681 2.93320210087247 0.0033548543156143 0.0172715344794755 0.0154334907010699
"C11orf83" 619.143035803046 0.366071276059894 0.124826219801852 2.9326472967057 0.00336085456059963 0.0172975040183763 0.0154566369731353
"DGCR6L" 1174.32880338046 0.28837933633665 0.0983405312176837 2.93245656461121 0.00336291959739048 0.0173032109850378 0.0154616770192414
"IRF2" 473.999103909849 0.362405630586101 0.123648426896691 2.930936039234 0.00337942353462405 0.0173831859813976 0.0155330806889634
"FAM219A" 721.052247849521 -0.327192779026034 0.111645453483351 -2.93064131872443 0.00338263098073511 0.0173947400475654 0.0155433452380898
"TMEM185B" 887.701309180951 0.250515944498592 0.0854844432917708 2.93054425872021 0.00338368789225127 0.0173952318460735 0.0155437249159161
"POP4" 1138.06682862988 0.175238780306287 0.0598125653442685 2.92979876883142 0.00339181575369639 0.0174320641519142 0.0155765770104986
"LOC100996437" 44.8287138317604 0.513065358010712 0.175147971880871 2.92932514433956 0.00339698877487951 0.017448739389787 0.0155958442919216
"KPNA1" 3829.47109205874 -0.146957199698205 0.0501704651365461 -2.92915760892867 0.00339882034918295 0.0174531932573254 0.0155997640537586
"ATP9A" 970.580705416373 -0.252021161625291 0.0860465093384929 -2.92889465897891 0.00340169685221521 0.017463008861755 0.0156084761519245
"VARS2" 1939.13659426954 0.209766961371923 0.0716366005171039 2.92820932118127 0.00340920442539416 0.0174965862966344 0.0156384265102756
"CARM1" 7869.91711274095 0.231467116726202 0.0790498835226188 2.92811458298951 0.00341024342637107 0.0174969563491951 0.0156386960690785
"ARL5B" 3646.61288409151 -0.377780546493508 0.129038141437703 -2.92766574506107 0.00341516978532373 0.0175172654294836 0.015656786998579
"SGOL1" 1576.08565392679 -0.229120966558597 0.0782665149710317 -2.92744562145638 0.0034175881867433 0.0175247026997185 0.0156633731488947
"MAN2A2" 630.269026740901 -0.229018733952324 0.0782617187580738 -2.92631873649846 0.00342999321423821 0.0175783509501146 0.0157157127340484
"GJA1" 68546.1031371796 -0.178821820490755 0.0611210703935767 -2.92569844309448 0.003436839034143 0.017604039138821 0.015738553572275
"ZNF157" 99.7214773099575 -0.389835559620185 0.13324576031044 -2.92568828240339 0.00343695127527931 0.017604039138821 0.015738553572275
"KIAA1324L" 2885.24816228464 -0.257226601069053 0.0879274206639458 -2.92544236060512 0.00343966889401872 0.0176114315845777 0.0157449747716674
"ZNF195" 4619.92768767017 -0.20910773711532 0.0714826505217467 -2.92529355849367 0.00344131421767609 0.0176114315845777 0.0157449747716674
"ZNF37A" 1774.60782960498 -0.337677802185691 0.115433486873914 -2.92530193213803 0.00344122161021857 0.0176114315845777 0.0157449747716674
"ANKRD26" 778.237029706862 -0.428016982175831 0.146356634357227 -2.92447953627526 0.00345032764922715 0.0176525669042733 0.0157816878772276
"MGST3" 2323.63706040572 0.247975537935856 0.084808218692715 2.92395644854119 0.00345613098277137 0.0176722651212859 0.0157991729796947
"SDCBP" 5884.66513785679 -0.191514866270457 0.0654977062468119 -2.92399348381423 0.0034557198073624 0.0176722651212859 0.0157991729796947
"PIGO" 1026.30038509689 0.194405881803478 0.0665017694217484 2.92331893562971 0.00346321580391189 0.017703489601014 0.0158270251892324
"SYVN1" 1460.19683712792 0.264222501299206 0.0903878340862185 2.92320868146007 0.00346444242258486 0.0177047585651216 0.0158280969100569
"ACTC1" 2039.87130348492 0.550388562128588 0.188307575034877 2.92281689691266 0.00346880437115584 0.0177220451441096 0.0158434883874664
"UHRF1BP1L" 2120.31964131699 -0.208662040274757 0.071397393867061 -2.92254421307418 0.0034718432567906 0.0177325643733793 0.0158528297993238
"NDUFS5" 9352.91546669326 0.209585500688371 0.0717281934621221 2.92194032182126 0.00347858186201818 0.0177619687852938 0.015879054370998
"CHCHD4" 994.365165646379 0.280232080356557 0.0959119528463031 2.92176388907046 0.00348055285719795 0.0177670196061647 0.0158835069461488
"FRMD4A" 1480.55774981066 -0.218481291504116 0.074788743508134 -2.92131250313563 0.00348560008276967 0.0177777393173055 0.0158929018921141
"MICU2" 2624.5302974851 -0.319104677063809 0.109232008281661 -2.92134770827411 0.00348520619296569 0.0177777393173055 0.0158929018921141
"ZNF653" 193.094853237515 0.347894799829996 0.119084294734079 2.92141630100647 0.00348443886515289 0.0177777393173055 0.0158929018921141
"ASAP2" 613.273830935148 0.32065789086231 0.109783680912405 2.92081562758091 0.00349116365667059 0.0178010982054412 0.015913721422435
"MGAT5B" 398.44450095446 -0.287795526916809 0.0985808219025632 -2.91938656386193 0.00350721012606703 0.0178778801243124 0.01598229944338
"HDGF" 22379.1941905216 0.15927935825575 0.0545683148352403 2.9188982422614 0.00351270868883775 0.0178958266985383 0.0159982170772816
"LOC101928243" 22.2050640938618 0.691371300261205 0.236858476774411 2.91892149977677 0.00351244662848524 0.0178958266985383 0.0159982170772816
"CENPF" 13500.8618999578 -0.286449970621734 0.0981505428392785 -2.91847566335721 0.00351747331044882 0.0179150568606479 0.0160153450898689
"HIPK3" 1685.10216714769 -0.356992528201032 0.122343750300195 -2.9179465835 0.00352344703155341 0.0179362701328424 0.0160341827629402
"STX2" 1269.56025900484 -0.21772852482606 0.0746174288862343 -2.91793121360453 0.00352362070746323 0.0179362701328424 0.0160341827629402
"KBTBD4" 1142.30661332511 0.211139640533902 0.0723760820244046 2.91725711903978 0.00353124547118547 0.0179700275721519 0.0160642971905597
"FAM136A" 7875.53525135569 0.188883397747548 0.0647499829597777 2.91711887962783 0.00353281096732031 0.0179729399113378 0.016066837563463
"MYO3B" 26.6476534543832 -0.845705299206695 0.289960119535829 -2.91662626074409 0.00353839477960195 0.0179962877829333 0.0160876461424251
"CD320" 1699.21222267549 0.42872678629928 0.147029746545068 2.91591869246585 0.00354642908345581 0.0180320822405778 0.0161195810818957
"ARSK" 660.685478416437 0.330725662775952 0.113424837750932 2.91581340854273 0.00354762597997074 0.0180331010487501 0.0161204286198955
"CCDC144CP" 21.5679254527717 -1.09522487228483 0.375649050073009 -2.91555341900099 0.0035505831868174 0.0180430646865059 0.0161292722558328
"FAM98B" 5083.63113873977 -0.286418781025146 0.0982526158434965 -2.91512626474366 0.00355544664971196 0.0180627070671498 0.0161467679617149
"BLOC1S2" 3463.90144797474 -0.316275054841212 0.108512783708265 -2.91463405538938 0.00356105832719864 0.0180797177270078 0.0161617845740187
"OXCT1" 2852.82401906401 0.26325536616126 0.090323921087923 2.91456972848868 0.00356179231304061 0.0180797177270078 0.0161617845740187
"RPP21" 337.337332014738 0.32799556577362 0.112535154950024 2.9146053597143 0.0035613857349448 0.0180797177270078 0.0161617845740187
"GNAS" 36412.8518228382 0.205266293890366 0.0704312644007446 2.91442011778218 0.00356349994049978 0.0180833132146057 0.0161649354707801
"AFF1" 6921.04184509209 -0.204912258723328 0.0703349015609724 -2.9133794769826 0.00357539823328741 0.0181386056713118 0.0162142988669322
"AHRR" 51.0529764660308 -0.536248560582847 0.184086738521054 -2.91302113824736 0.00357950369986857 0.0181543438769119 0.0162283040715269
"BCL7C" 488.083410557748 0.403856507416004 0.138647172261251 2.91283623624883 0.00358162378837597 0.0181600067454333 0.0162333028181109
"OST4" 2724.62437527742 0.296487416247007 0.101800744522412 2.91242876108567 0.0035862999361441 0.0181786228695977 0.0162498804831704
"SAMD5" 15.1110090548021 -1.59442103895287 0.5475646285314 -2.91184082366533 0.00359305683979187 0.0182077727731374 0.0162758741686654
"SLC35D2" 828.234410601093 -0.345801364956413 0.118767117925397 -2.9115917856458 0.00359592241276543 0.0182171926039763 0.0162842311022593
"SUSD1" 160.58402708442 -0.328164517828107 0.11275931562752 -2.91030959173377 0.00361070899386166 0.0182869829143355 0.0163465525789072
"SRP14-AS1" 110.68545916514 0.382944913146933 0.131610735908651 2.90967838226153 0.00361800855366392 0.018318825625938 0.0163749527560721
"TSNAX" 1949.74464316947 -0.407157061464909 0.139936845815195 -2.90957723888256 0.00361917946311615 0.0183196284096643 0.0163756066802482
"BAALC" 79.8559887938264 -0.459456365881084 0.157929449643842 -2.90925072503727 0.00362296177780697 0.018332662657697 0.0163871304454833
"LHX4-AS1" 204.390403787696 0.673982271487545 0.231674304663745 2.90918007702999 0.00362378063254765 0.018332662657697 0.0163871304454833
"GPR89A" 277.294836592705 0.216360477483802 0.0743814186001541 2.90879740606821 0.00362821895489784 0.0183499860837986 0.0164025517728649
"RPL13AP20" 15.0381365900559 1.16068904698678 0.399045122956596 2.90866616383388 0.00362974227630463 0.0183525611153977 0.0164047898799332
"HSPD1" 66416.9133347055 0.188151645477857 0.0646983329218522 2.90813745858215 0.00363588482211304 0.0183719744389832 0.0164219519369781
"PLEKHG5" 1078.89236316476 -0.338092551340895 0.116258942760749 -2.90809931100665 0.00363632838955635 0.0183719744389832 0.0164219519369781
"SNORD78" 41.5082509328719 0.641265959401979 0.220512287929342 2.90807358367011 0.00363662756633719 0.0183719744389832 0.0164219519369781
"BRMS1L" 1286.56379458386 -0.306436186417156 0.105382665279783 -2.90784243882607 0.00363931649624555 0.0183804273837732 0.0164294440806739
"BTBD19" 10.8049296592059 -1.29551557776734 0.445630597607861 -2.90715131483712 0.00364736719583397 0.018414996582448 0.0164602166225018
"KLK7" 18.5111232788544 -0.937123059394004 0.322358859386282 -2.90708020613465 0.00364819643833311 0.018414996582448 0.0164602166225018
"FOXK1" 669.066960166648 -0.317034453057585 0.109081444064474 -2.9064013203767 0.00365612198043127 0.0184498559280213 0.0164913118676281
"C19orf44" 245.061860083557 0.336510719995699 0.115794851559165 2.90609397105845 0.00365971522628931 0.0184628399038002 0.0165028537931655
"BTAF1" 5469.72090309039 -0.339172470468233 0.116729709275708 -2.90562250666734 0.0036652333960531 0.0184803743480014 0.0165230668552221
"PLAU" 922.29367473448 -0.259311757901892 0.0892588493745174 -2.90516581514351 0.00367058587205167 0.0185022066687039 0.0165425217521786
"EXT2" 3141.9810438709 0.128090421507824 0.0441002439960396 2.90452863524581 0.00367806556769674 0.0185347464530883 0.0165715498636074
"MORN4" 732.551168047011 0.158608763682527 0.0546100244286895 2.90438917290068 0.00367970452873547 0.0185378433051217 0.0165742535436041
"CDHR1" 707.179808574746 0.338900835409862 0.116705564798454 2.90389610808303 0.00368550435014641 0.0185614750288198 0.0165952517529969
"MAGI2" 632.172148495994 0.26104338823057 0.0898966681792932 2.90381605367104 0.00368644679783259 0.0185614750288198 0.0165952517529969
"CALD1" 13178.8025115721 0.281216166225818 0.0968492397379057 2.90364867072626 0.00368841803649984 0.018564622539572 0.0165979356079914
"DR1" 4060.18462147886 -0.396793592333091 0.136656263599738 -2.90358876996145 0.00368912370978674 0.018564622539572 0.0165979356079914
"GNPDA1" 5302.71678863883 0.168898834867177 0.0581829263171599 2.90289343555008 0.00369732422713828 0.0186007170459534 0.016630141167117
"DCTN4" 4258.64972773615 -0.231809465968709 0.0798737485282075 -2.90219840986736 0.00370553766173044 0.0186368564554402 0.0166623866559322
"UBE2L6" 2297.80916826893 0.170957197654219 0.0589107882671704 2.90196757984121 0.00370826915223195 0.0186454122197248 0.0166699707113859
"CORO1C" 7315.64855122554 -0.135760601564403 0.0467923765813144 -2.90134016442791 0.00371570282486623 0.0186775995329942 0.0166986824980045
"ZBED3-AS1" 98.3958878303078 0.582625006826204 0.200841959553367 2.90091277799643 0.00372077429071843 0.0186978982407222 0.0167167651461903
"CDC40" 2583.11527157394 -0.189967668440308 0.0654966410719 -2.90041848454134 0.00372664753723418 0.0187097753632615 0.0167271224963103
"IER3" 506.187106099864 0.312865970101292 0.107871208759785 2.9003658501501 0.00372727344079122 0.0187097753632615 0.0167271224963103
"LMAN2" 4597.43115958065 0.203937270916575 0.0703090878161608 2.90058194823713 0.00372470431250513 0.0187097753632615 0.0167271224963103
"MCM9" 765.609136867759 -0.243673722711384 0.0840101933289114 -2.90052567499004 0.00372537317396793 0.0187097753632615 0.0167271224963103
"SURF4" 9655.77931088292 0.160810161523211 0.0554577984858885 2.8996852726516 0.00373537516060815 0.0187452437344329 0.0167587669607262
"KCNH5" 35.2792610233833 -0.917310577286205 0.316386096099059 -2.89933909421544 0.00373950227136272 0.018760752177039 0.0167725665553334
"MICB" 648.354915861919 0.283329861190581 0.0977336714720328 2.89899946377906 0.00374355534494881 0.0187717742825045 0.0167822898528445
"RPL23AP53" 364.380792632691 -0.315094537886672 0.10869147504646 -2.89898115516404 0.00374377394924617 0.0187717742825045 0.0167822898528445
"LMBR1" 3368.81814952885 -0.235184067056937 0.0811342525302374 -2.89870257902836 0.00374710157141584 0.0187832548577122 0.0167924883343731
"PRKCQ-AS1" 346.462173367501 0.238336029924691 0.0822309915592842 2.89837232174032 0.0037510500132027 0.0187978402212451 0.0168054624854355
"PGAM1" 35864.9620884845 0.196589016482778 0.067829560728215 2.89827936923382 0.00375216200295101 0.0187982069782396 0.01680572504073
"UBXN2A" 1158.79667597236 -0.182124523495457 0.0628479206339443 -2.89786076704486 0.0037571734498755 0.0188181042759333 0.0168234479986847
"RIMKLA" 731.420128662061 0.264554036817382 0.0912961276355125 2.89775748072885 0.0037584109145762 0.018819093500324 0.0168242670401652
"WRAP73" 1091.21658329539 0.227177908372781 0.0784040502221939 2.89752771354246 0.00376116506471777 0.0188276744152511 0.0168318730554018
"TGOLN2" 5729.2246250108 -0.103629476371734 0.0357658945738411 -2.89743840064684 0.00376223612652754 0.0188278276951445 0.0168319448016322
"IP6K2" 3732.28298993236 0.189059278232851 0.0652659567309223 2.89675180909861 0.00377047915937797 0.0188638625568437 0.0168640943394214
"BRAF" 774.391847575068 0.161804429309747 0.0558652147742843 2.89633593934071 0.00377547995799085 0.0188784430284063 0.0168769983888445
"SMC6" 4983.86790408224 -0.243466810651874 0.0840596442704561 -2.89635785120071 0.00377521631937115 0.0188784430284063 0.0168769983888445
"AZIN1" 29225.9220741802 -0.287814145289437 0.0993930473669759 -2.89571708398051 0.00378293280095554 0.0189104839685336 0.0169055770046064
"MRPS17" 1029.34752827946 0.199979590757646 0.0690626929042358 2.89562399535945 0.00378405501848736 0.0189108698189857 0.0169058565569721
"CCDC102A" 261.328536789538 0.374312027476334 0.129272209430254 2.89553361179524 0.00378514491503903 0.0189110939764071 0.0169059915942141
"HMGCR" 19633.6101456494 0.365174640477599 0.126135019203757 2.89510908852124 0.00379026787645586 0.0189314621839209 0.016924134816954
"CXXC5" 2228.82929260937 -0.371638867829685 0.128380627334482 -2.8948204689904 0.00379375440814365 0.0189436478393398 0.0169349630183335
"VAV2" 2961.48849942775 -0.149812341573378 0.0517542384690608 -2.89468739189231 0.00379536296455683 0.0189464519190677 0.0169374044018293
"RAB20" 359.518251908459 0.34731783469709 0.119989082126696 2.8945786445 0.00379667789817904 0.0189477890914087 0.0169385344484196
"ZNF57" 275.21744821875 0.363173706825559 0.125489137947536 2.89406487896502 0.00380289576256839 0.0189735874605563 0.0169615317293867
"HIST1H2BD" 382.054710340388 1.13923780488236 0.393661324298616 2.8939541035994 0.00380423763718091 0.0189750507944944 0.0169627745286708
"EPHA7" 411.513320023992 -0.291003682707787 0.100583521959244 -2.89315463447086 0.00381393475121025 0.0190181767037478 0.0170012615313798
"TRIM22" 3736.37330573193 -0.456797187923851 0.157899136313426 -2.89296824915572 0.00381619872712675 0.0190242237372137 0.0170066018135699
"CIRH1A" 4736.02367149304 0.273974765339372 0.0947079861697578 2.89283698682274 0.00381779387068387 0.0190269341459364 0.0170089593445659
"ACTN1" 16458.7008162602 0.148157298680764 0.0512188070881726 2.89263470009586 0.00382025331260004 0.0190339493240117 0.0170151650891181
"RNF38" 4605.33737156193 -0.224799241111279 0.077750247835596 -2.89129935105313 0.00383652490106235 0.0191045004429346 0.0170781021963027
"SLC6A15" 660.653153383234 0.273854221068113 0.0947146335920209 2.89136124675019 0.00383576929576855 0.0191045004429346 0.0170781021963027
"STK17B" 654.374155180806 -0.359849083680328 0.12449129152131 -2.89055627331755 0.00384560674884473 0.0191444565961745 0.0171137545525994
"PRORSD1P" 40.7425068719237 -0.656998144362939 0.227317395418413 -2.89022379107253 0.00384967664657868 0.019159446808715 0.01712708901827
"PNPLA6" 2743.65749253923 -0.32147169560968 0.111230973354342 -2.89012750599229 0.00385085599769676 0.0191600467787519 0.017127559684208
"HCFC2" 186.587422297936 -0.397546824635346 0.137614084670642 -2.88885273325627 0.00386650106634076 0.019232601235982 0.0171923517314383
"WRAP53" 1191.44056482547 0.275223705675543 0.0952777234791929 2.888646953615 0.00386903197078081 0.0192382792818923 0.0171972957580377
"ZNF223" 424.399134727565 -0.210084497518429 0.0727291553762991 -2.88858706568853 0.00386976882107029 0.0192382792818923 0.0171972957580377
"FAT1" 14312.4569993132 -0.285426233298309 0.0988335763712788 -2.88794804132226 0.00387763920328659 0.0192721117887048 0.0172274730852783
"CHTOP" 5149.8572563917 0.164896667575319 0.057108000045892 2.88745302659537 0.00388374591867373 0.0192971625876771 0.0172498002189646
"MIR302A" 68.4243221575834 -0.709420995582517 0.24570283625373 -2.88731300948402 0.00388547481448606 0.0193002207791663 0.0172526760897051
"TF" 12.8837134616296 -1.1757535682615 0.407266655968508 -2.88693795829045 0.00389010929652745 0.0193128718326367 0.0172684484465217
"LOC148413" 747.682538644954 0.190556584525897 0.066008683426077 2.88684116445529 0.00389130618624066 0.0193135152896904 0.0172689565772694
"ZNF200" 687.812907513973 0.215043157723936 0.0744941659211909 2.8867113963184 0.00389291133959777 0.0193161841517305 0.0172712757263467
"IGSF9" 1779.40031542453 0.465854848900723 0.16142199147005 2.88594413102107 0.00390241424400241 0.0193580285524856 0.0173086229771516
"TESK1" 663.601011523244 0.250828221849245 0.0869406852656572 2.88504997496639 0.00391351532607667 0.0194077756483101 0.0173530359956162
"SNIP1" 982.649299896506 -0.177800037609575 0.0616424575276763 -2.88437620336188 0.00392189924259458 0.0194440242997237 0.0173853794154915
"RANGRF" 1096.05295719557 0.309215120885822 0.107225910583163 2.88377239422928 0.00392942645383793 0.0194760068771983 0.0174139082345918
"EGFR" 88.933685938501 -0.442628904736606 0.153511483291731 -2.88336022325731 0.00393457219603283 0.0194908345084616 0.0174270307649938
"LANCL1" 4249.81406307692 -0.239678401535834 0.083124383185823 -2.88337058694363 0.00393444273578177 0.0194908345084616 0.0174270307649938
"PMS1" 2634.93353935482 0.277072688167974 0.0961030567416163 2.88307882768926 0.00393808878912845 0.0195029159080647 0.0174377653460326
"NDUFB8" 3273.06023950761 0.2063073696517 0.0715624603680913 2.88289933843148 0.00394033335245184 0.0195086928443142 0.0174428630147105
"NGFR" 562.036198943283 -0.571411369814789 0.198216325771417 -2.88276643001515 0.0039419961579344 0.019511587109951 0.0174453832742539
"CALM2" 20111.2467526112 0.183821610805987 0.0637741885217573 2.88238259187374 0.0039468019013313 0.0195193569845562 0.0174521279195786
"HIST1H4H" 199.333793772024 1.0754310722266 0.373085162320467 2.88253509074917 0.0039448919430676 0.0195193569845562 0.0174521279195786
"POU4F1" 22.9876741349979 -0.892018473086563 0.30946380232704 -2.88246465783382 0.00394577396936112 0.0195193569845562 0.0174521279195786
"GRHL1" 150.362954888499 0.32062458663891 0.111239857597414 2.88228152717776 0.00394806813954159 0.0195202844407499 0.0174528897473667
"SFXN3" 51.4843092261141 -0.755212983151924 0.262098320371162 -2.88141099905735 0.00395899025853298 0.0195635957723683 0.0174963242616718
"WNT4" 19.4791994051663 -1.41724502636709 0.49197264148773 -2.88073951039498 0.00396743385723812 0.0195999680809667 0.0175287842033722
"MARCH6" 6606.79030570079 -0.247012581215548 0.0857559245000611 -2.88041418310839 0.00397153054549796 0.0196094997957247 0.0175371708615761
"SLC25A24" 3278.21339664393 -0.245951335805819 0.0853849654744455 -2.88049932958548 0.0039704579663999 0.0196094997957247 0.0175371708615761
"SULF1" 802.438584712313 -0.593715688250103 0.206135066518536 -2.88022653436656 0.00397389526117656 0.0196126250068808 0.017542757331713
"H2AFX" 4773.47351368131 0.433723729899801 0.150601599735938 2.87994105414739 0.00397749528363172 0.0196228884003816 0.0175537924633639
"AGL" 2919.47024341866 -0.311692562271497 0.108235832512688 -2.87975391361228 0.00397985680899832 0.0196291874667849 0.017559357171117
"PRODH" 928.09855881409 -0.504265528625207 0.175158297894751 -2.87891315847456 0.00399048200878056 0.0196762295452025 0.0176013685286384
"ATP2B3" 9.94745555534408 -1.29830372714324 0.451059521491556 -2.87834235900848 0.00399771026492417 0.0197065009409065 0.0176283774368713
"FAM35DP" 52.3435921382813 0.861175687523315 0.299212518281495 2.87814056868146 0.00400026845721047 0.0197083740815902 0.0176299124216397
"KRT10" 319.587333419034 0.444722888628446 0.154513670843472 2.87821062175766 0.00399938019255372 0.0197083740815902 0.0176299124216397
"MFN2" 5936.34177358536 0.150738031187562 0.0523840347129448 2.87755672150073 0.00400767853998953 0.0197341362883403 0.017652817069849
"SZRD1" 6694.65168934176 0.185113330410164 0.064329961850355 2.87756008375655 0.00400763583119454 0.0197341362883403 0.017652817069849
"EGR4" 26.9408613948584 -2.07384833611784 0.720944916975729 -2.87656974518576 0.00402023340901591 0.0197905722985723 0.0177032304188352
"IKBKAP" 4332.67987435862 0.140432337937406 0.0488230406221558 2.87635379009308 0.00402298523034233 0.0197987328605588 0.017710459813709
"FGF18" 18.1479205749465 -0.981143174185562 0.341178505254441 -2.87574732603349 0.00403072228299178 0.0198314166484555 0.0177396257387175
"ZNF24" 9434.34468888784 -0.303281318780269 0.105467457523539 -2.87559144689328 0.00403271311452888 0.0198358185704035 0.0177434928376155
"PFN1" 35459.088020777 0.376213241358533 0.130843046433541 2.87530175743519 0.00403641529368319 0.0198486334658943 0.0177548854688232
"BMPER" 66.2798071717334 -0.96443542685515 0.335488607780343 -2.87471885628559 0.00404387401679701 0.0198691132793806 0.017772993406055
"GTF2A1" 5595.42742301998 -0.465243464988407 0.161836033753686 -2.87478291575352 0.00404305370915941 0.0198691132793806 0.017772993406055
"KIF20A" 4183.21058241642 0.299177152810821 0.104071521470925 2.87472642450417 0.004043777094799 0.0198691132793806 0.017772993406055
"DSCR3" 2824.31394324431 -0.176049885798385 0.0612454988125329 -2.8744950928926 0.00404674058408102 0.0198778006540527 0.0177806938249597
"MFSD12" 940.76228414303 0.333975948925163 0.11621545291705 2.87376541193314 0.00405610113222609 0.0199183734297865 0.0178169156011936
"CBFB" 1724.18497758345 -0.361382855276378 0.125761523100858 -2.8735566043245 0.00405878338803688 0.0199261378702972 0.0178237903035344
"NTHL1" 1333.24768747568 0.343334605207858 0.119492259613615 2.87327904182287 0.00406235133309679 0.0199355434715125 0.0178319919929047
"PLOD3" 1515.39053640794 0.267226420702377 0.0930081516507395 2.87315053529776 0.00406400419244086 0.0199355434715125 0.0178319919929047
"ZNF347" 815.785203855705 -0.218830345655956 0.0761638193202527 -2.87315352104155 0.00406396578268333 0.0199355434715125 0.0178319919929047
"APOO" 839.87699453443 0.196036949103695 0.0682759996952926 2.87124245677228 0.00408861794658515 0.0200454159743714 0.0179350593125707
"RTN4R" 350.837301430892 0.511693571829293 0.178237605504002 2.87085079707157 0.00409368696746696 0.0200648318968803 0.0179523589551863
"NDFIP2" 1332.68436071084 -0.341189647759194 0.118854195255951 -2.87065716968969 0.00409619507887352 0.0200716886399392 0.0179584216236186
"ATN1" 8188.84420985457 0.297203770859568 0.103535378240941 2.87055280918502 0.0040975474689364 0.0200728800752228 0.0179594154723658
"ST8SIA5" 109.491043387855 -0.434050787208388 0.151256748538265 -2.86962923243443 0.00410953361604455 0.0201261489353023 0.0180070033810422
"FAM91A1" 2285.01689529489 -0.315219430477328 0.109850939855043 -2.86951964993004 0.00411095788354167 0.0201276769103274 0.0180082982081339
"ADPRH" 311.032625030414 0.35997527792918 0.125453752349202 2.86938629724828 0.0041126917013975 0.0201307192395156 0.0180109479561064
"LCLAT1" 963.837684536602 -0.274878582876126 0.095810249821649 -2.86898931364664 0.00411785711066219 0.0201505522646141 0.0180286202918509
"SYNJ1" 459.202724996194 -0.395257024470622 0.137783583755081 -2.86868009742886 0.00412188459987804 0.0201648077100279 0.0180413023062975
"CEBPZ" 15960.2247822852 -0.27321243276832 0.0952438560933341 -2.86855702797864 0.00412348855295413 0.0201672023930427 0.0180433725655047
"EMP3" 261.164311679772 -0.584065624884638 0.203662168311652 -2.86781600002842 0.00413315828130686 0.0202090206779817 0.018080642249755
"RPL34" 17165.2944539955 0.218117221021545 0.0760591710147325 2.86773071690849 0.00413427246628472 0.0202090206779817 0.018080642249755
"LRCH2" 430.513670569141 -0.408366924391206 0.142406247385084 -2.86761944710847 0.00413572656511198 0.0202106691661535 0.0180820448396263
"SPINT2" 7844.41956553378 0.231514239429113 0.0807366920625869 2.86752198429982 0.00413700061230661 0.0202114371167118 0.0180826596626684
"CXCL5" 1277.07572642484 -0.936192049406001 0.326500548037756 -2.86735215310493 0.0041392215199419 0.0202168293184531 0.0180874117034109
"SLC26A6" 2202.63765207497 0.308943703959894 0.107764059059454 2.86685288821061 0.00414575674702754 0.0202432849687562 0.0181110085274034
"MRPL10" 4329.60847869635 0.208997644658432 0.0729154535154919 2.86630110054829 0.00415299037141616 0.0202731356248036 0.018137642591178
"EID2" 929.621466417027 0.236916660406355 0.0826681629911494 2.8658754692749 0.00415857797830293 0.020294937188611 0.018157075278009
"ARHGEF25" 398.087207995221 -0.583029302353023 0.203473562869746 -2.86538110470032 0.00416507646433368 0.02032117112391 0.0181804733001312
"MYO10" 13134.8400816225 -0.143211837770062 0.0499874514755246 -2.86495577475445 0.00417067485300263 0.020343000576802 0.0181999306905919
"DCAF8" 4812.18318820424 -0.151217122195042 0.0527904427556424 -2.86447914246522 0.00417695661785364 0.0203681506215789 0.0182223587315387
"LRRC37A3" 81.6615177857973 0.492583980255785 0.171976624896385 2.86424960690189 0.00417998483790536 0.0203774260847886 0.0182305845008043
"TTC19" 4417.90351938233 -0.185204160844478 0.0646785573938435 -2.86345534450815 0.00419047877019243 0.0204230820967956 0.0182713578299126
"CXXC4" 139.855809057552 -0.405176822758324 0.141520695795543 -2.86302169785604 0.00419621826575862 0.0204413435176246 0.0182874773869474
"DHCR24" 35396.0951997554 0.384298047648284 0.134233071950955 2.86291628480868 0.00419761452870761 0.0204413435176246 0.0182874773869474
"GPR89B" 157.240449609194 0.244813680018185 0.08551147918622 2.86293351896123 0.00419738622256522 0.0204413435176246 0.0182874773869474
"BMS1P4" 196.156051980852 -0.463589210912499 0.161946104218845 -2.8626141588811 0.00420161871435641 0.0204470769655036 0.0182923166699533
"HBS1L" 4554.91247974737 -0.143607994800262 0.0501645219080624 -2.86274022631882 0.00419994747533325 0.0204470769655036 0.0182923166699533
"RAC1" 13308.5267892392 0.131103130671418 0.0458004362182922 2.86248650660356 0.0042033115777892 0.0204470769655036 0.0182923166699533
"TXNL4A" 2413.91476688502 0.229247250140217 0.080085215317401 2.86254147200133 0.00420258257714653 0.0204470769655036 0.0182923166699533
"GPR126" 260.792348643023 0.398892520630273 0.139366220674264 2.86218940788091 0.00420725395488877 0.0204607545196633 0.0183044803916813
"CCT2" 21364.5924421797 0.165211366009217 0.0577251229252844 2.86203575907591 0.00420929412653633 0.0204651763873728 0.0183083638208181
"ZCCHC12" 90.5278282650184 -0.692732629087041 0.242055634801998 -2.86187359221651 0.00421144837554285 0.0204701503636378 0.0183127411783621
"CPNE9" 278.683102946461 0.236766286275767 0.0827639644315695 2.86074124048914 0.00422651859974065 0.0205378841516936 0.0183732636894448
"PRRX2" 52.090980972432 -0.558204805753927 0.195207917882939 -2.85953977588485 0.0042425621001893 0.0206103097355773 0.0184379830417924
"TRPS1" 421.482319441336 -0.348663278981833 0.121940904738168 -2.85928072889473 0.00424602845878172 0.0206216132555325 0.0184480223397069
"PPP1CB" 10934.0496648304 -0.375854116807975 0.131466729258732 -2.85892954762933 0.00425073178565738 0.0206348223310364 0.018463429052104
"DNAJC27" 332.468427262142 -0.34554117137715 0.120884763648522 -2.85843443746001 0.0042573707611311 0.020660064707275 0.0184872327498872
"UBE2Q2" 2233.69770928872 -0.307369945949693 0.107545840348098 -2.85803658193396 0.00426271245346751 0.0206804409002542 0.0185053916959512
"CECR1" 1951.91053621557 0.203898906045093 0.0713524926135016 2.85762835433882 0.00426819972058771 0.0207015122336519 0.0185241725631818
"RMND5A" 5172.09038786143 -0.182984647439569 0.0640445172002179 -2.85714773783862 0.00427466822644939 0.0207273301784105 0.0185472006757611
"SMIM11" 374.943956502726 0.23181009536073 0.0811525840201619 2.85647214022338 0.0042837759693939 0.0207659281923793 0.0185816644414655
"LOC284889" 23.4652354741781 -0.949240786572131 0.332380084884666 -2.8558894763551 0.00429164499944605 0.0207985023861745 0.0186107377877582
"NSUN2" 7757.82483064726 0.128823725769161 0.0451168856989724 2.85533284874083 0.00429917464255023 0.0208294148143478 0.01863832398023
"PKP4" 5070.19085219121 0.13327975032556 0.0466812296491894 2.85510367501372 0.0043022782134482 0.0208388722030403 0.0186467119308211
"LRR1" 1358.39443249334 0.146028909749968 0.0511600878387708 2.85435220928809 0.00431246914849188 0.0208770577076268 0.018680731141743
"ZBTB6" 1084.98816306672 -0.315468063039664 0.110518635398388 -2.85443320850364 0.00431136963340653 0.0208770577076268 0.018680731141743
"APCDD1L" 68.5123232916423 -0.66512876715546 0.233067321603188 -2.85380534079283 0.00431989921100257 0.0209060953194832 0.0187065645260422
"DCP1A" 1494.88734160516 -0.166058329345668 0.0581897044359373 -2.85374072536296 0.00432077787880565 0.0209060953194832 0.0187065645260422
"ZFAND1" 1411.97672607134 -0.277674286575348 0.097313480794279 -2.8534000049012 0.00432541381957146 0.0209229319644387 0.0187215550942602
"IZUMO2" 34.2474800530616 -0.921012365844003 0.322793085673935 -2.85325927574035 0.00432732993674545 0.020926606770536 0.0187247685952907
"PPP1R7" 2377.84051598386 0.14411982485405 0.050515106529167 2.85300447245095 0.00433080120408393 0.0209377981803641 0.0187347078118099
"RRM2B" 6244.23421136181 -0.362360727658473 0.127015151261671 -2.85289372219817 0.00433231077744179 0.0209395020909686 0.0187361578051793
"PHGDH" 27937.4634053132 0.26646660634761 0.09341998744699 2.85235112559625 0.00433971349763144 0.0209696810288755 0.0187630864881333
"LAMC3" 975.348749212646 0.383734906136248 0.134590119427909 2.85113727342956 0.00435631579009406 0.021038668411407 0.0188297648645789
"MIR17HG" 1140.10280130526 -0.683598682507222 0.239819586103928 -2.85047061256698 0.00436545842551655 0.0210771973500927 0.0188641721887029
"HID1" 470.340199604713 -0.286358366680756 0.100472617918976 -2.85011351960275 0.00437036277473032 0.0210952480052067 0.0188802512071615
"NDNL2" 993.829551502554 0.21539593295946 0.075582081265658 2.84982801945319 0.00437428745359874 0.0211085615360861 0.0188920904262897
"MFSD5" 776.093446313378 0.283219954894851 0.0993919334689333 2.84952656629198 0.00437843490070197 0.0211229426721149 0.0189048850895262
"FAM102B" 2580.96412327036 -0.412831046155242 0.144916159676433 -2.84875784092682 0.00438902730266019 0.0211629256682142 0.0189405166160278
"YIPF4" 722.004416080795 -0.304616650560305 0.106929733588645 -2.84875534930402 0.00438906167290052 0.0211629256682142 0.0189405166160278
"STAT6" 1824.31707919016 0.268245170676132 0.0941696876049035 2.84852989851232 0.00439217262300562 0.0211722844395071 0.0189488161242379
"CLIP3" 1770.79880029316 -0.214671475878019 0.0753905187518997 -2.84745985877183 0.00440696515768022 0.0212379338198086 0.0190074944919249
"ACTN4" 11845.3581022946 0.229219367031778 0.0805124496542485 2.84700525218316 0.00441326342458266 0.0212588178458667 0.0190260319117784
"PSMD8" 6505.43182417655 0.240109197362428 0.084338284296789 2.84697749503033 0.00441364824529847 0.0212588178458667 0.0190260319117784
"FAM76B" 1851.58241643087 -0.403759926443181 0.141860626925411 -2.8461732842579 0.00442481090779981 0.0213069127694373 0.0190689987096267
"NEK2" 1422.69701965666 -0.233448616147261 0.0820315601657464 -2.84583903653147 0.00442945787857841 0.0213235967651615 0.019083776793978
"WASF1" 1932.85627575022 0.179857443490691 0.0632020213928565 2.84575460605473 0.00443063239594425 0.0213235967651615 0.019083776793978
"APPL1" 4385.91871877019 -0.304748607164332 0.107102021499407 -2.8454048102726 0.00443550143330496 0.0213413544102862 0.0190995924067334
"PPIA" 68381.7867640867 0.226417561192521 0.0795772924737109 2.84525339018439 0.00443761065249105 0.0213458273172456 0.0191035187128554
"LOC100132077" 141.453771358798 -0.40950059520256 0.143928918127631 -2.84515857222959 0.00443893189012691 0.0213465084995314 0.0191040516253263
"GNE" 648.285517100704 0.254047007208298 0.0892955650708287 2.84501259392658 0.00444096671685072 0.0213506200074736 0.019107654530916
"ITSN2" 740.029771949409 -0.226983940021273 0.0797921927387311 -2.84468858707144 0.00444548614699073 0.0213609976940903 0.0191167886763046
"LACC1" 295.121588028763 -0.458866413663816 0.161301767805057 -2.84476989873034 0.00444435157460321 0.0213609976940903 0.0191167886763046
"PRDM1" 74.2245384473558 -0.648128662295563 0.227927262537445 -2.84357674058006 0.00446102651654879 0.021429980314167 0.0191784470614442
"SMCO4" 507.203207042978 0.275230556576881 0.0967968498075853 2.84338340683597 0.0044637337767648 0.0214372946986029 0.0191849161299854
"PTBP3" 8511.58145070108 -0.29932573198593 0.105276250381483 -2.84324081548576 0.00446573144300843 0.0214411982469304 0.0191883327341116
"YES1" 6952.27259803063 -0.255392662755118 0.0898346181553325 -2.84292033515989 0.00447022424243379 0.0214570763636822 0.0192024656876114
"ANO1" 346.030848555287 -0.634736436052844 0.223277995288438 -2.84280784245161 0.00447180224356868 0.0214589587376343 0.0192040734842247
"DCAKD" 827.406384696469 0.26554736274275 0.0934283253013548 2.84225754755018 0.0044795288286832 0.0214903376680412 0.01923207829193
"MRPL15" 4234.45428692551 0.141237382429163 0.0496978877002352 2.8419192236312 0.00448428517247499 0.0215074541428856 0.0192473192471525
"C8orf88" 467.982613529727 -0.295204240421122 0.103890023805899 -2.84150710151594 0.00449008519354283 0.0215295658882753 0.0192670304405009
"IFIH1" 64.8330906123905 -0.568921936944868 0.200239741268235 -2.84120391557418 0.00449435643446012 0.0215443374935074 0.0192801727763853
"STARD13" 104.451667538074 0.395885738894834 0.139342755534983 2.8410930828438 0.00449591874897464 0.0215461190893657 0.0192816902476187
"BLCAP" 2517.65981497765 0.250816911014282 0.0882950474105991 2.84066794650334 0.00450191609816405 0.0215691484544286 0.0193022223676725
"MRPL32" 3477.86983434211 0.215063387867737 0.0757129718880584 2.8405091294753 0.00450415837054228 0.0215741794265042 0.0193066476742696
"NS3BP" 83.2803374763465 0.489935551098499 0.172568744095766 2.83907467522979 0.00452445672796898 0.0216656705343547 0.0193884455111515
"FAM184B" 20.2472882435087 0.794939127276635 0.280082097940335 2.83823612120321 0.00453636109881703 0.0217169286889399 0.0194342387138901
"TTC30B" 178.118108974627 -0.463600536119155 0.163361072715924 -2.83788866228451 0.0045413020410656 0.0217348325139178 0.0194501832921236
"ADARB1" 486.913466509075 -0.246510935767452 0.0868711375550218 -2.83766211316525 0.00454452624433133 0.0217445126698625 0.0194587685727488
"MITD1" 914.443846698638 -0.298638363025583 0.105262305707794 -2.83708741716714 0.00455271451044259 0.0217779333283027 0.0194885986851626
"EPN2" 1915.67810362469 0.239184640770678 0.0843163495794264 2.83675280018337 0.00455748828533713 0.0217950074026059 0.0195038004571536
"SNORA61" 119.603870854108 0.606658682809435 0.213887409597624 2.83634592588088 0.00456329901906613 0.0218170301318416 0.0195234305578388
"CFL1" 31283.7073091185 0.27707576458615 0.0977080801574637 2.83575078068899 0.00457181061120953 0.0218487472100555 0.0195516581906267
"MAPK8IP2" 135.083672949042 -0.439336230840329 0.154929709582653 -2.8357132536026 0.00457234779423519 0.0218487472100555 0.0195516581906267
"LOC643623" 175.011440181941 -0.412960935197852 0.145633684380586 -2.83561414348797 0.00457376678493713 0.021849758115159 0.019552485339466
"EHD3" 827.676042235813 0.30704008692563 0.108326325669612 2.83439953333302 0.00459118916581736 0.0219271995631119 0.0196217069251139
"TTC14" 1550.77815689012 -0.358107832819864 0.126364854158653 -2.83391956730513 0.00459809035583252 0.0219543649285344 0.0196459382798479
"MOAP1" 1025.07868599079 0.213657400760113 0.0754239376813026 2.8327531991621 0.00461490014767025 0.0220142265794174 0.0196991942059773
"RPA3OS" 628.402045347004 -0.272828771105303 0.0963076736679794 -2.83288714922011 0.00461296682403608 0.0220142265794174 0.0196991942059773
"TEX261" 1555.11469908303 0.305176580407108 0.107733003535466 2.83271207886303 0.00461549379102064 0.0220142265794174 0.0196991942059773
"ZNF589" 7174.73903812163 0.231275304314026 0.0816439878145471 2.83272915134136 0.00461524731157699 0.0220142265794174 0.0196991942059773
"PADI4" 14.7064442082308 0.868926398154015 0.30675979363445 2.83259545802626 0.00461717779272246 0.0220164556883019 0.0197011111273319
"CSRNP3" 343.752809305135 0.493841760002834 0.174352417039909 2.83243426381519 0.00461950634877193 0.0220217562927758 0.0197057765476758
"PABPC4L" 275.853085506721 0.535851673179077 0.18918992058818 2.83234789418562 0.00462075445220022 0.0220219048109074 0.0197058317376109
"TMEM26" 125.231404659365 -0.65498240439189 0.231299607414434 -2.83174888065554 0.00462941903612078 0.022051583805644 0.0197322338504598
"TMEM41B" 3191.32610669303 -0.398895284880331 0.14086529898997 -2.83174981873098 0.00462940545559517 0.022051583805644 0.0197322338504598
"ATP6V0E2" 564.156715628151 0.410315154721434 0.144903706360596 2.8316401631602 0.00463099318455602 0.0220532770178226 0.0197336712784206
"PES1" 6255.21747283184 0.25238743458263 0.0891402479307856 2.83135217190107 0.00463516542649943 0.0220615343392777 0.0197409047555718
"ZNF253" 2053.70999095634 -0.215879011058375 0.0762446512265884 -2.83139876155788 0.00463449023323351 0.0220615343392777 0.0197409047555718
"TSPYL1" 4920.36611982791 -0.12948461182878 0.0457371794739102 -2.83105808705677 0.00463942946084586 0.022076023014322 0.0197537917316079
"DZIP1" 1264.35190554334 0.185661595168139 0.0655939613162511 2.83046779676868 0.00464799899833143 0.0221109857712423 0.0197849989379348
"C16orf91" 333.087734901917 0.378159421487232 0.133626917640349 2.8299644125971 0.00465531819634462 0.022139983726952 0.0198108686328306
"ZNF814" 2183.74154357016 -0.187363471875121 0.0662331709115618 -2.82884647218988 0.0046716103689255 0.0222116293316016 0.0198748991535566
"SMAD9" 43.1859777042288 -0.663268170404215 0.234493589930336 -2.8285130122374 0.00467647999383472 0.0222289419407494 0.0198903124024631
"GORASP2" 5359.87900527227 0.12186154020253 0.0430867136841739 2.82828579352273 0.00467980077526459 0.0222388851967406 0.0198991315481267
"MIR4292" 23.1803845662806 0.646784609775412 0.228705897142976 2.82801894422107 0.00468370348003307 0.0222515878641844 0.019910419749653
"LOXL1" 165.569332013244 -0.792148112649749 0.280204642035806 -2.82703422361048 0.00469813065524278 0.0223142709546649 0.0199664295348277
"AAMP" 6265.02842477028 0.207688015367841 0.0734675892427727 2.82693385625515 0.00469960339769667 0.0223154088388137 0.0199673695357797
"PPAN-P2RY11" 48.897915769442 0.564654279523651 0.199762896095245 2.82662241367601 0.00470417601771154 0.0223312615992938 0.0199814760880112
"SLC38A1" 35061.2182141625 -0.27331061810575 0.0966954022832417 -2.82651099899418 0.00470581279311826 0.0223331729095904 0.0199831081451713
"CDK11A" 501.131487757828 0.219455122879839 0.0776442047839083 2.82641986598491 0.00470715199698618 0.0223336713522448 0.0199834760404251
"ABHD15" 44.5979067237647 -0.570295013138979 0.201821397254605 -2.82574108046399 0.00471713764200586 0.0223693193841033 0.0200152164735536
"GRN" 4629.5876064731 0.283417170258286 0.100295523797419 2.82582072985373 0.00471596492397041 0.0223693193841033 0.0200152164735536
"FUT4" 363.400451744936 0.276998940146108 0.0980322053955247 2.82559123329437 0.004719344632774 0.0223739220525749 0.0200192566528254
"EBNA1BP2" 4584.63874432954 0.302147344154609 0.106947732550844 2.82518700441792 0.00472530289044843 0.0223806656251513 0.0200302985210207
"L2HGDH" 2807.30377676039 -0.17629110085435 0.0623974560521178 -2.82529308097275 0.00472373868334885 0.0223806656251513 0.0200302985210207
"USP19" 3375.21943320491 0.18736988915688 0.0663218888603454 2.82515911981076 0.00472571415526652 0.0223806656251513 0.0200302985210207
"GABARAPL1" 4841.12962129657 -0.217635844865222 0.0770400592513122 -2.82496985308996 0.00472850647088621 0.0223880306376653 0.0200368106869903
"EGLN3" 1453.0218260988 0.276940188256822 0.0980554853573562 2.82432122229096 0.00473808727227728 0.0224275247918205 0.0200720776266361
"SNORD76" 52.4914583218098 -0.638024675790629 0.225930658915534 -2.82398448644883 0.00474306805862455 0.0224396235022644 0.020087843856463
"MAP3K2" 1428.24587000826 -0.360066041017823 0.127508396879885 -2.82386140700218 0.00474488975529223 0.0224421131761025 0.0200902258906402
"PTPN14" 5764.76043579669 0.279745266714841 0.0990682598053067 2.8237628001603 0.00474634969027366 0.0224431523373902 0.0200910753405747
"RERG" 16.0263875876125 0.848784407476464 0.30062017645946 2.82344457871385 0.00475106392827856 0.0224595749336804 0.0201056959978133
"ZNF672" 988.27449361819 0.26791298391398 0.0949156687233144 2.82264232573617 0.00476296758522493 0.0225099664200131 0.0201507252332746
"HIST1H3D" 64.8562819525125 1.41629728667569 0.501854244954285 2.82212873740802 0.00477060226278575 0.0225342810736099 0.0201723295246788
"PITPNB" 4884.06861797575 -0.163608398197815 0.0579734009530848 -2.82212869191883 0.00477060293948935 0.0225342810736099 0.0201723295246788
"ISCU" 2366.58002255369 0.173891182036527 0.0616304778278098 2.82151279959834 0.00477977300784639 0.0225717046842349 0.0202057494878594
"BMPR1A" 5905.60109506253 -0.203561350712757 0.0721521010922538 -2.82128098324515 0.00478322866945028 0.0225727947436192 0.0202064014731136
"NELFCD" 2739.92140902737 0.348142490100774 0.123393848648421 2.82139258896702 0.00478156469274918 0.0225727947436192 0.0202064014731136
"PCOLCE2" 330.170202932691 0.278711877363737 0.0987932675847285 2.82116265791801 0.00478499340387508 0.0225727947436192 0.0202064014731136
"UFL1" 1797.79822879787 -0.39044915263699 0.138396639593327 -2.82123289831536 0.00478394574942995 0.0225727947436192 0.0202064014731136
"PCDH18" 4281.7236129116 -0.496775784762813 0.176095185891536 -2.8210639731446 0.00478646566462385 0.0225738552689688 0.0202072699691476
"ALKBH4" 827.181371364122 0.19820402970481 0.0702794921345596 2.8202256972108 0.00479898829616782 0.0226270172505088 0.0202547775865242
"KIF26B" 30.6013186767178 -0.921775078648334 0.326868135942285 -2.82002121739725 0.00480204742371991 0.0226355431569772 0.0202623286426944
"PCDHGA4" 124.385102592772 -0.424607124189389 0.150618717779324 -2.81908603691271 0.00481606072702729 0.0226956861761161 0.0203160848331553
"SLC29A4" 315.171635558771 -0.391063277440765 0.138726765186926 -2.8189461270421 0.00481816039925758 0.0226996695092333 0.0203195693919523
"CHMP3" 209.007417182084 -0.384597058459239 0.136442227869622 -2.81875387454639 0.00482104694512134 0.022707356980457 0.0203263697046686
"TIGD2" 323.706674685325 -0.289722083051738 0.102805316354852 -2.81816245817199 0.00482993648975004 0.0227373909257328 0.020353092117663
"UTP23" 1297.31479989229 -0.227389702693355 0.0806860987493603 -2.81820172517831 0.00482934581034506 0.0227373909257328 0.020353092117663
"MARCH8" 1508.13188699178 -0.190847001006746 0.0677281116162442 -2.81784028009091 0.00483478536736553 0.0227542980514555 0.0203681451679297
"MSH2" 13474.9652989843 -0.150253461856138 0.0533385947488064 -2.8169745109286 0.00484783728364981 0.0228040071391704 0.0204124789299866
"PYGO2" 2198.35412878791 0.15826201966575 0.0561815992964134 2.81697249006318 0.00484786778649362 0.0228040071391704 0.0204124789299866
"EMP1" 26.047406543952 -1.17004531546386 0.415567723655176 -2.81553462615573 0.00486961490108581 0.0229003511564576 0.0204986375018266
"STK36" 1614.84177664701 0.270800027010342 0.0961982237257925 2.81502107338533 0.00487740354549513 0.0229310196308859 0.0205260079569584
"KLLN" 39.6262962921369 -0.627686446483894 0.22299745007621 -2.81476961404438 0.00488122133685676 0.0229430081329246 0.0205366574916173
"GNA13" 6197.91737179662 -0.199760408929008 0.0709740725279002 -2.81455469320126 0.00488448652351312 0.0229523936976093 0.0205449770619901
"KARS" 10803.016581209 0.242196252237206 0.0860651705777559 2.81410297117105 0.00489135575566433 0.0229787055437439 0.0205684474765073
"MAD2L1BP" 1297.67375353159 0.274652507511943 0.0976106739997458 2.81375485136655 0.00489665549379373 0.0229976324463253 0.0205853074434743
"GNL2" 5853.30271057911 0.142992067957275 0.0508207482015507 2.81365530846143 0.00489817187888098 0.0229987852413675 0.0205862576806289
"INO80E" 1631.58052493209 0.258617685077595 0.0919188655151091 2.81354304829932 0.00489988250171778 0.0230008492220713 0.0205880235534384
"EIF1B" 5353.04730339 -0.36821370181398 0.130881711929496 -2.81333194978631 0.00490310068914577 0.0230099870515513 0.0205961212202821
"ADAM23" 1328.85626953313 -0.161110506676363 0.0572761244562153 -2.81287374461804 0.00491009258639545 0.0230368253677501 0.020620062417308
"CLIC1" 10123.2142247284 0.207094738385473 0.0736455496530529 2.81204688349948 0.0049227327468398 0.0230901430240573 0.0206677048008111
"MAB21L2" 9.0549990025913 -1.96754887885734 0.699767073135282 -2.81171971988022 0.00492774219237541 0.0231076503532587 0.0206832935904123
"AP2A2" 2905.37663280917 0.185747583946959 0.0660650495317411 2.81158623604326 0.0049297873867166 0.0231112519559646 0.0206864355517298
"SF3B3" 15306.4859313671 0.270561643713545 0.0962411187072104 2.81128947115277 0.00493433706935689 0.0231265899008242 0.0207000824624033
"SLC7A7" 180.531100367428 0.421844340105513 0.150080263569881 2.81079157293118 0.00494197884501525 0.0231564083841004 0.0207266904556712
"DONSON" 2022.28420293382 0.1183957358523 0.042134108141253 2.80997370243089 0.00495455481144131 0.0231853177832537 0.0207521573803451
"HTATSF1P2" 492.58118290745 -0.276240646372758 0.098296028304499 -2.81029306206581 0.00494964074539906 0.0231853177832537 0.0207521573803451
"UNC119B" 5732.46450171598 -0.146198567271943 0.0520267663531232 -2.81006446335035 0.00495315780202978 0.0231853177832537 0.0207521573803451
"VMA21" 3274.05019416417 -0.365608610324972 0.130103647233741 -2.8101334443617 0.00495209627140495 0.0231853177832537 0.0207521573803451
"ZNF74" 1684.53398870242 0.2861902140733 0.101847046270261 2.81000013798993 0.00495414787349091 0.0231853177832537 0.0207521573803451
"NSFL1C" 4141.5364949821 0.160635897825787 0.0571743643109025 2.80957907904812 0.00496063307379381 0.0232077601094552 0.0207721627452248
"CCDC13" 14.8374855185245 0.846878809935832 0.301463319700816 2.80922671048772 0.00496606619645759 0.0232271734016791 0.0207894568612659
"ACD" 842.231167199296 0.370625838619513 0.131963730732303 2.80854320018696 0.00497662049436944 0.0232705231178577 0.0208281750700866
"ASH2L" 3496.29351964452 -0.24652939800444 0.0877927472137499 -2.80808387740975 0.0049837244333986 0.0232917038602224 0.0208469689592138
"USP40" 863.330407015384 -0.165710515406687 0.0590118878064094 -2.8080870069825 0.00498367600005496 0.0232917038602224 0.0208469689592138
"MRPL36" 674.235506173015 0.378213157286732 0.134703636971336 2.80774272907876 0.00498900660600945 0.0233078111387521 0.0208612218130407
"NAP1L4" 8820.91682467771 0.133129112824083 0.0474158039188008 2.80769494179759 0.00498974692481905 0.0233078111387521 0.0208612218130407
"ME3" 46.4200419309736 -0.522100362765678 0.186073125264649 -2.80588807235383 0.00501781187122113 0.0234203308609395 0.0209616018708533
"PAN2" 2182.75907554409 0.226575840431216 0.0807457409667629 2.80604076101649 0.0050154347469592 0.0234203308609395 0.0209616018708533
"PURB" 3670.22982680961 -0.295220125139286 0.105217395190113 -2.80581100307477 0.00501901210647234 0.0234203308609395 0.0209616018708533
"SLC27A5" 269.425945517461 0.408444805112917 0.145568701527377 2.80585593487692 0.00501831233134875 0.0234203308609395 0.0209616018708533
"C1orf86" 1264.74548846476 0.312742064909142 0.11148809436781 2.80516109529486 0.00502914374705424 0.023455511661519 0.0209929249975153
"PCDHAC1" 188.309737684048 -0.386681372759903 0.137843492088691 -2.80522037638967 0.00502821882742698 0.023455511661519 0.0209929249975153
"NDRG4" 1114.75198086462 -0.202676401576012 0.0722541692566601 -2.80504784237527 0.00503091117730266 0.0234577090091391 0.0209948095534101
"FHIT" 45.1304373325985 -0.919273459425432 0.327764013068709 -2.80468087639849 0.00503664192371421 0.0234723338273326 0.0210077347061272
"LIN7C" 1625.69858074089 -0.45863893131346 0.163524549431734 -2.80470995277029 0.00503618763559487 0.0234723338273326 0.0210077347061272
"SCUBE3" 176.125665848706 -0.407067426883892 0.145183612717935 -2.80381111382556 0.00505024820210877 0.0235296836934501 0.0210589806106752
"KLHL25" 1454.23001293464 0.191977682879917 0.0684752926710702 2.80360514561225 0.00505347516325807 0.0235386580577395 0.0210669304297411
"B3GALNT1" 688.564072539781 -0.359754228795025 0.128325968672734 -2.80344058584508 0.0050560547062704 0.0235446129605427 0.0210721778432179
"TMEM133" 717.917152851608 -0.332647274012874 0.118685461270013 -2.80276345942736 0.00506668147629428 0.0235880288127145 0.021110952278088
"RYR1" 2814.94918413791 0.289033778271968 0.103134226917187 2.80250104074618 0.00507080528075661 0.0235950867473828 0.021122618132948
"SLC25A16" 253.060282726643 -0.299573139297419 0.106904831289785 -2.80224135507375 0.00507488912372302 0.0236080189159105 0.0211341114799992
"ANKDD1A" 164.012621510526 -0.334973550686117 0.119580880759843 -2.80123000062906 0.00509082213727714 0.0236647255397749 0.0211846243425386
"FAM89B" 484.589023261065 0.322708711514302 0.115201961722771 2.80124319662965 0.00509061395490525 0.0236647255397749 0.0211846243425386
"FRAT1" 65.4987039067245 -0.598856034790102 0.213784114532116 -2.80121858492969 0.00509100223951944 0.0236647255397749 0.0211846243425386
"NKIRAS2" 1916.45447825312 0.176532270591199 0.0630248454568437 2.80099489830689 0.00509453244203684 0.0236750536905749 0.0211937863312271
"RAP2C" 2328.53499026957 -0.395856218299825 0.14136705406496 -2.80020136882758 0.00510707370900556 0.0237272415502348 0.0212404207386535
"PEAK1" 2746.74349888061 -0.240241907940144 0.0858046101453864 -2.79987179631818 0.00511229060524583 0.0237453826469529 0.0212565765744311
"ARL17A" 392.798777831392 0.352344411757611 0.125884001045195 2.79896101833555 0.00512673262409339 0.023794140437444 0.021299971949163
"BABAM1" 4156.64040714631 0.145162613067132 0.0518629850910688 2.79896370816747 0.00512668991774953 0.023794140437444 0.021299971949163
"EFCAB4B" 48.8163342297102 0.450230289446129 0.160849415101122 2.79907943192134 0.00512485288121315 0.023794140437444 0.021299971949163
"LTN1" 3102.83707078108 -0.298901219880395 0.106806280969355 -2.79853597716933 0.0051334850251106 0.0238132645512436 0.0213224733378325
"SUPT20H" 2987.43832623314 0.210476006851186 0.0752188560883566 2.79818143743037 0.00513912355511539 0.0238333110849226 0.0213403376362079
"APAF1" 1543.58163809888 -0.281297193489723 0.100537459999014 -2.79793415799923 0.00514305955103468 0.0238393457058206 0.0213455702594192
"RANBP6" 2125.68833838069 -0.220229081420663 0.0787096915534833 -2.79799192544183 0.00514213981135236 0.0238393457058206 0.0213455702594192
"HDAC3" 5150.23646996727 0.172058760231794 0.0614988989498586 2.79775350729575 0.00514593672615684 0.0238465738787539 0.021351956964657
"BCKDK" 2007.71307847029 0.245256195199845 0.0876682313156526 2.79754925494951 0.00514919155032392 0.0238555479505022 0.0213599069146822
"TIMM10B" 2740.25316785121 -0.139336558296845 0.0498092420409928 -2.79740370636782 0.00515151204700425 0.0238601899161988 0.0213639779563051
"HAX1" 3063.10644328377 0.337421158485166 0.120654188191235 2.79659714713226 0.00516438824488154 0.0239075900944938 0.0214062483914887
"LRFN3" 465.984192865427 0.306910878868072 0.109742257794364 2.79665176420158 0.00516351540143383 0.0239075900944938 0.0214062483914887
"TRAF3" 644.846798944824 -0.158016599864925 0.0565079807711321 -2.79635898697074 0.00516819587610105 0.0239190978449935 0.0214164667551471
"CYTL1" 148.835031924225 0.467171531480159 0.167073347817542 2.79620620274126 0.00517063987878644 0.0239242902701405 0.0214210305443155
"LIN28B" 16345.5683221134 -0.323126042728847 0.115563399530598 -2.79609326171901 0.00517244720359182 0.0239265349172284 0.0214229550067767
"CACNA1E" 60.9591995946611 -0.557980510291761 0.199635336411901 -2.79499872277371 0.00518999202428627 0.0240015578000216 0.021490042241231
"GNAZ" 148.980479835934 -0.436843486959919 0.156305420556901 -2.79480702206928 0.00519307040263846 0.0240096581518001 0.0214972094456912
"C4orf27" 1821.730887954 -0.202128013545699 0.0723287650117899 -2.79457299613441 0.00519683068661952 0.0240209062848191 0.0215071950127958
"CAMK2D" 495.393185683186 0.293433848949783 0.105022359571239 2.7940131049021 0.00520583689758899 0.0240441103876392 0.0215277143245554
"SCRN1" 5219.0372666572 -0.496443390061634 0.177680572211538 -2.79402178799038 0.0052056971169347 0.0240441103876392 0.0215277143245554
"TMEM198" 460.064039972404 0.363834789420246 0.130214032808933 2.79412887821477 0.0052039734536118 0.0240441103876392 0.0215277143245554
"SDE2" 1996.82578105369 -0.194691664004837 0.0696924664606312 -2.79358263371002 0.00521277089058316 0.0240638525602023 0.0215452193752238
"ZNF273" 1476.63724436965 -0.366651846340146 0.131247051711026 -2.79360062995871 0.0052124808415021 0.0240638525602023 0.0215452193752238
"ATP5O" 9647.43229535861 0.177609322898913 0.0635827431312983 2.79335735062814 0.00521640305640773 0.0240744783750967 0.0215546475943872
"DNAJC11" 5913.25206856254 0.137536434621982 0.0492526830775741 2.79246583186868 0.00523079916270458 0.0241347632963544 0.0216085369864808
"CLSTN1" 6879.63667877349 -0.139932590773517 0.050120320829977 -2.79193326092644 0.00523941615142951 0.0241683595911977 0.0216385310069652
"OFD1" 1713.32362284354 -0.216798398568 0.0776851138232298 -2.79073284311996 0.00525888593880534 0.0242458089041074 0.0217077014922899
"RAB3GAP1" 3682.61155179794 -0.145726610009407 0.0522178275758674 -2.79074440233424 0.00525869814665116 0.0242458089041074 0.0217077014922899
"CIR1" 1152.83170136386 -0.200604449095926 0.0718934245448918 -2.79030315172515 0.00526587104794286 0.0242718294660148 0.0217309122345785
"APRT" 4056.03540928243 0.247123160250542 0.088606259178372 2.78900342416062 0.00528705060331232 0.0243632461720244 0.0218126726985376
"ANKRD37" 48.3961818423069 0.863124985756008 0.309495656132723 2.78881130850466 0.00529018771983834 0.0243652931988278 0.0218143331306024
"WWC1" 2402.16444542096 0.231329756073694 0.0829478803055288 2.78885675223547 0.00528944550319141 0.0243652931988278 0.0218143331306024
"NBPF3" 241.712925556031 -0.2813191864523 0.100891680817297 -2.78832887085841 0.00529807300845028 0.0243907618647587 0.0218369630226225
"WDR61" 2084.0661507334 0.14527692491705 0.0521021784920057 2.78830807313249 0.00529841317917587 0.0243907618647587 0.0218369630226225
"PUS7L" 1884.50287937633 -0.330296152992916 0.118467415752563 -2.78807595231746 0.00530221112103219 0.0244020377533567 0.021846972165534
"RAD54L2" 1301.38784695818 -0.184853106306552 0.066305298958476 -2.7879084961568 0.00530495255169443 0.0244084468282386 0.0218526240665461
"MAST2" 2559.10496563787 0.259462895914853 0.0930785164789077 2.78757016903733 0.0053104952232953 0.0244277380683151 0.0218698091875202
"NME8" 17.3100882092392 -1.37383742023064 0.492987453249785 -2.78675940163237 0.00532379897761549 0.0244764904214761 0.0219132840270582
"ZNF524" 82.0937193576846 0.47981184280602 0.172174696056315 2.7867732819989 0.00532357096385815 0.0244764904214761 0.0219132840270582
"CRYGD" 34.5334484841084 0.616693469143429 0.22132455928706 2.78637613073736 0.00533009848078213 0.0244954778029616 0.0219301106179334
"ITGA5" 1213.78061121387 -0.492573922628229 0.176781482124104 -2.78634343772745 0.0053306361399239 0.0244954778029616 0.0219301106179334
"TXNDC17" 2720.03402718032 0.217504602553206 0.0780640098972006 2.78623405125651 0.00533243543215598 0.0244975251536671 0.0219318574077382
"PTRH2" 1052.56226536977 0.298798731666291 0.107295412121532 2.78482300182458 0.00535569493112762 0.0245981359070268 0.0220218445698995
"COA6" 1123.83314622397 0.201487268686809 0.0723634942847548 2.78437727031181 0.00536306131201717 0.0246194717154395 0.022040772841814
"PSENEN" 1363.56121611777 0.273367049059398 0.0981771622587104 2.78442605968828 0.00536225454880726 0.0246194717154395 0.022040772841814
"MBOAT7" 2379.36569377993 0.290181386706044 0.104238596032376 2.78381902434597 0.00537230006716471 0.0246556282057856 0.0220730556970244
"PPM1E" 384.501149260351 -0.383915021478085 0.137920924130933 -2.78358794285355 0.00537612858044145 0.0246669428984961 0.0220830987055517
"RASSF1" 383.650897933434 0.233385152662556 0.0838653077719018 2.7828569269348 0.00538825613952157 0.0247123731965382 0.0221235969921085
"TMEM42" 264.10041356432 0.358036810652315 0.128659407798098 2.78282650899632 0.00538876130821948 0.0247123731965382 0.0221235969921085
"UBL5" 3224.11474636835 0.318672039746911 0.114521584380213 2.78263736457675 0.00539190350129982 0.0247205183074542 0.0221308022793253
"HAPLN4" 937.592952312967 0.391606410314846 0.14075017499514 2.7822800954128 0.0053978432085608 0.0247414819407589 0.0221494831659925
"CCT4" 21917.1032517797 0.141902184043096 0.0510038939224442 2.78218334190073 0.00539945278105725 0.0247425924350499 0.0221503907608607
"ASCC2" 1904.14390605042 0.189628777132805 0.0681767983777029 2.78142684381059 0.0054120526829714 0.0247877766011264 0.022190667824242
"HARS2" 1394.13170588138 0.151984440404265 0.0546417808591636 2.78146938138778 0.00541134349190331 0.0247877766011264 0.022190667824242
"GADD45A" 539.396447956759 -0.34046519466681 0.122417675850221 -2.78117675656065 0.00541622386172164 0.0248006039984096 0.0222020646171395
"GXYLT1" 2926.83476538223 -0.404213642630809 0.145364689129168 -2.78068659625883 0.00542440761355272 0.0248255134483688 0.0222241908234772
"PCDHB1" 7.11556105288511 -1.56093600562312 0.561333647502125 -2.78076329927686 0.00542312623808197 0.0248255134483688 0.0222241908234772
"AQR" 6827.29551543103 -0.166468917387971 0.0598701821468455 -2.78049792766067 0.00542756061241839 0.0248336629184129 0.0222313997459623
"INADL" 2697.95547631691 -0.181868524020255 0.0654115114317532 -2.780374891811 0.00542961765870188 0.024836795033334 0.0222341170757007
"ANKRD24" 637.578008563901 0.25373808021755 0.0912800721926797 2.77977519213551 0.00543965416542459 0.024876416926339 0.0222695002707683
"RASAL3" 16.7197038004629 -1.50892551501366 0.54287413159119 -2.7795126479704 0.00544405334393566 0.0248902448994087 0.0222817924702795
"OTUB1" 5440.36166544449 0.268011471332629 0.0964729878581522 2.77809858783161 0.00546780255360537 0.024992512000516 0.0223732551783073
"RASGEF1C" 12.644526391123 -1.24321728044681 0.447525808711584 -2.77797895952861 0.00546981600104699 0.0249954016047844 0.0223757549950522
"SF3B5" 2359.63348551642 0.365000032594331 0.131398772711551 2.7778039707843 0.00547276241792203 0.0250025520612767 0.022382069114465
"DHX16" 2362.86740863122 0.164700824601345 0.0592958099157374 2.77761320463273 0.00547597612299226 0.0250109197177355 0.0223894728514143
"ZBTB34" 1745.88828870619 -0.160278449214136 0.0577119631402199 -2.77721360517082 0.00548271341982692 0.0250353727088539 0.0224112759159412
"TDRD5" 141.456911562229 -0.850397037566395 0.306373394601878 -2.77568826977113 0.0055084996076456 0.0251467731836415 0.022510912587187
"GBE1" 872.122843127371 0.23857705179732 0.0859715650938072 2.77506930968394 0.00551899446994106 0.0251883288595343 0.0225480250380127
"TC2N" 1765.19405695324 -0.283091515765715 0.102024709722873 -2.77473483173506 0.00552467326391886 0.0252078889016328 0.0225654473252846
"NUP37" 2188.64193827966 0.173009234185312 0.0623593412074755 2.77439162818757 0.00553050568285269 0.0252217819649451 0.0225777092283091
"SLC1A2" 27.4307220268865 -0.768768914137523 0.277087476349573 -2.77446286734246 0.00552929458414837 0.0252217819649451 0.0225777092283091
"H1F0" 9025.85325567615 -1.25290267446039 0.451704219749114 -2.77372364410561 0.00554187337410842 0.0252672563814225 0.0226183289359237
"KLHDC8B" 644.202596489924 -0.27854241668582 0.10043506266161 -2.77335832033377 0.00554809933568819 0.0252701750764192 0.0226205920780908
"MDH1" 14694.561015113 0.192242470578174 0.0693159443988283 2.7734235210308 0.0055469877025734 0.0252701750764192 0.0226205920780908
"WHAMM" 210.240753957367 -0.28887551815975 0.104155990248791 -2.77348923926247 0.00554586744919771 0.0252701750764192 0.0226205920780908
"ZNF14" 612.07898066231 -0.246733942835422 0.0889626199347675 -2.77345634623105 0.0055464281284981 0.0252701750764192 0.0226205920780908
"MCM3AP-AS1" 391.064252806704 0.304230000059821 0.1097349526477 2.77240744830445 0.00556433399861859 0.025321487374366 0.022671962802947
"POLR1C" 1523.89696129994 0.272571966623997 0.0983130079651288 2.77249137490206 0.00556289935946285 0.025321487374366 0.022671962802947
"RALGPS2" 3406.67278519871 -0.314920544461063 0.113592508999592 -2.77237070678836 0.0055649621622377 0.025321487374366 0.022671962802947
"OSBPL8" 6339.73959861901 -0.319314599366083 0.115186965214583 -2.77214178506421 0.00556887744066338 0.025332932671253 0.022682121697305
"RNF139" 2028.08632063052 -0.188541775743602 0.0680192586578591 -2.77188813085979 0.00557321862474701 0.0253463091815587 0.0226940096833113
"MSX2" 39.8201664965197 -1.26433891783205 0.456144940961376 -2.77179204304516 0.00557486392423177 0.0253474215007282 0.0226949168275564
"PUF60" 6556.75324952135 0.273323004024745 0.0986178366197235 2.77153721267174 0.00557922947509905 0.025360898412809 0.022706894654523
"PLCG2" 375.400231892111 -0.336720788212686 0.121515591105178 -2.77100893103697 0.00558828940195129 0.0253957019130363 0.0227379671305103
"PROS1" 265.658550180803 -0.410763364041357 0.148256256299734 -2.77063089473205 0.005594780796785 0.0254157226578851 0.022755714926502
"TTC5" 755.334625824997 0.189234045991266 0.0683010216236639 2.77058880662048 0.0055955039273328 0.0254157226578851 0.022755714926502
"ZNF853" 270.504938362949 -0.337624675877264 0.121882622889736 -2.77008049115175 0.00560424413493121 0.0254490343452234 0.0227854513070062
"TRMT12" 749.130551938614 0.210199306879927 0.0758853348547283 2.76995953542702 0.00560632571609907 0.0254520998892445 0.022788107127298
"TES" 1411.54600794276 0.279003831441876 0.100730442515853 2.76980647035246 0.0056089608813237 0.0254576764756543 0.0227930111820271
"DCTD" 1926.4351013163 0.181941944006938 0.065697012662351 2.76940969815518 0.00561579690703605 0.0254823121438627 0.0228149793366063
"MUC19" 224.474869033216 -0.780973044131592 0.28202913257071 -2.76912188827084 0.00562076031349938 0.0254984403692868 0.0228293304586479
"DLEU2L" 34.7638425987103 -0.883380902940452 0.31907999115885 -2.76852490728781 0.00563106813010284 0.0255387992186318 0.0228653756547877
"AVPI1" 244.882538109115 0.276600111930964 0.0999387912779056 2.76769519016701 0.00564542282475155 0.0255974872053882 0.0229178309786479
"DLEU2" 96.4547274661624 -0.697081956631669 0.251917855398756 -2.7671002340357 0.00565573630055998 0.0256314059842057 0.0229480205847238
"VAMP4" 400.748611831784 -0.350086280334918 0.126514148919165 -2.76717097119788 0.00565450919279007 0.0256314059842057 0.0229480205847238
"EXOC3L2" 87.4348065818994 0.549698489998234 0.198704172399784 2.76641644389965 0.0056676106905078 0.0256739347633146 0.0229859184484929
"ZNF396" 39.7053314925878 -0.614662478501508 0.222188861076617 -2.7663964589546 0.00566795807799744 0.0256739347633146 0.0229859184484929
"PRIMA1" 248.598640136698 0.517838524028796 0.187202167592193 2.76619940190474 0.00567138444260577 0.0256830262445931 0.0229939688430324
"KIAA1109" 4275.87957727063 -0.22482885362488 0.0812994423061585 -2.76544152391865 0.00568457959863072 0.0257359671515908 0.0230411880647223
"PGRMC1" 13133.131906657 0.234134478755619 0.0846667645506366 2.76536466225292 0.00568591935632516 0.0257359671515908 0.0230411880647223
"RASGRF1" 49.2738434178175 -0.940655623528553 0.340194923953731 -2.7650489683864 0.0056914251298662 0.0257544458989895 0.023057642590626
"SNCA" 416.855828875328 0.29004987946276 0.104919330221701 2.76450372729093 0.00570094558519897 0.0257910778274401 0.0230903492932887
"AUNIP" 1200.56512020185 -0.17781808515871 0.0643252943448018 -2.76435711596677 0.00570350801489149 0.0257962212040681 0.0230948646877104
"TRIP10" 2254.22876063961 0.271592516927506 0.0982595609807459 2.76403145115542 0.00570920360565051 0.0258155293472893 0.0231120614880863
"TSPYL5" 1445.17751431597 -0.169077388877214 0.0611724853622686 -2.76394506248886 0.00571071532795624 0.025815914208018 0.0231123166773754
"C11orf87" 39.6409710597193 -0.681432686734395 0.246561825593628 -2.76373962227836 0.00571431179309575 0.025825720831134 0.0231210069355946
"CD63" 9314.79454383319 0.168542858629362 0.0609868279936361 2.76359443791616 0.00571685464265217 0.0258307619509197 0.0231254307730407
"DPAGT1" 1535.07308712668 0.237063586246633 0.0857886164853783 2.76334548753375 0.0057212172904069 0.025841981961951 0.0231352970806794
"GTF2E1" 3647.520747097 -0.325885363303613 0.117933835894181 -2.7632897788216 0.00572219395012919 0.025841981961951 0.0231352970806794
"ZRANB1" 2116.24312975991 0.132102505064541 0.0478099012266492 2.76307839328702 0.00572590123273614 0.025852272631635 0.0231444206402514
"ADAM9" 1385.78785243215 -0.339437147635804 0.122855277041188 -2.7629024638641 0.00572898833696949 0.0258597587791968 0.0231510334164162
"ACOT11" 136.324667948157 0.309201245491366 0.11192793622255 2.76250287396142 0.00573600567852806 0.0258849772465446 0.0231735210420959
"LINC00662" 173.615244150903 -0.329388467769317 0.119256445083043 -2.76201816631337 0.0057445282068086 0.0259169739292965 0.023202076711753
"C15orf39" 1667.33040051098 0.326412608063447 0.118230034695567 2.76082645923206 0.00576553035074961 0.0260006876188478 0.0232767524305286
"CES1" 18.1672269939899 0.729818749675383 0.264358033442616 2.76072090630756 0.0057673939048439 0.0260006876188478 0.0232767524305286
"CIB2" 1751.85921099801 0.231818466327642 0.0839695263633706 2.76074519373217 0.00576696505829906 0.0260006876188478 0.0232767524305286
"CHD9" 3126.43900910508 -0.412854200307413 0.149571812992006 -2.76024066332257 0.00577587953212218 0.0260245212248518 0.0232992116448742
"TMEM50B" 534.928347800246 0.286501640309855 0.103795691194552 2.76024598914077 0.00577578536617042 0.0260245212248518 0.0232992116448742
"AMFR" 1060.77886180601 0.217201390355825 0.078763596655429 2.75763677103302 0.00582208516579759 0.02621499869563 0.0234740916841979
"NES" 18362.2124054557 -0.240083933453064 0.0870616374882576 -2.75763172367904 0.00582217505292535 0.02621499869563 0.0234740916841979
"ARL1" 3704.76872205154 -0.2900928263388 0.105214016478388 -2.75716901652918 0.00583042061111433 0.0262455948703296 0.0235013972788575
"ADSL" 7549.25865537787 0.13652648346701 0.0495485181490669 2.75541002167349 0.00586186250995589 0.0263805680129723 0.0236221658206204
"SRCIN1" 136.041114867266 -0.423851043210126 0.153846445494688 -2.75502655811935 0.00586873715049323 0.0264049397004788 0.0236438970956992
"CISD3" 241.532690870109 0.354870498232321 0.128823226200912 2.75470898142906 0.00587443608822122 0.026424010801007 0.0236608819367537
"LRP2" 231.402862643905 -0.729457802583103 0.26482182246943 -2.75452300637841 0.00587777574001559 0.0264324626717997 0.0236683579394772
"LOC100505715" 100.510660702866 0.369590122310686 0.134186271460511 2.75430651949704 0.00588166546426683 0.0264433834140056 0.0236780446169349
"C14orf159" 1020.65630214066 0.270284027100142 0.0981475556618498 2.75385388130662 0.00588980573092243 0.0264734040006886 0.0237048336607307
"SCYL1" 2130.45761467556 0.250856679094964 0.0910976828061154 2.75371086692584 0.00589237981857341 0.0264783971186751 0.0237092125158941
"LOC286059" 33.273115536194 -0.834471731520174 0.303072470746065 -2.75337357255174 0.00589845472972181 0.0264991153895347 0.023727671900651
"ZNF140" 1109.21936236432 -0.241276550184892 0.0876321498583816 -2.75328804068836 0.00589999611626132 0.0264994613352854 0.0237278895988992
"CLDND1" 3021.5896919759 0.14172669479837 0.0514781678824423 2.75314178084238 0.00590263273492636 0.0265002482953724 0.023728410252093
"FUBP3" 5599.37441867262 -0.106999838759205 0.0388649967286235 -2.75311585657232 0.00590310018118072 0.0265002482953724 0.023728410252093
"RPGRIP1L" 715.844145305013 0.315575744754929 0.114642426373275 2.75269596726274 0.00591067594623585 0.0265276765682252 0.023752877593513
"AMD1" 20637.26371922 -0.256905138673672 0.0933379800689785 -2.75241802408639 0.00591569549655834 0.0265393762705145 0.0237631695128753
"FBXO45" 2146.85829427896 -0.203044261553791 0.073770184922526 -2.75238921750067 0.00591621595243455 0.0265393762705145 0.0237631695128753
"MTIF2" 2746.63256354056 0.154225263801204 0.056049635745249 2.75158369453412 0.00593078626120807 0.0265981432919012 0.0238156969572901
"PHF14" 4611.79107332837 0.232396639592603 0.08446586019381 2.75136770121515 0.00593469864509765 0.0266090948170682 0.0238254107156235
"FBXO32" 37.5826036905358 -0.539200949850455 0.195983326064689 -2.75125930699063 0.00593666291467512 0.0266105628772409 0.0238265410814169
"TRIM23" 1132.89143617682 -0.324695241378848 0.118020039878406 -2.75118735524386 0.00593796711418539 0.0266105628772409 0.0238265410814169
"BAK1" 2452.06714004606 0.197520137533529 0.0718018777967671 2.75090490101949 0.00594308938454037 0.026623670041828 0.0238380010013756
"EGFL8" 7.36412244584221 -1.57327238973011 0.571923169651356 -2.75084569609092 0.00594416356282784 0.026623670041828 0.0238380010013756
"ZC3H7B" 7249.3011000256 0.184787502589187 0.0671763344135387 2.75078276006595 0.00594530562770927 0.026623670041828 0.0238380010013756
"TXNDC12" 4773.91260387665 0.117276095369867 0.0426441717287244 2.75010841143554 0.00595755507166549 0.0266719239428151 0.0238811139732038
"SMTNL2" 39.7219592781565 -0.575475190291698 0.209267040953359 -2.74995616925629 0.00596032367336809 0.0266777188209916 0.0238862104709657
"GPR64" 1531.2895455549 -0.227531449945574 0.0827604445483685 -2.74927776412071 0.00597267491624712 0.0267226678109137 0.0239262718388191
"ZNF442" 91.4327470969258 -0.41611157468571 0.151354997391062 -2.74924238947054 0.0059733195896964 0.0267226678109137 0.0239262718388191
"LINC00883" 97.1536827311246 0.417451665106861 0.151847269081307 2.74915490830022 0.00597491413021371 0.0267231947850587 0.0239266516148166
"TBC1D5" 2183.21206894812 0.222333153459291 0.0808791843379805 2.7489539524805 0.00597857845325511 0.0267329764492475 0.0239353176018148
"ZNF558" 96.2083536836577 1.91845128045397 0.69795658034603 2.74866851961313 0.0059837866512665 0.0267496549509186 0.0239501586137245
"SH3GL1" 4865.46031066235 0.27913393444504 0.101571723367676 2.74814609017328 0.00599332983635498 0.0267856993624795 0.0239822371932296
"NTN4" 20.5577792588609 -1.2644335796739 0.460119002495842 -2.7480577259691 0.00599494533482379 0.0267857916860888 0.0239822371932296
"RNASEH2C" 747.058428375539 0.237569560631447 0.0864523384566073 2.74798304907263 0.0059963109040863 0.0267857916860888 0.0239822371932296
"CSTB" 2496.01780840464 0.239145140180867 0.0870427792819235 2.74744375298838 0.0060061809943746 0.0268113331391413 0.0240048292330702
"TMEM128" 911.546978075275 -0.271663986147981 0.0988764392735671 -2.74750980257645 0.00600497138180172 0.0268113331391413 0.0240048292330702
"VCAM1" 5.06680199538743 -2.06241768185926 0.750672208728913 -2.74742778256235 0.00600647350497782 0.0268113331391413 0.0240048292330702
"QTRT1" 1371.00268398991 0.272648086934326 0.0992652379458135 2.74666230169274 0.00602050893431077 0.0268673562701079 0.0240548959524152
"SLC15A2" 408.029795639755 -0.371748481364001 0.135363728548702 -2.74629315659143 0.00602728792700953 0.0268909769051194 0.0240759518246144
"MARCH5" 1219.54823969744 -0.185409876607184 0.0675168131131076 -2.74612897229874 0.00603030522154978 0.026897807071522 0.0240819748447072
"TNFRSF10D" 1187.96831910325 -0.328121895531967 0.119499423194373 -2.7458031742819 0.00603629659962038 0.026917896320042 0.0240998688564423
"PTPRN" 908.985332086479 0.518115008036955 0.18871181859333 2.74553555733296 0.00604122204743243 0.0269265896971274 0.0241074678701193
"RAB29" 754.849999453429 -0.405075431167531 0.147537469260529 -2.74557665383448 0.00604046543756125 0.0269265896971274 0.0241074678701193
"CCDC183-AS1" 23.8732641307452 0.674552771236381 0.245709946969097 2.74532138221177 0.00604516651476696 0.026937535890476 0.0241171759381326
"MPHOSPH8" 2269.4874281088 -0.220908112082429 0.0804817834292302 -2.74482128339862 0.00605438587927269 0.0269719760884586 0.0241479180794791
"TAB2" 5709.12036520351 -0.153573197690359 0.0559619168344633 -2.7442447717549 0.00606502963607845 0.0270127433656105 0.0241843246223433
"ZNF665" 108.000494732573 -0.34468960669688 0.12563151621413 -2.74365554984929 0.00607592546841624 0.02705461301094 0.0242217178718423
"CCDC149" 336.2793863409 0.222578606523395 0.0811387651695081 2.74318454389098 0.00608464794033939 0.0270867869934518 0.0242504304871783
"UFD1L" 2621.907108301 0.224164436943977 0.0817256281327668 2.74289035233614 0.00609010174000584 0.0271043977095784 0.024266104685328
"LEAP2" 30.437820871368 0.661843232594679 0.241309206217168 2.74271853515215 0.00609328896801004 0.0271119147197221 0.0242727421212565
"TMEM11" 1169.04116642086 0.303879947216938 0.110821376412636 2.74206977980008 0.00610533700315951 0.0271521696753931 0.0243146646401415
"FAM83G" 1358.7954653514 0.239046900420001 0.0871917586705573 2.74162264948925 0.00611365314515219 0.027182473541689 0.0243417075811725
"GCNT4" 236.233123975973 0.935505413729726 0.341369477505621 2.74044832761687 0.00613554287077156 0.0272678708077381 0.0244179916508729
"POPDC3" 87.5886557401159 -0.390144525432872 0.142366139098335 -2.74043061014243 0.00613587366982258 0.0272678708077381 0.0244179916508729
"BACH1" 2876.34307606867 -0.235193011856859 0.0858399491134183 -2.7399015759679 0.0061457585530793 0.0272983914522639 0.0244451338708121
"CR2" 225.468800876318 0.293681487389592 0.107186564877012 2.73990950009982 0.00614561038674467 0.0272983914522639 0.0244451338708121
"CNOT3" 3326.51465463326 0.277854438385489 0.101415621275523 2.73975976176907 0.00614841075536916 0.027303470191205 0.0244495875351843
"GAN" 501.948562872281 -0.329622018764167 0.120314553547964 -2.73966871873702 0.00615011398096885 0.0273043333168823 0.0244502662477889
"IKBIP" 889.350439317056 -0.390448134148326 0.142537287858695 -2.7392701237265 0.00615757586718079 0.0273266673917294 0.0244700773829582
"SLC39A3" 845.917705840081 0.355510653498108 0.129784474599349 2.73923868471624 0.00615816476699118 0.0273266673917294 0.0244700773829582
"NDUFA9" 1782.68983559438 0.288630158292491 0.105385536579661 2.73880237896131 0.00616634266566974 0.0273562483152634 0.024496471834685
"TBCB" 2932.31636413022 0.276008228809061 0.100783141795136 2.73863489362247 0.00616948452443631 0.0273634784201469 0.0245028519051175
"PLEKHD1" 15.95278132756 -0.903737010240251 0.330009512084103 -2.73851806432153 0.00617167697958569 0.0273664951292778 0.0245054590672748
"CNN1" 1193.43996504064 0.343355654642215 0.125389339013117 2.73831617061398 0.0061754674338192 0.0273765944836825 0.0245144084197939
"APH1A" 5482.84389642173 0.162706869804476 0.0594216295416539 2.73817583024075 0.00617810348961308 0.027381572556463 0.0245187719087779
"COQ4" 917.469998800147 0.201543371748351 0.0736123140433646 2.7379029496291 0.00618323198949979 0.0273841816157582 0.0245208260403877
"RER1" 2992.05629668233 0.117334836934427 0.0428548383263263 2.73796008844926 0.00618215780916093 0.0273841816157582 0.0245208260403877
"ZNF569" 1040.03739715201 -0.290173441051037 0.105979048086757 -2.73802649004259 0.0061809097045683 0.0273841816157582 0.0245208260403877
"APTX" 2026.69130685238 0.14686166248686 0.0536593072567256 2.73692803718506 0.00620158575538352 0.0274562213729516 0.0245849695958916
"LOC100289230" 22.0573869928497 -0.864127188212589 0.31574087398971 -2.73682395723257 0.0062035480664927 0.0274562213729516 0.0245849695958916
"NXPE3" 2596.18846947172 0.220444283295857 0.0805482671993348 2.73679733854879 0.00620405002177272 0.0274562213729516 0.0245849695958916
"CMTM4" 2232.6459923367 -0.190597233601144 0.0696444876570993 -2.73671671675677 0.00620557055049866 0.0274562358635266 0.0245849695958916
"LARP1B" 3275.35172513968 -0.206146194931517 0.0753601084053291 -2.73548166654362 0.00622890560168586 0.0275527440156703 0.0246712909556346
"NID2" 374.621263798333 -0.803461354049668 0.293794431156126 -2.73477394002304 0.00624231297068572 0.0276036000183178 0.0247166395627421
"PAIP2B" 2224.47193284269 -0.255271883554884 0.0933450088125793 -2.73471379779315 0.00624345351873202 0.0276036000183178 0.0247166395627421
"ATG4D" 937.560772707483 0.383482317079236 0.140242458125051 2.73442381291759 0.00624895547746903 0.0276211769223936 0.0247322837230317
"FBXO8" 311.502659784681 -0.23402462441812 0.08559615928466 -2.7340552003022 0.00625595556122452 0.0276386161708786 0.0247477101472294
"TTPAL" 1533.76190997284 -0.207569929094973 0.07591852242509 -2.73411444881302 0.00625482993516282 0.0276386161708786 0.0247477101472294
"SNORD79" 27.0165029361328 -0.75785272153983 0.277231238902436 -2.73364835990411 0.00626368979856352 0.0276660313875532 0.0247721633729009
"HDHD2" 2296.07818303488 -0.254235912822389 0.0930344366002296 -2.73270760927853 0.00628160690695914 0.0277268143190458 0.0248263047106708
"HYAL3" 100.11740099414 0.535488650615425 0.195948645291003 2.73280098374843 0.00627982647929995 0.0277268143190458 0.0248263047106708
"PELP1" 7259.37548558877 0.270588161288366 0.099019174272923 2.73268448535587 0.00628204789500928 0.0277268143190458 0.0248263047106708
"TNFRSF10B" 6568.91102473873 -0.309973833055827 0.113471242706271 -2.73173912317343 0.00630010043387591 0.0277997116438475 0.0248914815062051
"ARAP2" 150.293357342745 -0.44618686601111 0.163376576360785 -2.73103327263876 0.00631360971592312 0.0278525308189529 0.0249386802198162
"SRGAP3" 427.017552867314 -0.57930461680157 0.212134218060164 -2.73084004126704 0.00631731251645311 0.0278620734335207 0.024947129675122
"USP18" 190.13327809037 0.483335616550767 0.177041980410367 2.73006218881217 0.0063322379099486 0.0279210958134576 0.0249998821121801
"ARL6" 362.541825403234 -0.341107311591318 0.124958801964155 -2.72975817813271 0.0063380798719402 0.0279325527035379 0.0250098555250805
"LMOD1" 45.7315295102052 -0.605864963219843 0.221951544939261 -2.72971726052028 0.00633886652751607 0.0279325527035379 0.0250098555250805
"RNF141" 2224.23688964567 -0.288022770148661 0.105514981097605 -2.72968603275616 0.00633946695144951 0.0279325527035379 0.0250098555250805
"POLH" 490.836134055887 -0.346529973616641 0.126976219229761 -2.72909349261377 0.00635086957112339 0.0279759824145688 0.0250486460167373
"N4BP2" 6014.02375203351 -0.345489331117173 0.126605007835944 -2.72887571370686 0.00635506506279671 0.0279876508582062 0.0250589985199849
"ZNF594" 976.58594001769 0.342708031462236 0.125611700412626 2.72831297034005 0.00636591781691274 0.0280286250157793 0.0250955900299051
"ZIC4" 5.31686892134517 -2.86674228280614 1.05078367509878 -2.72819453779262 0.00636820396411512 0.0280318703319453 0.0250984007024438
"SCAF1" 3123.41557238492 0.288677704825377 0.105833807397075 2.72765113459723 0.00637870295140405 0.0280712569573462 0.0251335704832552
"C1orf61" 32.6421593144591 -0.921582688600704 0.337987110603102 -2.72667998183788 0.0063975052041009 0.0281442848577538 0.0251987653307974
"CRHR2" 18.0290849564467 -0.908989153575919 0.333374169422521 -2.72663342559051 0.00639840781967282 0.0281442848577538 0.0251987653307974
"NAT8L" 329.13054790596 -0.490795175224219 0.180024160216429 -2.72627393253314 0.006405381399619 0.0281681122253962 0.0252200036647388
"SLC16A1" 35733.2652428942 -0.195270348015618 0.0716280539480938 -2.72617134282502 0.0064073727267811 0.0281700235334866 0.0252216196602679
"FLT1" 7972.34681175259 -0.178142867519998 0.0653491265807188 -2.72601757423579 0.00641035850959064 0.0281763049768162 0.0252271484119411
"FRMD8" 724.410657227755 0.203806964887253 0.0747696511497911 2.72579799093824 0.00641462441176758 0.028188208682697 0.0252377109408976
"ZNF91" 1820.55364660192 -0.244112353759669 0.0895766798180527 -2.7251775155711 0.00642669235852419 0.0282275303203528 0.0252789570729524
"LOC441455" 30.1668970453428 0.571626330463306 0.209817029074561 2.7244038912598 0.00644176758836058 0.0282868784952616 0.0253320088993603
"PPP3CA" 1822.65654742267 -0.304152878751157 0.111647560765139 -2.72422323127122 0.00644529259815419 0.0282954912314891 0.0253396249657348
"CDK5RAP1" 1888.10793801039 0.169612960963915 0.0622787622754446 2.72344784589257 0.00646044151381841 0.028342038458457 0.0253810185517001
"FBF1" 267.159493643174 0.353362826262912 0.129746159065718 2.72349354160018 0.00645954785686085 0.028342038458457 0.0253810185517001
"SLC25A12" 761.074034402715 0.196584741359853 0.072182510986595 2.72344005040723 0.00646059397884256 0.028342038458457 0.0253810185517001
"LETM2" 65.1291210034735 -0.607902994641198 0.22325413237286 -2.72291933940972 0.00647078543843836 0.0283798674973293 0.0254147983468354
"KANK3" 84.9138706978165 -0.915228169470806 0.336137287182727 -2.72278085285219 0.00647349835856664 0.0283848864300029 0.0254191958682186
"XG" 21.4551783483222 -0.87580472703381 0.321670164777588 -2.72267938694087 0.00647548670208686 0.0283867265893808 0.0254207467630644
"KIF1A" 23897.600415106 0.254951605906485 0.0936464469874172 2.72249096584242 0.00647918049189343 0.0283960402473489 0.0254289902995493
"RABGGTB" 3415.70673473411 0.204090731342581 0.0749682461589181 2.72236235738993 0.00648170280839128 0.0284002164698907 0.0254326332034123
"FAM220A" 692.496073320287 0.186598779717687 0.0685564117188759 2.72182827308492 0.00649218692042924 0.0284392676136741 0.0254675067933435
"RFWD3" 9237.03848142341 0.143298631684528 0.052665247147148 2.72093343232869 0.00650978690041361 0.0285094636374358 0.025530270454572
"SWSAP1" 195.738318572914 0.30668718643162 0.112751720956736 2.72002222076325 0.00652775295589679 0.0285743148258124 0.0255944385987656
"GEMIN4" 2834.59729937863 0.250939191270206 0.0922641751934291 2.71979011077831 0.0065323365123673 0.0285782484066833 0.0255974679994083
"NFKB1" 271.453002112427 -0.273928813059554 0.100724787441215 -2.71957697820333 0.00653654786445966 0.0285782484066833 0.0255974679994083
"TMTC1" 2547.66238069041 -0.389826678914976 0.1433314356079 -2.71975702511899 0.00653299010203269 0.0285782484066833 0.0255974679994083
"ZFAND4" 580.639051975913 -0.24556296987744 0.0902937690123262 -2.71960039506068 0.00653608504419726 0.0285782484066833 0.0255974679994083
"ZMAT5" 334.679324316633 0.256052756916233 0.0941479235666394 2.71968565228095 0.00653440023491953 0.0285782484066833 0.0255974679994083
"PAMR1" 78.4940298212792 -0.669128692264456 0.246058268062556 -2.71939121384998 0.00654022043095556 0.0285873982895101 0.0256055648479669
"FAM207A" 1132.98712656287 0.264208620938614 0.0971775616480337 2.71882332153536 0.0065514591894087 0.0286296077014102 0.025643272793873
"VIMP" 1369.53102211057 0.175824913997678 0.0646787006722387 2.71843608746372 0.00655913262390829 0.028656220174371 0.025667010517987
"DYRK2" 2697.88356587724 -0.21317261454564 0.0784199169541299 -2.71834787418011 0.00656088178925278 0.0286569434849911 0.0256675596041537
"EP400" 6026.16569436306 -0.207399378685975 0.0763007579040567 -2.71818241893175 0.00656416370298356 0.0286643596450749 0.0256741033874478
"ATG101" 1866.11124177949 0.251735689401471 0.0926166703946444 2.71803864605381 0.00656701673141423 0.0286698998242876 0.0256789668953389
"MALAT1" 4144.32406318147 -0.950984085629855 0.349944178809753 -2.71753080409678 0.00657710327382736 0.0287000870130649 0.0257121062559769
"HDX" 305.412778664399 0.302650627557137 0.111380694443191 2.71726288896055 0.00658243010284537 0.028716406736039 0.025726626619499
"NUP98" 8606.8944912259 0.159298256072923 0.058634997510704 2.71677774086787 0.00659208594565074 0.0287515997282468 0.0257580551498682
"LINC00116" 288.70484526664 0.38417917075971 0.141420436805406 2.7165746297923 0.00659613222148119 0.0287623153445599 0.0257675547163347
"MAP2K7" 2290.83749426065 0.18040331084249 0.0664142810257025 2.71633311475093 0.0066009464682418 0.0287763737145997 0.0257800489484283
"MRPS15" 3977.5819315028 0.192478930244063 0.0708680035703547 2.71602021429852 0.00660718837642033 0.0287898273864562 0.0257919010841532
"PRMT1" 20824.0006029964 0.264963184378683 0.0975557216253449 2.71601890657171 0.00660721447479844 0.0287898273864562 0.0257919010841532
"HMBOX1" 350.543914267067 -0.311789657349382 0.114800428933764 -2.71592763411429 0.00660903623343406 0.0287908328551331 0.0257927015822424
"SCYL3" 296.91127697162 -0.239818344413038 0.0883202468862816 -2.71532692522724 0.00662103739471344 0.0288361715270119 0.0258332185363801
"SLC16A6" 21.9077081640911 -0.919238359764216 0.338555693990544 -2.71517619133557 0.00662405188005504 0.0288423587154658 0.0258386610499751
"MKS1" 895.504119149915 0.190879644289988 0.0703305609053753 2.71403557475964 0.00664690278439352 0.0289279347730604 0.0259214585730174
"CCDC77" 1427.68539079841 0.241735622075358 0.0890728161149938 2.7139101761785 0.00664941931593398 0.0289319288148933 0.0259249354267866
"MYH2" 216.768014437285 0.789090976922681 0.290775899944688 2.71374270382375 0.00665278153090021 0.0289395996594159 0.0259317069494214
"KIFAP3" 333.033495281296 0.400697595020662 0.147683323733155 2.71322167521549 0.00666325160260492 0.028978178563023 0.0259661739296431
"TMEM178A" 237.685100324773 0.496985513087615 0.183192469565604 2.71291453336534 0.00666943055719254 0.0289980815384325 0.0259839060096336
"LINC00476" 296.584634196891 -0.287308805386715 0.105910025242721 -2.71276307156259 0.00667247950007745 0.0290043692129237 0.0259894379746669
"LOC641746" 45.4173955647145 0.542327624649103 0.199987075324742 2.71181336978134 0.00669162567994644 0.0290666486568197 0.0260449368377325
"NLRC5" 52.2105535213004 -0.502112973027765 0.185157119380778 -2.71182104532077 0.00669147074176346 0.0290666486568197 0.0260449368377325
"ZNF454" 242.026307427882 -0.297417934375473 0.109668942899489 -2.71196134942282 0.00668863913604123 0.0290666486568197 0.0260449368377325
"CUL1" 6375.4299089616 0.192988623557329 0.0711749628630807 2.71146785040943 0.0066986036635333 0.0290899764567551 0.0260657372800025
"GUSBP2" 42.3463773929835 0.479216841156211 0.176743013427269 2.71137643216325 0.00670045100714936 0.0290910176164527 0.0260665680000148
"ASNSD1" 3532.86246678826 -0.151215178572906 0.055784990058281 -2.71067859678608 0.00671456768478836 0.0291313394447207 0.0261023910436436
"CRTC1" 561.699695415704 0.333949697887859 0.123193605204619 2.71077136944878 0.00671268942501436 0.0291313394447207 0.0261023910436436
"KIAA0247" 303.172576498506 -0.256858617910626 0.0947558950953999 -2.71074024103747 0.006713319592956 0.0291313394447207 0.0261023910436436
"TCP10L" 84.7694286052073 -0.731403615965168 0.269854350475472 -2.71036436758001 0.00672093302700559 0.0291449806030897 0.0261144095257787
"TOMM22" 3912.69834115886 0.201692448248688 0.0744150200382105 2.71037282722122 0.00672076158899926 0.0291449806030897 0.0261144095257787
"SF1" 16384.1595264949 0.181918772166532 0.067125770199794 2.71011820981818 0.00672592323394903 0.0291596326884383 0.026127435908065
"B3GNT9" 158.26664161036 -0.489489850327577 0.180722493650139 -2.70851646876443 0.00675847577975791 0.0292937431641914 0.0262474981962653
"LRIG2" 1444.9580626914 -0.189925992497098 0.070127031740867 -2.70831358154315 0.00676260919065183 0.0293046398261579 0.0262571591695447
"FOXO3" 1864.75807071159 -0.275742743360466 0.101826476972458 -2.7079670392117 0.00676967453453086 0.0293245595438031 0.0262748022860556
"RILPL2" 197.858608999931 -0.290648521012855 0.107332394210172 -2.70792916855767 0.00677044704763535 0.0293245595438031 0.0262748022860556
"LOC728554" 438.023493475247 0.182071138577747 0.0672499483149307 2.70737960607955 0.00678166634252169 0.0293661244638125 0.0263119418357468
"HAUS2" 2269.14771600779 -0.206022665917758 0.0761014597692425 -2.70721043384013 0.00678512334838312 0.0293670394911124 0.0263125566115956
"SEC61A1" 12426.3332649358 0.235794991062394 0.0870966479035344 2.70727974885502 0.00678370671641042 0.0293670394911124 0.0263125566115956
"ST6GALNAC6" 1846.21438451672 0.202025398782919 0.0746307484286941 2.7069995013643 0.00678943593586921 0.0293758521103913 0.0263228823622983
"F11" 102.051325361 0.472741106282928 0.17464474963413 2.7068727074435 0.00679202946672619 0.0293758521103913 0.0263265398717565
"SORL1" 7394.8646849046 -0.194460092145427 0.0718520948960481 -2.70639418971377 0.00680182542283114 0.0294111906455322 0.0263581060956638
"OGG1" 769.931010153336 0.289293149458399 0.106918390247612 2.70573798191711 0.00681527959736794 0.0294623267066341 0.0264038296980107
"FBXL17" 138.944059870862 0.360088631770644 0.133087989186452 2.70564334146015 0.0068172219748315 0.0294636849430501 0.0264049427983641
"DNAJB14" 2082.17153901366 -0.430285812881547 0.159052174273919 -2.70531235958152 0.00682401887807381 0.029486018533339 0.0264248536846577
"NME4" 6383.32225248456 0.230418105261293 0.0851862305036737 2.7048750003248 0.00683300964131822 0.0295178186844819 0.026453248196455
"SSTR1" 75.3811715490132 0.566950644537739 0.209629164619626 2.70454087610603 0.00683988537941658 0.0295404691708645 0.0264734428295032
"RELT" 224.186116741398 0.408066362975276 0.150900271376704 2.70421225391033 0.0068466539581076 0.0295626461526879 0.0264932130117993
"ARHGEF19" 2251.25162988942 0.264761907941928 0.0979236876734661 2.7037575303005 0.00685602975281284 0.0295960673680585 0.0265230598148342
"GUSBP5" 93.978080520664 -0.428617973040715 0.158544904095993 -2.70344843616799 0.00686240944591744 0.029616542173461 0.026541304315192
"TRDMT1" 1301.78782101519 -0.217705835214542 0.0805480113197683 -2.70280832074512 0.00687563837128837 0.0296665598394932 0.0265860238913075
"ANKRD31" 21.4297979694455 0.802087701259563 0.29680500635999 2.70240624003062 0.00688395967122186 0.029671443097269 0.0265898782587826
"CRNKL1" 2660.65656063715 -0.175355025091054 0.0648830313369159 -2.70263305332474 0.00687926452326101 0.029671443097269 0.0265898782587826
"LINC01001" 71.0817652495046 0.413996252051438 0.153196197106822 2.70239248669315 0.00688424446470204 0.029671443097269 0.0265898782587826
"PSMD11" 11926.6740253896 0.173213195976402 0.0640926691904357 2.70254302347343 0.00688112784149189 0.029671443097269 0.0265898782587826
"SLC44A4" 141.60675277577 -0.380052082579381 0.140637232157121 -2.70235752474697 0.0068849684773117 0.029671443097269 0.0265898782587826
"KCNV1" 14.7349156243252 -0.888408888787493 0.328803375553476 -2.70194576710787 0.00689350054602968 0.029701139495465 0.0266163861837748
"DDX19A" 3415.00428056996 0.141580950306775 0.0524025153994109 2.70179683604208 0.00689658889903618 0.0297073727010138 0.0266218677220477
"MBD1" 1887.76069656948 0.169140360766109 0.0626085281150945 2.70155465809984 0.00690161354751004 0.0297150310143824 0.0266285221394659
"PCBP1" 17158.3625270326 0.108094512297376 0.0400119923743898 2.70155285660214 0.0069016509368617 0.0297150310143824 0.0266285221394659
"TRABD" 1483.59439649355 0.361538762064104 0.133873722254404 2.70059542661451 0.00692154777291925 0.0297936081110244 0.0266988329712654
"VMAC" 19.9926841772263 -0.765346415146853 0.283408523383631 -2.70050599046683 0.00692340901960002 0.0297945326084856 0.0266995570458542
"GLIDR" 442.579246522639 0.258164800633032 0.0956286114904784 2.69966066231901 0.006941023278565 0.0298561343591424 0.0267545507094047
"GOT2" 9853.84873456905 0.240699681906901 0.0891585342970376 2.69968190711832 0.00694058010409471 0.0298561343591424 0.0267545507094047
"MCAT" 501.215690552038 0.276036937087976 0.102263342665221 2.69927551646379 0.00694906197399986 0.0298702723096506 0.0267669065835606
"PLEKHA6" 815.367060598963 0.458037122136845 0.1696815512452 2.69939259027019 0.00694661754625351 0.0298702723096506 0.0267669065835606
"PSMB6" 7585.2042108567 0.227421403754793 0.0842530559270279 2.69926593465956 0.00694926207027127 0.0298702723096506 0.0267669065835606
"NCL" 95047.5025697837 0.140819277218386 0.0521754760691819 2.69895529140294 0.00695575202004002 0.0298839716416534 0.0267789738725189
"RAPGEF1" 4378.4764086418 0.230896588262612 0.0855502744040045 2.69895789196678 0.00695569766654773 0.0298839716416534 0.0267789738725189
"H2AFV" 5752.6657348586 -0.165277000980003 0.0612463036101954 -2.69856287216802 0.00696395821327758 0.029899375191176 0.0267922556933266
"LENG9" 23.2281890876772 -0.783368313383064 0.290285442500712 -2.69861384241183 0.00696289184249131 0.029899375191176 0.0267922556933266
"PBK" 495.837990757712 -0.33714512120279 0.124943116510372 -2.69838891984739 0.00696759865059622 0.029899375191176 0.0267922556933266
"PPARGC1B" 972.167968894838 -0.253262536558271 0.0938566221914601 -2.69839815928636 0.00696740524659997 0.029899375191176 0.0267922556933266
"SPSB1" 134.674854085919 -0.753441002907326 0.279208549935764 -2.69848829156795 0.00696551881101281 0.029899375191176 0.0267922556933266
"MRPS25" 2193.72365471097 0.168660273592938 0.062507949378905 2.69822119056519 0.00697111047204249 0.0299073530351069 0.0267993003544496
"C2orf15" 245.399955695191 -0.271184282306118 0.100513947888616 -2.69797662914036 0.00697623381067382 0.0299151485871928 0.0268060776048868
"CAMK2G" 1945.57092969539 -0.127233195609784 0.0471579536258174 -2.69802198414582 0.0069752834093496 0.0299151485871928 0.0268060776048868
"ABL2" 2031.22485790006 -0.201893603952309 0.0748408271389723 -2.69763993358079 0.00698329280823914 0.0299312332207237 0.0268202824898043
"TMEM106B" 2772.34908571761 -0.450861444935205 0.167126957294416 -2.69771826301458 0.00698165001853949 0.0299312332207237 0.0268202824898043
"PHKA2" 1820.36752854963 0.166610925076485 0.0617672268568153 2.69740011904228 0.00698832455596726 0.0299457071192952 0.0268331480062339
"MTM1" 703.481481755489 -0.168403327288737 0.0624374536179523 -2.6971523906016 0.00699352577077389 0.0299609001770654 0.0268466578794337
"ELOVL7" 515.797539052637 -0.301524854243367 0.111820976482331 -2.69649634378763 0.00700731668623213 0.0300036197299938 0.0268846248151161
"NCLN" 4342.82829548321 0.351710734540153 0.130435145640202 2.69644145995993 0.00700847151849491 0.0300036197299938 0.0268846248151161
"TLN2" 2269.00757894624 0.215921455396041 0.0800750241036109 2.696489421179 0.00700746233815147 0.0300036197299938 0.0268846248151161
"OSBP" 4909.99002125806 -0.126416177656526 0.0468886834982031 -2.69609142814536 0.00701584069791781 0.0300209631755783 0.0268999573406827
"SDR42E1" 6.63373167938077 -2.12206301613075 0.78707183593505 -2.69614909242651 0.00701462621991542 0.0300209631755783 0.0268999573406827
"LRRC46" 14.9867130121121 0.822104464085643 0.30497504910305 2.69564499293795 0.00702524954356131 0.030054117196285 0.0269295606001867
"P4HB" 17341.5158907206 0.190567296148706 0.0707095834730944 2.69507026895751 0.00703737882212437 0.0300988908449924 0.0269695752409734
"ZGRF1" 2603.01743612887 -0.261565531344446 0.0970607635889167 -2.69486372940831 0.00704174233313405 0.0301104369707925 0.0269798168066332
"CRYBB3" 12.4385600553727 0.90936173186812 0.3374573890607 2.69474535555228 0.00704424428400885 0.0301140195047069 0.0269829227628036
"CLTA" 5442.00929743595 0.188669169584258 0.0700456196746875 2.6935184592626 0.00707022302606249 0.0302179395086507 0.0270759333072014
"H2AFY2" 1324.39383892598 -0.383927384207595 0.142592984116861 -2.69247036651503 0.00709248381617977 0.0303059237633032 0.0271546644596429
"FAM167A" 115.60813970669 -0.621931044047895 0.231003923000089 -2.69229645960452 0.00709618356374879 0.0303145745442866 0.0271623110787064
"GCNT2" 4775.14512875201 -0.29990550511756 0.111407301361653 -2.69197351925794 0.00710305848984946 0.0303367822592202 0.0271821048565743
"GDAP2" 887.581128216372 -0.285580183761898 0.106112589809282 -2.6912940705262 0.00711754248569899 0.0303914697548865 0.0272310006755016
"RGS12" 668.42468531845 -0.206437460362459 0.0767224349701711 -2.69070527340171 0.00713011547496618 0.0304379734925662 0.0272725634830042
"FHL3" 875.245729399344 -0.304290929394296 0.113104321252858 -2.6903563544139 0.00713757558689052 0.0304518944595944 0.0272912605424887
"NXN" 3929.74239720495 0.24726682027001 0.0919099318469315 2.69031665350175 0.00713842486171527 0.0304518944595944 0.0272912605424887
"SLC39A11" 994.796319117043 -0.275046001371766 0.102241367585829 -2.69016355968511 0.00714170066675329 0.0304586884905886 0.0272972430372262
"GTPBP1" 4990.10776728895 -0.158864150668338 0.0590598315822319 -2.6898849253768 0.00714766617140435 0.03046976844234 0.0273069602726497
"PCSK9" 2589.28103722399 0.675423264123377 0.251095037628428 2.68991084213648 0.0071471111101557 0.03046976844234 0.0273069602726497
"NFATC1" 144.170231321927 -0.557892839226095 0.207429281422299 -2.68955682341827 0.00715469650314134 0.0304925548565345 0.0273272750804685
"DEXI" 556.004947736547 0.251760242046416 0.0936147866844524 2.68932132372448 0.0071597464464124 0.0305049746129635 0.0273381929860919
"IL17RD" 4773.34074370988 -0.295603320996033 0.109919796452241 -2.68926372261313 0.00716098210410417 0.0305049746129635 0.0273381929860919
"TRAPPC9" 664.422966965648 -0.210479616078041 0.0782772962715448 -2.68889737003543 0.00716884557254571 0.0305312848860408 0.0273616656134914
"ZSCAN9" 439.678375993909 0.24158387405594 0.0898493559512954 2.688765784664 0.00717167183988458 0.0305361349681297 0.0273659058917767
"CCDC78" 72.9691864796598 0.460814101184075 0.171390742845203 2.68867555816754 0.00717361035516609 0.0305372037137346 0.0273667574381444
"SLC12A7" 2398.38584059063 -0.284904031345866 0.106003221649864 -2.68769219379882 0.00719476844529284 0.0306200681528737 0.0274409122104236
"PDLIM3" 231.316292161805 -0.375033346812812 0.139544189991762 -2.6875597388537 0.00719762262514669 0.0306250127027168 0.0274452369411067
"TRIB1" 3719.5800716664 -0.127066141993583 0.0472896862523611 -2.68697367361449 0.00721026353886915 0.0306715865066705 0.0274868684585707
"CDK2AP1" 7487.55939769068 0.187431828923191 0.0697592273482037 2.68683923329059 0.00721316610703444 0.0306766141503829 0.0274911610699544
"LDLRAP1" 746.495159508199 0.288668151814229 0.107440912463152 2.68676191588777 0.0072148358656073 0.0306766141503829 0.0274911610699544
"TRHDE-AS1" 96.3016839033202 0.446991428466983 0.166386278966056 2.68646808645905 0.00722118461604458 0.0306963957744756 0.0275087820831842
"FAM83H" 3714.64402346876 0.208061558240178 0.0774561978751618 2.68618346817793 0.00722733912203815 0.0307153425909823 0.0275256548944848
"ALPL" 9869.21876326158 0.172539764309753 0.0642416042525567 2.68579476364627 0.0072357519646223 0.0307239092770692 0.0275328000413959
"LIMK1" 3817.99814300169 0.254687851684645 0.0948296111584413 2.68574181179667 0.00723689869644473 0.0307239092770692 0.0275328000413959
"PRSS12" 331.847678327395 -0.272342711916367 0.101402648647878 -2.68575540725844 0.00723660425587754 0.0307239092770692 0.0275328000413959
"SLC2A13" 377.177206830184 -0.448126963884449 0.166844383702096 -2.68589780453497 0.00723352096575817 0.0307239092770692 0.0275328000413959
"WAPAL" 7404.0519984423 -0.199195424693435 0.0741689543510433 -2.68569816625214 0.0072378440123865 0.0307239092770692 0.0275328000413959
"CA10" 29.3646705780827 0.83152531221857 0.309650510206733 2.68536716333332 0.0072450167903515 0.0307471444273454 0.0275535155836157
"LOC101928053" 8.4420458349056 -1.27662648871549 0.475444440948261 -2.68512233767902 0.00725032622478526 0.0307624626878579 0.0275671364609686
"HEXDC" 462.580280942836 0.259834803756058 0.0967761326245616 2.68490584103081 0.00725502420838384 0.0307751800456901 0.0275784265476664
"CXorf38" 670.498760644903 -0.233518166179621 0.0869801372793129 -2.68472979560541 0.00725884641290971 0.0307769645473323 0.02757981321066
"SWT1" 444.102578327003 -0.324927265035142 0.121027888731641 -2.6847305066654 0.00725883097112012 0.0307769645473323 0.02757981321066
"KANSL3" 2982.96182053589 0.167414944904414 0.0623613118970246 2.68459626347922 0.00726174679636842 0.0307820496666861 0.0275842639022052
"HABP4" 347.178248624542 0.259281064006497 0.0966019931216145 2.68401360704931 0.00727441455330098 0.0308285259382985 0.0276258057089654
"ALG2" 1862.02993986085 0.132908210799877 0.0495204636569594 2.68390481398893 0.00727678206071518 0.0308313388365024 0.0276282201324726
"YARS2" 1775.65385304744 0.171389409098402 0.0638630529857753 2.68370209511557 0.00728119538550309 0.0308428164082547 0.0276383990436156
"FLJ43681" 28.5183361771911 0.581779170355917 0.216835253138415 2.68304697661197 0.00729547417878358 0.0308960685090727 0.0276860121427957
"RFWD2" 2662.07667380886 0.160365604157686 0.0597826588557013 2.68247694611181 0.00730791885264456 0.0309342922941418 0.0277266438466329
"CRBN" 1710.27936756399 -0.224029279271445 0.0835555428592611 -2.68120188805181 0.0073358243785719 0.0310370838290199 0.0278250643620707
"NFYC-AS1" 96.3526752930839 -0.535839813500942 0.199855781779312 -2.68113240823143 0.00733734773544137 0.0310370838290199 0.0278250643620707
"RASAL2" 2787.35591289996 -0.228324911324458 0.085175301282762 -2.68064694677713 0.0073479994819209 0.031067616501131 0.027852217565827
"TRIM61" 208.139360299803 0.668092547420573 0.24922555232061 2.68067435782477 0.00734739767341956 0.031067616501131 0.027852217565827
"GNG4" 947.015369818308 -0.292134170664805 0.109007773737513 -2.67993887636174 0.00736356047401759 0.0311261364956371 0.02790457097446
"AP2S1" 3489.42443820033 0.241909388633875 0.0902950471796506 2.67909919967784 0.00738205203766428 0.0311784097669531 0.027950993914347
"C3orf38" 2107.81810291118 -0.218120993705396 0.0814143556435798 -2.67914659498502 0.00738100717848715 0.0311784097669531 0.027950993914347
"MAP2K2" 4354.02093835592 0.218955478919138 0.0817224203904369 2.6792583708737 0.00737854353449625 0.0311784097669531 0.027950993914347
"TTLL12" 4955.64929110073 0.285022251138587 0.10638872580732 2.6790644307066 0.00738281862574015 0.0311784097669531 0.027950993914347
"HHIPL1" 256.357408037624 -0.381673761367401 0.142496648646404 -2.67847535358182 0.00739581748736239 0.031226018024104 0.0279935639841944
"ADH5" 16877.7184016101 0.125072782902496 0.046724808748866 2.67679603729854 0.00743298685341836 0.0313683139224484 0.0281209087643909
"SLC6A11" 44.5053928700484 0.515445660553451 0.192556406082047 2.67685542663184 0.00743166949927949 0.0313683139224484 0.0281209087643909
"RNF138P1" 49.4136937732041 -0.964330959799224 0.360267861571338 -2.6767054812861 0.00743499593946788 0.0313694769225019 0.0281218409716146
"FRMD3" 56.066096855508 0.675682378510212 0.252488913276681 2.6760873170292 0.00744872361782511 0.0314200705333714 0.0281670861812709
"GNB1" 16637.1165019061 0.12099914859006 0.045220172699001 2.67577811777648 0.00745559858327295 0.0314417413103955 0.0281864027956248
"GOLGA6L5P" 47.7938210763191 -0.6108645356136 0.228473102226259 -2.67368250205949 0.00750234423992452 0.0316235096029102 0.028355732970234
"HSBP1" 8948.00978380598 -0.140982508262128 0.052731121329822 -2.67361104233517 0.00750394287328119 0.0316235096029102 0.028355732970234
"FUOM" 225.449026672559 0.284720533415507 0.106513391903475 2.67309610864265 0.0075154715456919 0.0316647201608476 0.0283925723514015
"FAM161B" 98.502587180268 -0.43745505376998 0.16367709430969 -2.67267118600162 0.0075249969496342 0.0316974731844927 0.0284218279674394
"CELF5" 219.343792823302 -0.451687526624789 0.16903335763346 -2.67217981674511 0.00753602536959788 0.0317217760149438 0.028443280990434
"SMIM12" 1370.99494838349 0.173837782430171 0.065054356075242 2.67219280795139 0.0075357336051559 0.0317217760149438 0.028443280990434
"XCL1" 34.8537289294821 -0.952564039361742 0.356458073412756 -2.67230316946345 0.00753325544739876 0.0317217760149438 0.028443280990434
"NUP85" 2893.06829390026 0.169061325388376 0.0632864984651298 2.67136481696055 0.00755434939403409 0.0317915131708002 0.0285056977843945
"BRMS1" 2056.34100162571 0.220624738413893 0.0825957465356071 2.67113922529632 0.00755942853197126 0.0318054914472337 0.0285181184202103
"BUB1" 12004.4448987331 -0.160720378040779 0.060172027755568 -2.67101482259598 0.00756223073612255 0.0318098854953216 0.028521945428865
"OLFML3" 3401.77406145718 -0.437241143585369 0.163705677801203 -2.67089785435747 0.00756486632648143 0.0318135768171062 0.0285251423712325
"ATP2A3" 1045.00237978091 -0.369798465683786 0.138482085447902 -2.67037042724856 0.00757676082560911 0.0318360435097549 0.028544835646746
"DNAH17-AS1" 15.3238469440443 0.88357437060872 0.330854889866463 2.67057975466326 0.00757203808316807 0.0318360435097549 0.028544835646746
"HSP90AA1" 112918.047193271 0.244469624680417 0.0915496926438979 2.67034893968824 0.00757724576682771 0.0318360435097549 0.028544835646746
"SLTM" 11702.9408188308 0.315827950176367 0.118265973450241 2.67048873790607 0.00757409123420398 0.0318360435097549 0.028544835646746
"SLC8A1" 116.703503009797 -0.353861389270001 0.132535200842728 -2.6699426795294 0.00758641967243467 0.0318671890418704 0.0285726485963226
"LOC645513" 282.124302692261 -0.242841964664979 0.0909612788598213 -2.66972900677021 0.00759124868798134 0.0318800733946879 0.0285840881680562
"CCAR2" 9111.73657915288 0.166539792597908 0.0623856126051871 2.669522437038 0.00759591979434512 0.0318922887699465 0.0285949278902742
"ARMC6" 3007.70580696406 0.359654687941736 0.134754026936226 2.66897172662564 0.00760838545649651 0.0319372171702067 0.0286350982715134
"DUS1L" 2068.87612095466 0.259077682436342 0.0971044988143929 2.66802965464605 0.0076297523478048 0.0320194801683385 0.0287087426785089
"TBC1D26" 34.6917168284205 -1.04016231330073 0.389957809317187 -2.66737141415901 0.0076447136353326 0.0320748291085042 0.0287582554440218
"POLL" 1019.36020550055 0.247905521771937 0.0929517017463104 2.66703585963962 0.00765235064025763 0.0320994291112893 0.0287801985183098
"STC2" 8238.74206621468 -0.496471124707462 0.186168839506891 -2.66677885527177 0.00765820451808338 0.0321165397356285 0.0287954265570356
"SSR4" 2281.31053674155 0.246768326444867 0.0925419949097185 2.66655507789309 0.00766330484182902 0.0321304829512831 0.028807814666951
"AKIRIN1" 22250.387269351 -0.160878202481858 0.0603402900639956 -2.66618211996054 0.00767181204776919 0.032158700675569 0.0288330010388951
"EMR2" 111.091053902483 -0.374965889782446 0.140744825243171 -2.66415400448721 0.007718221891959 0.0323385626791124 0.0289941396883765
"PCMTD1" 799.44294150164 -0.384865097304684 0.14446076605993 -2.66414963592967 0.00771832212965621 0.0323385626791124 0.0289941396883765
"PTPRZ1" 13124.9234397617 -0.254676885317605 0.095604063360973 -2.66387093146888 0.00772471948841558 0.032350503092425 0.0290113405645438
"PCYT1B" 2188.22428541149 0.260325947988479 0.0977334423558924 2.66363224003216 0.00773020216859153 0.0323659737257826 0.0290250989403882
"DNLZ" 174.980631080236 0.471803953372521 0.177158889514415 2.66316838328416 0.00774086681144572 0.0323888246261535 0.0290519606571284
"STK39" 840.965985638606 -0.362406360396918 0.136085239719838 -2.66308352869871 0.00774281914968722 0.0323888246261535 0.0290519606571284
"TAF10" 1449.23851109884 0.38350189803492 0.144004656848926 2.66312150194733 0.00774194540487934 0.0323888246261535 0.0290519606571284
"ELF3" 523.261573842371 -0.440696942461753 0.165518097863112 -2.66253024987165 0.00775555983629754 0.0324346223243911 0.0290929230256974
"SYAP1" 2276.02578566616 -0.140275874337044 0.0526905021195857 -2.66226110388312 0.00776176441324038 0.0324530704302213 0.0291093534200369
"SLCO2A1" 58.6021351901905 -1.45768028283675 0.547692898293646 -2.66149202843089 0.00777951829979245 0.0325159017444731 0.0291654767351334
"UBE2R2" 5467.53689560575 0.164013198418754 0.0616253999592608 2.66145450621301 0.00778038541962691 0.0325159017444731 0.0291654767351334
"THRB" 438.091970903058 -0.548748293051833 0.206207602564058 -2.66114481827296 0.00778754546179966 0.0325383104771939 0.0291854593134958
"EDIL3" 5742.18633031851 -0.329135740924981 0.123694783780344 -2.6608700129947 0.00779390395353854 0.0325573605593798 0.0292024292331503
"NECAB1" 713.084284591772 -0.48219183664795 0.18122550562758 -2.66072832837811 0.00779718409357873 0.0325635456629127 0.0292078598330489
"MAF1" 3688.24859797437 0.255730145971933 0.0961340759598999 2.66014046963539 0.00781080682498958 0.0326129119300903 0.0292520216164046
"FSTL5" 19.7753260744198 -0.828320971202752 0.311405323663002 -2.65994479946383 0.00781534591108771 0.0326243367028935 0.0292621517637863
"DBN1" 20944.5543165539 0.264379167905878 0.0993960587934617 2.65985564332324 0.00781741490669718 0.0326254474519355 0.0292630308356281
"DEPDC7" 270.61894372487 0.297701138410122 0.111939690239587 2.65947795436048 0.00782618516229116 0.0326545184913122 0.029288988524324
"TOX4" 3267.68315152594 0.104597862066783 0.0393428285091843 2.65862587999654 0.00784600342925879 0.0327296629912096 0.0293562708045016
"ZC4H2" 1455.08604755527 -0.178943079145877 0.0673183698108145 -2.6581612069449 0.00785683012194057 0.0327672730782753 0.0293898869321078
"MED20" 2081.22813929045 0.199640345145378 0.0751181401957832 2.65768487644992 0.00786794231731268 0.0328060562613111 0.0294245550235365
"ABCD3" 2033.44622001065 -0.227551099115447 0.0856248918708439 -2.65753444055362 0.00787145472291614 0.0328072477305166 0.0294253885702725
"C1orf228" 14.6766654868438 -0.991023287487826 0.372913196469304 -2.65751734417208 0.00787185398131648 0.0328072477305166 0.0294253885702725
"RAB32" 107.548255664366 0.374343791365905 0.140893579413831 2.65692583667271 0.00788567886048509 0.032857297872286 0.0294701617568937
"CAD" 10289.0386715212 0.275724222115734 0.103780040506887 2.65681359121686 0.00788830474646563 0.0328606728112435 0.0294730711768414
"RAB18" 3826.67958049335 -0.295074476886586 0.11108769624441 -2.6562300494321 0.00790196882933861 0.0329100179368726 0.0295172115905568
"COL12A1" 602.352634540008 -0.810564813423956 0.305198037474218 -2.65586509052316 0.00791052539672073 0.0329380735340677 0.0295422570644388
"C5orf22" 3032.24326771028 -0.192828350846143 0.0726087050622549 -2.65571945789161 0.00791394211177588 0.0329447196813196 0.0295481002694295
"ARHGAP10" 310.075629295396 0.21036108186598 0.0792218895800544 2.65534037348867 0.00792284208258051 0.0329657944060104 0.029566649049339
"OR2A4" 65.9332998629706 0.53466314182224 0.201359155054719 2.65527108353701 0.00792446980913711 0.0329657944060104 0.029566649049339
"SUCLG2-AS1" 22.0174258289417 0.641870823722032 0.241733561719971 2.65528220059731 0.0079242086322787 0.0329657944060104 0.029566649049339
"PREP" 3961.90176220557 -0.129469740411524 0.0487616725466874 -2.65515380522606 0.00792722553788129 0.0329696790010342 0.0295700154854707
"G6PD" 2353.13744886144 0.338047292937521 0.127328957781102 2.65491290299161 0.00793288879274553 0.0329856515610118 0.0295842234220342
"ESCO1" 3163.14523716242 -0.240914336525348 0.0907481499370367 -2.65475755365261 0.00793654274718623 0.0329920539467498 0.029589613019312
"NABP2" 1443.53438907676 0.209845407069464 0.0790492822334232 2.65461495842322 0.00793989804034567 0.0329920539467498 0.029589613019312
"POMZP3" 602.697451805716 0.208763603035897 0.0786409560551935 2.65464223107077 0.00793925621147141 0.0329920539467498 0.029589613019312
"ZCCHC14" 1350.29234947728 0.205264650875683 0.0773491645344512 2.65374102113615 0.00796048971926332 0.0330700234067468 0.0296594238629442
"KIF18A" 1664.29183418282 -0.229078915484997 0.0863308083082302 -2.65350133948831 0.0079661454400018 0.03308016057068 0.0296682802551127
"PGAM4" 10.7313825760355 0.969688985499002 0.365440104060831 2.65348267670586 0.00796658597297874 0.03308016057068 0.0296682802551127
"STX16-NPEPL1" 45.0988009004879 -0.681014101828108 0.256679873791497 -2.65316517329014 0.0079740839505252 0.0331036988228273 0.0296892731264128
"BRAP" 1915.37869237853 -0.134765002222494 0.0508002224692092 -2.65284275682409 0.00798170441815742 0.0331277346676552 0.0297107121528893
"RPS12" 39748.9386976556 0.235760631337233 0.0888784586363701 2.65261836168654 0.00798701195286953 0.0331421619580663 0.0297235336356614
"MRPL45P2" 76.1546196287026 -0.393692726083764 0.148424670054889 -2.65247499582227 0.00799040458671517 0.033148638560568 0.0297292245280909
"CCDC86" 3287.51618404371 0.287684969729608 0.108482780268654 2.65189525026151 0.00800413694665984 0.0331979972924035 0.0297733739442786
"PCDHGA3" 50.7303995293647 -0.60502746524918 0.22819200018083 -2.65139647651858 0.00801596824461701 0.0332394503562304 0.0298104329544568
"GPR107" 4865.93566345675 -0.113612716328625 0.042855694388053 -2.65105298026152 0.00802412534378716 0.0332656522843465 0.0298338139675554
"YRDC" 1051.29832553465 0.251782579897648 0.0949780837931176 2.65095451331787 0.00802646503535347 0.0332677304809337 0.0298355599193917
"ANGPTL4" 51.5659068466923 -0.687320226877057 0.259348772674326 -2.65017728747902 0.00804495429429781 0.0333367283969803 0.0298973214095568
"CENPM" 651.348712083178 0.300286813479003 0.113342239736155 2.64938132666188 0.0080639287488666 0.0334000582832433 0.029953881084847
"DHX36" 6593.30383951418 -0.148891351609212 0.0561980317630483 -2.64940509370493 0.00806336160011919 0.0334000582832433 0.029953881084847
"FLAD1" 2516.12079987194 0.308314293760732 0.116415811442006 2.64838847869324 0.00808765283512549 0.0334906557676043 0.030035012414244
"THOC3" 687.363844475652 0.286094370451884 0.108047636329806 2.64785404077332 0.00810044907276648 0.0335359703547889 0.0300755328152005
"TRIM14" 762.429895795338 0.252900881375572 0.0955185115193099 2.64766355079189 0.0081050144216569 0.0335471960142505 0.0300854816386957
"TCEB2" 4696.84560979261 0.33518205985506 0.126602971588402 2.64750547044637 0.00810880477863041 0.0335552095298642 0.0300925497646591
"SMARCA5" 21262.7167298827 -0.167402250588643 0.0632376372526575 -2.64719331495276 0.00811629411887523 0.0335785227195167 0.0301133386912873
"UCHL5" 2021.21693397703 -0.26335545935234 0.0995237610071831 -2.64615662317396 0.00814121122748913 0.0336585237314698 0.0301847278464703
"UIMC1" 2011.27997051307 0.133426934988978 0.0504208955648855 2.64626269514143 0.00813865862436329 0.0336585237314698 0.0301847278464703
"WASH3P" 303.261894629555 0.339089603699111 0.128140878863293 2.64622505095246 0.00813956444309239 0.0336585237314698 0.0301847278464703
"ZNF879" 346.988773170315 -0.230778149551171 0.0872595336836125 -2.64473278516399 0.00817554507381907 0.0337927509492531 0.0303049828317169
"MIR1914" 31.1270348729565 0.724179744535098 0.273832939262853 2.64460421191314 0.00817865180686124 0.0337939386875201 0.0303056911772827
"POLR2E" 5830.24633318365 0.267420202253506 0.101123580046251 2.64448907100794 0.00818143486903325 0.0337939386875201 0.0303056911772827
"ZCCHC24" 286.655799592011 -0.292312174098422 0.1105349922573 -2.64452159564084 0.00818064863269247 0.0337939386875201 0.0303056911772827
"TMCO1" 2626.87478211949 -0.146547271892784 0.0554240868066122 -2.64410801036962 0.0081906515023018 0.0338242879017922 0.0303327887808085
"PGP" 1689.39049337446 0.274584073304242 0.103852940633009 2.64397013344623 0.00819398859097752 0.0338303485152474 0.030338104892192
"DOK3" 468.174136775379 0.465365639414094 0.176025766211821 2.64373591110574 0.00819966035450202 0.0338460432881087 0.0303520606254583
"GHDC" 282.627736388322 0.315168938742827 0.119227344737867 2.64342831282333 0.00820711427498552 0.0338690855006016 0.0303726052292088
"ADAMTS2" 300.738231352642 -0.500353416160235 0.189297007340185 -2.64321884001606 0.00821219382575359 0.0338823209007836 0.0303843553562321
"ZNF35" 953.576151786795 -0.213659893303312 0.0808390324591517 -2.64302882906565 0.00821680387508647 0.0338936136137599 0.0303943633255575
"RAP1GDS1" 1762.59843320362 0.175529377098588 0.0664332859447923 2.64219020032303 0.00823717838097165 0.0339699133960946 0.0304626666411733
"MATK" 583.384162783055 0.249517364918311 0.0944454766862237 2.64191969454803 0.00824375996164474 0.0339893096983193 0.030479941234781
"ZNF136" 503.585777439114 -0.196514285164032 0.0744019515745294 -2.6412517548976 0.00826003152514492 0.0340408860120753 0.0305330266339578
"ITPK1" 4876.41975472513 0.226240732481707 0.0856620391993193 2.64108506634179 0.00826409667457973 0.0340421605515475 0.0305339282706636
"LOC729732" 421.826494840582 -0.34406722945491 0.130274964873137 -2.64108479929328 0.00826410318871288 0.0340421605515475 0.0305339282706636
"ZBTB26" 398.491825861643 0.243403881860858 0.0921755917245739 2.64065440000823 0.00827460792173921 0.0340699214907378 0.0305656621401777
"LRRC69" 53.5093530132169 0.49260850708468 0.186610160711234 2.63977323210689 0.00829615181781021 0.0341508560725873 0.0306381495604963
"VWA7" 75.3238065097822 0.526696661030254 0.199561941272907 2.6392640684427 0.00830862335302474 0.034194416237511 0.0306771064508578
"PIM2" 9656.85290922939 0.209102185488412 0.0792310521317671 2.63914437411054 0.00831155759882043 0.0341987144857332 0.0306808398731099
"NUDT13" 115.710574358526 -0.309006076742797 0.117097296747512 -2.63888309402295 0.00831796596841071 0.0342173021514799 0.0306973927966746
"SGTA" 4799.69377670543 0.223838985207941 0.084841750605305 2.63831172283643 0.00833199529154782 0.034267224271784 0.0307420566330606
"IGFBPL1" 2228.33436038742 -0.256670014391382 0.0973078870951814 -2.6377102828296 0.00834678578296982 0.0343202534716251 0.0307895076026591
"GNA11" 1675.42078639433 0.220380855535933 0.0835672483380529 2.63716778904136 0.0083601468231298 0.0343439765973568 0.0308102985484437
"OCLN" 3084.2127935891 -0.308103938838334 0.11682654835653 -2.63727674208147 0.00835746189227262 0.0343439765973568 0.0308102985484437
"TRIM56" 625.641630409201 0.230945406911443 0.0875684258891267 2.63731367289679 0.00835655198087735 0.0343439765973568 0.0308102985484437
"ZBTB16" 4.76530770857348 -2.12649995075848 0.806344759628507 -2.63720936406679 0.00835912219833625 0.0343439765973568 0.0308102985484437
"PTPRB" 37.7221605859717 -0.70770860956291 0.268384966358356 -2.63691599110643 0.00836635483452476 0.0343616788664458 0.0308260565889164
"LOC374443" 190.059757915492 -0.349025554320431 0.132388050919885 -2.63638260322787 0.00837951899269552 0.0344079363947851 0.0308674315422453
"LSG1" 3938.49061328615 0.184992496514873 0.0701740633676149 2.63619473687549 0.00838415999565823 0.0344191831400706 0.0308773981003535
"DEK" 19300.1611237165 -0.25939938183607 0.098403933034516 -2.63606721638945 0.00838731153941695 0.0344243115484893 0.0308818759058061
"PDLIM5" 3072.51500477315 0.24824341808576 0.0941820725077232 2.63578207057827 0.00839436247258295 0.0344454383908982 0.0309007057885529
"MYO1H" 9.72883743264265 -1.11254658102865 0.422112520086617 -2.63566354487746 0.00839729487232613 0.0344479268472852 0.0309026925120408
"ZNF34" 196.98185826796 -0.266418972593562 0.101084610691093 -2.63560368657617 0.00839877615220062 0.0344479268472852 0.0309026925120408
"ABI3BP" 34.5314317072037 -1.17127980883775 0.444606182764304 -2.6344208745713 0.00842809451603967 0.0345603440657725 0.0310034170875944
"CCDC102B" 61.9209041110584 -0.598151719083849 0.227094103790915 -2.63393768970138 0.00844009753014626 0.0346017229056472 0.0310404140147426
"TSSC4" 1001.97524593222 0.276174006633939 0.10488323186636 2.63315690906468 0.00845952556939239 0.0346735163541845 0.0311046948453759
"PTGS2" 21.718631604287 -0.843968206766788 0.320549821161611 -2.63287686047806 0.00846650371228912 0.0346942597775326 0.0311231797755439
"SNF8" 2822.42165200489 0.161235021876666 0.0612608936044251 2.631940417288 0.0084898750433071 0.034782155033662 0.0312019042711176
"MRPL37" 4629.40299431883 0.173079540051865 0.0657857915872911 2.63095625781452 0.00851449941471911 0.0348672508279604 0.0312779930146048
"SLC30A7" 1224.26369623509 -0.307520198339402 0.116883648200924 -2.63099418158793 0.00851354935313717 0.0348672508279604 0.0312779930146048
"SLFN11" 12.9739811002895 -1.04186432546935 0.396014044649255 -2.6308772114184 0.00851647997978214 0.0348674709760492 0.0312780666660783
"DHTKD1" 2929.75668623747 -0.269908675094448 0.102613850447657 -2.63033376017917 0.00853010770171591 0.0349074692379582 0.0313136995566442
"NPHP4" 679.037484086242 0.285557001742822 0.108562391168365 2.63034922747754 0.00852971957038986 0.0349074692379582 0.0313136995566442
"ATP8A1" 1212.36623363535 -0.229136893448562 0.087122418581878 -2.63005661663557 0.00853706492806352 0.0349280413606686 0.0313320298740109
"EXOC2" 4232.40173950414 -0.183401997410989 0.069735280295285 -2.62997433486173 0.00853913145124115 0.0349285991730696 0.031332406433556
"KAT6A" 3162.41777895569 -0.268416135462859 0.102067515713007 -2.62979003248782 0.00854376186510264 0.0349396417425757 0.0313421882722114
"IER5L" 23.2062667157546 -0.966378447917852 0.367508713517373 -2.62953887179649 0.00855007564188223 0.0349575618652284 0.0313581394920895
"RBM5" 4514.31923371851 -0.116163852194139 0.0441843917865794 -2.6290698479055 0.00856187731959738 0.0349979064773965 0.0313942061036214
"PLEKHB2" 5337.61326942032 0.105565727331785 0.0401581510401789 2.62874969582551 0.00856994141475175 0.0350150507657141 0.0314093373147139
"TRMT61A" 1321.74048971106 0.308644574359346 0.117411001067032 2.62875345201371 0.00856984676330378 0.0350150507657141 0.0314093373147139
"LDOC1" 703.196726840325 0.392201554190058 0.149226507596116 2.62822979983931 0.00858305119193508 0.0350606985032184 0.0314501604768333
"LOC100506314" 44.5037825483955 0.50682088215878 0.192844636381887 2.62813055974827 0.00858555568212605 0.035063014133097 0.0314521137434303
"DENND4B" 3298.75446053644 0.215958233606496 0.0821744056023796 2.62804740750376 0.00858765467153466 0.0350636730451469 0.0314525809526318
"INA" 1460.25770994142 0.153674449324585 0.0584771774369492 2.62793889958656 0.00859039439717077 0.0350669472166033 0.0314553941272579
"CACNA1C" 100.120456421115 -0.705620923818232 0.268528263232822 -2.62773428511113 0.00859556285153065 0.0350801320165311 0.0314670972311427
"GAL" 1162.40903117544 0.457396215112054 0.174084648792105 2.62743566584256 0.00860311080664153 0.0351030198775615 0.0314875039709013
"RHBDF2" 452.04308928647 0.282258294735509 0.107448714584912 2.62691178601725 0.0086163668047674 0.0351412606939533 0.031528788074142
"FOS" 325.250029804671 -0.574573470438548 0.218757830087556 -2.62652756341832 0.00862610058786524 0.0351730320500246 0.0315571678006884
"DRAM1" 575.484433655002 -0.361682217996324 0.137730189165336 -2.62601990303046 0.00863897658055831 0.0352175986036907 0.0315970271357697
"TSTD2" 2107.55846980063 -0.202235083616531 0.0770159187221006 -2.62588679031751 0.00864235561296199 0.0352234385522883 0.031602141061012
"TBX19" 29.649426155597 0.718647664260804 0.273688144123518 2.62579026417919 0.00864480664334122 0.0352254944872557 0.0316038600338831
"COL20A1" 41.022393696226 0.730206420559435 0.278151113863814 2.62521479930853 0.00865943197603949 0.0352771456637575 0.0316500750849333
"C22orf29" 1208.90551314227 0.270975222324077 0.10325065724292 2.62444065306574 0.00867914164446283 0.0353354698606351 0.0317020251597448
"LIMS1" 2323.11216503825 -0.342122817301221 0.130361186040344 -2.62442240434465 0.00867960673798203 0.0353354698606351 0.0317020251597448
"WFIKKN2" 9.55056480802445 -1.06172638610563 0.404539634785663 -2.62452994665941 0.00867686619670268 0.0353354698606351 0.0317020251597448
"AK2" 4618.33991112117 0.139512914306511 0.0531621254051601 2.62429150910075 0.00868294343456941 0.0353411031021071 0.0317069534344519
"ANAPC15" 1548.86276773949 0.271857521338486 0.103604355766481 2.62399702529147 0.0086904544158895 0.0353484789884923 0.0317131939695863
"GTF2H2" 224.639284646836 0.297045128622919 0.113203575171781 2.62399070146121 0.0086906157725355 0.0353484789884923 0.0317131939695863
"UBE4A" 3303.25981578234 -0.236035358850419 0.0899504601650415 -2.62405949249554 0.00868886066835855 0.0353484789884923 0.0317131939695863
"BLOC1S6" 3098.08795466282 -0.318954364402767 0.121569157355861 -2.62364543227945 0.00869942960538772 0.0353684291483029 0.0317308413178682
"PARD3B" 325.407909072699 0.298052790012317 0.113600560411274 2.62369119424465 0.00869826096123753 0.0353684291483029 0.0317308413178682
"C1QTNF3" 35.3608956525909 0.570934607248905 0.21762955768862 2.62342401148371 0.00870508611137659 0.0353755307144556 0.0317369615678478
"MYT1L" 7.07984623578011 -1.40267431107307 0.534669172867171 -2.62344339687887 0.00870459075290665 0.0353755307144556 0.0317369615678478
"SENP5" 1668.38460120364 -0.149706876711069 0.0570756124087337 -2.62295699324218 0.00871702752879823 0.0354081549183238 0.0317732367362227
"FARP1" 4862.10922754377 -0.128714186391675 0.0490751913273567 -2.62279540660544 0.00872116262388135 0.0354170015354033 0.0317810480816361
"BTK" 52.9220939822938 0.541617882998983 0.206655264083793 2.62087629560393 0.00877040798986301 0.0356089977528744 0.0319532059991492
"LEPRE1" 1446.85190360106 0.257301647806191 0.0982127670921532 2.61983910467327 0.00879712613643749 0.035709464909146 0.0320432306805305
"BCL10" 1016.08853707355 -0.160832531529562 0.0614028144297319 -2.61930227503848 0.0088109834646941 0.0357576938275632 0.0320863798666354
"FIZ1" 750.71521014988 0.285605818570393 0.109049851579912 2.61903903978357 0.0088177855507335 0.0357772751852183 0.032103822609859
"ETHE1" 417.519739993806 0.290843403901394 0.111083249474044 2.61824717298491 0.00883827594359187 0.0358523742378925 0.0321710824558669
"SERPINB8" 122.22123802396 -0.355852301477955 0.135927478871346 -2.61795704910237 0.00884579384739037 0.0358671224181813 0.0321840596401012
"SLC1A1" 69.5518442245633 -0.864278702576172 0.330135189108069 -2.61795389007517 0.00884587573786158 0.0358671224181813 0.0321840596401012
"ELP6" 1592.99264180567 0.15124966088428 0.0577786847953316 2.61774149792522 0.00885138306665848 0.0358814130766693 0.0321967545475306
"MRPS2" 3472.71273721079 0.311239211591017 0.118904091792626 2.61756518971467 0.00885595706530862 0.0358919146817077 0.0322060494688702
"COA1" 3970.63215725012 0.139508086012712 0.053304596352341 2.6171868011263 0.00886578080437986 0.0359236832593054 0.0322344272910383
"ATP2C1" 6393.58437492193 0.194815766755019 0.0744447819457191 2.61691634609217 0.00887280833265837 0.0359441100487544 0.0322526279651929
"PI4K2B" 731.145952566516 -0.319034958217072 0.121928286660488 -2.61657870339335 0.00888158865485182 0.0359716267453443 0.032277190296015
"TMED5" 2646.50761849316 -0.330445129756805 0.126346514685117 -2.61538777369796 0.00891262051359686 0.0360892326726446 0.0323825888576462
"WNT10B" 21.4487590488843 -1.31407143927161 0.502478026175991 -2.61518190013619 0.00891799473372541 0.036094840684745 0.0323873635287628
"ZNF625" 239.572519683195 -0.365158749348803 0.139627108381281 -2.61524250972571 0.00891641225199009 0.036094840684745 0.0323873635287628
"DIP2C" 616.097965893061 -0.23132754787406 0.0884627211356369 -2.61497210242237 0.00892347436928875 0.0361053925429061 0.0323965743584697
"PSME3" 11723.7493869936 0.216215862075148 0.0826851649959106 2.61492931756068 0.00892459222172961 0.0361053925429061 0.0323965743584697
"SMG7" 7681.01061294976 0.152113001774409 0.0581728288358849 2.61484622320061 0.00892676360942373 0.0361061051131274 0.03239708521946
"PROKR2" 45.7950977702429 0.664733941032486 0.254246204312098 2.61452847577813 0.00893507120729595 0.0361316309647436 0.0324198603687058
"SBK1" 5957.98148500334 0.214470658735049 0.082033010746622 2.61444334156516 0.00893729823839585 0.0361325623150159 0.03242056755238
"JTB" 2159.86214346009 0.262226679309446 0.100307818027017 2.61421975342757 0.00894314945512409 0.0361481421800146 0.0324344183694134
"TOLLIP" 1124.21159639488 0.207174460676809 0.0792803722418872 2.61318728480124 0.00897021316744127 0.0362494366855778 0.0325251774712177
"ZSCAN22" 262.21796847287 -0.21883413407709 0.0837492587732713 -2.61296801049338 0.00897597033008087 0.0362646035037159 0.0325386572701909
"NRF1" 1176.23530252529 0.19207239806532 0.0735196977811483 2.61252975545515 0.00898748683654816 0.0363030271861999 0.0325730043140139
"UBXN7" 3627.55675090818 -0.183485471359851 0.0702660979522139 -2.61129444650014 0.00902001944715984 0.0364263048238796 0.0326834863184166
"FLNA" 66933.0881251067 0.247163790331528 0.0946785486063226 2.61055744907165 0.00903947876515456 0.0364804655963954 0.0327391246808799
"SRSF10" 13983.9269754915 -0.283594888245623 0.108633351614005 -2.61056925918376 0.00903916664146928 0.0364804655963954 0.0327391246808799
"GLB1" 3048.0538398138 0.189397710335484 0.0725628389215099 2.61011990642142 0.00905104915082999 0.0365108750408871 0.032773590138979
"ASB3" 140.602036047717 -0.450306110169046 0.17255962265211 -2.60956823646334 0.00906565636675223 0.0365616486767881 0.0328190337361391
"ZFP36L2" 4308.68281124207 -0.285182632595208 0.10929405562432 -2.60931512666595 0.0090723652942008 0.0365805531113765 0.0328358702140834
"TMF1" 1460.64623791501 -0.278985218033647 0.10692924303825 -2.60906380805342 0.0090790311298942 0.0365992754124673 0.0328525431268614
"DTYMK" 1759.47086952163 0.240687688232164 0.0922751239417361 2.60837025138149 0.0090974493325114 0.0366653548153956 0.0329117248641467
"C12orf43" 1221.76933519557 0.179238475276335 0.0687216707835008 2.60817982497841 0.00910251215991716 0.0366775907472413 0.032922575152872
"ACLY" 28713.2563951387 0.293276818886487 0.112449038066704 2.60808650681847 0.00910499410875472 0.0366794241745382 0.0329240879444861
"SNORD45C" 39.4261887450484 0.670596579782035 0.257139891685981 2.60790566327595 0.00910980565798195 0.0366906394807125 0.0329340220864364
"GMEB2" 1255.09725597079 0.218677495939569 0.0838611762876526 2.60761302929358 0.00911759632814758 0.0367138458286957 0.0329547194878266
"RUFY1" 1400.89470449096 -0.244534244569637 0.0937854924477234 -2.60737815825771 0.00912385350189374 0.0367308682914948 0.0329698660858919
"CNPPD1" 1636.80974466637 0.305294572439331 0.117126179516924 2.60654427300958 0.00914609992477047 0.0368049571407101 0.0330361024895415
"NME3" 837.373035819485 0.334450866449423 0.128312398124267 2.60653585575976 0.0091463247271095 0.0368049571407101 0.0330361024895415
"TBCA" 4669.14028102596 0.269267004782287 0.103353617799037 2.60529830030582 0.00917943025958882 0.0369299622004267 0.0331481734634405
"CRELD1" 858.044916066107 0.250330703843253 0.0960934718519354 2.60507502766653 0.00918541434494519 0.0369458230687104 0.0331622766370798
"SPECC1" 3849.72499477441 -0.0901906074130299 0.0346225108267738 -2.60497015552335 0.0091882262978414 0.0369489206857195 0.0331649236099008
"ZNF417" 1007.22897894571 -0.21083020953442 0.0809461414525819 -2.60457392719484 0.00919885736548041 0.036983453207228 0.0331957861137468
"ZNF326" 4805.51151539196 0.321471691515211 0.123442516330096 2.60422179547578 0.00920831450418348 0.0370132517253896 0.0332223992762875
"AKT2" 4405.24768568309 0.225637697993974 0.0866485306228336 2.60405683018604 0.0092127479315648 0.0370228484498327 0.0332308796066436
"CNTN4" 59.8683965121495 -0.453611141989394 0.174233724252766 -2.60346350245793 0.00922870931289584 0.0370787574880469 0.0332809286568581
"ETS2" 2145.6337282463 0.311010266175013 0.119504165195239 2.60250565883543 0.0092545287874777 0.0371742403858372 0.0333664976893603
"COQ9" 998.791654580012 0.162782372966269 0.0625644035571079 2.60183688665207 0.00927259429679155 0.0372385411439725 0.0334240780413494
"TRIQK" 915.626494223453 -0.316347883867572 0.121593536516199 -2.60168338656247 0.00927674522469114 0.0372469451045065 0.0334314870826118
"ELP4" 636.797271305118 0.233935184242071 0.0899275661464915 2.60137346384969 0.00928513116515832 0.037260610044696 0.0334465980151131
"KIAA1919" 333.523530392268 -0.405806252204436 0.155996908246839 -2.60137368595995 0.00928512515284054 0.037260610044696 0.0334465980151131
"CHORDC1" 4594.92730629081 0.382537582058171 0.147079684706992 2.60088660660546 0.00929831828945301 0.0372841258185241 0.033471605697615
"FUT11" 420.511739681508 -0.224637957109214 0.0863661610703355 -2.60099504626901 0.00929537962273618 0.0372841258185241 0.033471605697615
"USMG5" 2737.4898637744 0.202182922076247 0.0777362084717415 2.60088478781086 0.00929836758504637 0.0372841258185241 0.033471605697615
"CISH" 62.7182676429333 0.609599472051583 0.234433292667156 2.60031101007945 0.00931393058196511 0.0373299862261884 0.033520065081135
"FAM192A" 3014.9028906442 0.1099163954906 0.0422836361170722 2.59950197249524 0.00933591419461643 0.037409810289145 0.0335916046596551
"SCRN2" 566.393911935001 -0.349297345112056 0.134403021775031 -2.59888014792349 0.00935284220502105 0.0374693452605847 0.0336449254879156
"C7orf25" 390.308804522035 0.265359496156718 0.102114772721691 2.59863963933939 0.0093593969417335 0.0374707183755773 0.0336457455629599
"EVI5L" 494.011980302311 -0.312323705567917 0.120183921677992 -2.59871454689859 0.00935735499804875 0.0374707183755773 0.0336457455629599
"FBXO33" 982.799840009882 -0.175430926428208 0.0675051362431751 -2.59877894026092 0.00935559998395389 0.0374707183755773 0.0336457455629599
"DYNLRB1" 2747.818038961 0.247116283219698 0.095098871543117 2.59851961658302 0.00936266953255252 0.0374755292769455 0.0336499278491424
"RBM48" 477.379245497909 -0.216950823453119 0.0834971304106271 -2.59830274868352 0.00936858533251734 0.037490915563298 0.0336636059448157
"CDH20" 15.566216765907 -1.11633018922256 0.429739349545086 -2.59769134570591 0.00938528135786373 0.0375457014220851 0.0337125236654629
"VWA5B2" 20.2557871367877 -0.951209905141895 0.36618100686181 -2.59764948841507 0.00938642535552127 0.0375457014220851 0.0337125236654629
"RPRD2" 4254.21753778969 -0.125876176757087 0.0484721575709552 -2.59687587813323 0.00940759123237664 0.0376199290928006 0.0337788976148963
"ZNF839" 233.830181884517 0.350331617573286 0.134907967497913 2.59681932854488 0.00940914009029706 0.0376199290928006 0.0337788976148963
"DTX4" 1786.82152404818 0.230180419237803 0.0886450528533177 2.59665273840703 0.00941370421233834 0.0376215528768716 0.0337800802977161
"OGFOD1" 3642.06228877978 0.165505262892456 0.0637362317038924 2.59672180905462 0.00941181162262732 0.0376215528768716 0.0337800802977161
"ARHGAP27" 560.969867890115 0.221450765321399 0.0852896666870179 2.59645481010077 0.00941912948295241 0.0376239601150386 0.0337818292076497
"CCDC106" 391.78033968083 0.330691328529951 0.127365166378457 2.59640322336897 0.0094205439479023 0.0376239601150386 0.0337818292076497
"HEXIM2" 366.35890191585 0.222224859074164 0.085587572226181 2.59646176768391 0.00941893872635285 0.0376239601150386 0.0337818292076497
"HSPB1" 3850.64584164206 0.330548941105769 0.127316089160094 2.59628569559751 0.0094237671684604 0.037625056753445 0.0337825391395885
"MPHOSPH6" 1492.07254806324 0.230153391744294 0.088648680566817 2.59624159403952 0.00942497691552642 0.037625056753445 0.0337825391395885
"THUMPD1" 4548.57559605822 -0.158502119074363 0.061059761533994 -2.59585224528137 0.00943566312815883 0.03765782798767 0.0338116888495386
"TNK1" 350.024702429493 0.275822395550586 0.106257555784288 2.59579089237221 0.00943734802851921 0.03765782798767 0.0338116888495386
"KLHL7" 5252.68030322821 0.193470651198956 0.0745426081811432 2.59543710529702 0.00944706912006829 0.0376883074948756 0.0338389179931678
"CBFA2T2" 718.71738072023 0.244982521171565 0.094396171837848 2.59525907038255 0.00945196440501538 0.0376995256498035 0.0338488530005871
"SIKE1" 3981.22153405176 -0.265920141495074 0.102467280895962 -2.59517125047037 0.00945437995270955 0.037700850512171 0.0338499052436105
"CNOT7" 8815.55377212552 -0.152467177931187 0.0587684916716386 -2.59436942474342 0.00947646020250748 0.0377722519437391 0.0339137384636169
"CYYR1" 1195.43747305869 0.325209744631342 0.125349569975734 2.59442249936955 0.00947499724159051 0.0377722519437391 0.0339137384636169
"PITX2" 24.1363192598619 -2.11453380705378 0.81513266091228 -2.59409775666115 0.00948395167774258 0.0377937876151574 0.0339329367720801
"TARDBP" 14764.6427366111 0.217731398857053 0.0839451596309089 2.59373381162627 0.00949399604478951 0.0378254849023582 0.0339612584974376
"NFATC2IP" 2857.9227315865 0.250443261112767 0.0965721645606336 2.59332761414418 0.00950521772183045 0.0378618577799348 0.0339937779722221
"OTUD3" 1090.53305059488 -0.239531967456084 0.0923985818817017 -2.59237709689914 0.00953152310230163 0.0379499322462597 0.0340725788873225
"SOX6" 13.570935213321 -1.04218055458229 0.402016680821709 -2.59238137196722 0.00953140464543431 0.0379499322462597 0.0340725788873225
"GPR68" 12.9356927570425 -1.241016701507 0.478855031749159 -2.59163341559515 0.00955214958345511 0.0379902634861986 0.0341081008179147
"KIAA1432" 1854.40474593681 0.14098402271582 0.0543954104080579 2.59183673141172 0.00954650653837089 0.0379902634861986 0.0341081008179147
"METTL5" 2002.4323240677 0.217147574026835 0.0837857553199581 2.59170038149802 0.0095502906115989 0.0379902634861986 0.0341081008179147
"RTN1" 58.7534325733138 0.394080215102061 0.152042578176725 2.59190695019658 0.00954455830169481 0.0379902634861986 0.0341081008179147
"ZNF284" 176.981877255753 -0.291217906529286 0.11236264816106 -2.591767916611 0.00954841616521537 0.0379902634861986 0.0341081008179147
"NCBP1" 5774.6962996991 0.192823915553698 0.0744323355908692 2.59059337615831 0.00958106250192688 0.0380885120902612 0.034203685646843
"ATP13A2" 3387.29541953127 0.256168238117939 0.0988881523829631 2.59048462272689 0.0095840903304972 0.0380921806766258 0.0342068405218685
"LRPAP1" 3107.48427117172 -0.116294138318604 0.0448947757441697 -2.59037129356208 0.00958724646081563 0.0380963574780236 0.034210451808511
"DCP2" 8573.36461251136 -0.339830359389889 0.131218427984842 -2.58980666518231 0.00960298474209337 0.0381505185275349 0.0342589486975308
"PCMT1" 3518.8431557435 0.138066696078302 0.0533259512496388 2.58910892056964 0.0096224652833666 0.038219519703205 0.0343207715472459
"ZNF213-AS1" 160.349696672897 0.399681007643479 0.154392466570678 2.58873387103064 0.0096329509559049 0.0382527716695315 0.0343504916295277
"PIK3CA" 677.352636424678 -0.256041287053105 0.0989128673770182 -2.58855388427042 0.00963798666014978 0.0382643717863252 0.0343607685309563
"MAML1" 5043.7093770429 0.141765503221017 0.0547794158433461 2.58793382584485 0.00965535274782706 0.0383249097005217 0.0344149905582737
"CPD" 6130.21683814944 -0.249135393338155 0.0962722962448727 -2.5878202043137 0.00965853798881949 0.0383291454924731 0.0344186542491906
"NOM1" 2120.4915264399 -0.173006077687858 0.0668633430509922 -2.58745778768372 0.00966870415690841 0.0383610766111411 0.0344471876103878
"MED16" 2691.600095981 0.28472740010268 0.110045590098876 2.5873585651806 0.00967148911534283 0.038363714824911 0.0344494166881401
"RPL27" 31827.4290614623 0.250616043095073 0.0968789059692424 2.58690001283293 0.00968436896663509 0.0384063863292195 0.0344875943066286
"PDLIM1" 6814.59056063281 0.257610323939929 0.0995884152924636 2.5867499064364 0.00968858848639105 0.0384147014131754 0.0344949209354793
"SLC25A38" 2492.3754485366 0.119035235035031 0.0460205769907701 2.58656546307328 0.00969377546881959 0.038418432081419 0.0345056880476456
"TENC1" 254.648638652581 0.47306059280753 0.182926879176512 2.58606386845456 0.00970789401398084 0.0384573275629168 0.0345405310211977
"TREX2" 22.837494224737 0.633086389655345 0.244803717311691 2.58609794249686 0.00970693434100786 0.0384573275629168 0.0345405310211977
"LINC00663" 54.6021463545673 0.463463012329287 0.179256129189779 2.58547930508204 0.00972437103221361 0.0384891115920686 0.0345760230550336
"PER2" 584.079007291792 -0.426936476375224 0.165123382151409 -2.58556039013147 0.00972208400959644 0.0384891115920686 0.0345760230550336
"SLC35D1" 669.938102410437 -0.251240459943433 0.0971728292131221 -2.58550113213649 0.00972375534792039 0.0384891115920686 0.0345760230550336
"TMA16" 3389.30847697554 -0.35140462561251 0.135929093715765 -2.58520538912234 0.00973210044181567 0.0385112813459646 0.0345957955545292
"KCTD8" 154.085954625728 0.428942946597754 0.165942899779926 2.58488279502539 0.00974121048143414 0.038538903557506 0.0346204660327022
"DFNB31" 281.848069779847 0.271138863520355 0.104908562934687 2.58452557098851 0.00975130733613906 0.0385619881020045 0.0346409167759436
"N4BP2L2" 2288.02762727738 -0.299968689756182 0.116061226532018 -2.58457280453976 0.00974997175585419 0.0385619881020045 0.0346409167759436
"SUOX" 1299.40382189746 0.240159467362428 0.0929465725883848 2.58384425239624 0.00977059051115888 0.0386298024666662 0.0347016921226689
"KIAA1456" 14.5205621433958 -0.986891590640926 0.381980638766276 -2.5836167870403 0.00977703596405941 0.0386468420283135 0.0347168555020262
"COG5" 1439.11229499338 0.183842856799746 0.0711668502436147 2.58326532887749 0.00978700232489658 0.0386777886157084 0.0347445115913218
"FUT2" 189.729968909888 -0.437192658678102 0.169252464676234 -2.58308001312959 0.00979226100070194 0.0386867117400405 0.03475224032129
"PCGF2" 3259.93511723393 0.20857873246691 0.0807494767207232 2.58303509740741 0.00979353594612762 0.0386867117400405 0.03475224032129
"DCAF5" 2593.35178201824 -0.13839444472879 0.053583872341124 -2.58276303451432 0.00980126169018701 0.0386965901492546 0.0347606839996482
"E2F6" 1344.14086224371 0.176323217725083 0.0682703273986346 2.58272113879754 0.00980245188130984 0.0386965901492546 0.0347606839996482
"NKAIN2" 21.7504209213044 -0.969992930018106 0.375551582334744 -2.58284873675093 0.00979882742618973 0.0386965901492546 0.0347606839996482
"NPR3" 9.52839492079016 -1.81757287556033 0.703792616725697 -2.58254041370361 0.00980758747190538 0.0387084193874809 0.0347711667837285
"NUB1" 2292.03336241269 -0.110553194096395 0.0428109882913913 -2.582355570582 0.00981284256286533 0.0387207150060207 0.0347820684843265
"THAP9" 842.380824446974 -0.272425333111492 0.105519505718006 -2.58175330956847 0.00982998225747961 0.0387798907633205 0.034835081505071
"MAN1B1" 1398.71683201494 0.178872236067965 0.0693210282450212 2.58034597288034 0.00987013757258754 0.0389271466845884 0.0349670703733799
"METTL25" 463.678411981864 0.212629819223328 0.0824052547193401 2.58029442354754 0.00987161119228427 0.0389271466845884 0.0349670703733799
"TOMM40L" 927.176670290988 0.416061804995089 0.161299061436147 2.57944343439218 0.00989596641612011 0.0390146858967559 0.0350455600894074
"ACTR2" 14500.9334987223 -0.24417765551147 0.0946883176758751 -2.57875165072958 0.00991580462805358 0.0390769562165656 0.0351012069388276
"SNX3" 3361.97100076031 0.153620098934247 0.059571719646284 2.57874205825161 0.00991607995946447 0.0390769562165656 0.0351012069388276
"DSC2" 3615.32564017554 -0.23832323949449 0.0924258832110909 -2.57853353643573 0.00992206681235974 0.0390920359321711 0.0351146082352234
"LSM14B" 3335.88800192247 0.103699410686753 0.0402241806480826 2.57803661916718 0.00993634674564239 0.0391397759488778 0.0351573466356129
"ATXN2" 1839.93384941493 0.202844662866426 0.0786890731111608 2.57779962130036 0.00994316380966272 0.0391518001161058 0.0351678588644573
"PIK3R3" 2360.58691465389 -0.214024131338123 0.0830265288988908 -2.57778006832925 0.00994372642206136 0.0391518001161058 0.0351678588644573
"C11orf49" 842.606406285111 -0.223951487078994 0.0868897424161822 -2.57742146370185 0.00995404985432314 0.0391753993396763 0.0351887683084138
"USF2" 3402.74281154763 0.189000304828718 0.0733272732942425 2.57748987979289 0.00995207957006737 0.0391753993396763 0.0351887683084138
"SUPT5H" 6710.9244066063 0.229087299185862 0.0889184568962776 2.57637511021014 0.00998422664317282 0.0392770794206207 0.0352876277946786
"SLC13A3" 1581.66455483024 -0.21107520597724 0.0819299014943043 -2.57629024480048 0.00998667772674774 0.0392781830348244 0.0352884731899299
"IL21R-AS1" 13.5319547897641 0.747760386591835 0.290296731022254 2.5758484567107 0.00999944611406754 0.0393198559061639 0.0353257668963316
"RASL10B" 1063.95285950085 0.31163328756317 0.120992887761497 2.57563310810025 0.010005675305437 0.0393358028084268 0.0353399477137352
"RRP8" 458.723303971253 0.236270317214926 0.0917619752011916 2.57481725624251 0.0100293060647874 0.0394201395630738 0.0354155708184192
"RHOH" 246.05705266437 -0.484951419658607 0.188417260160463 -2.57381632258958 0.0100583655200427 0.0395257725191516 0.0355103260692103
"AGPAT9" 115.788001954851 0.624238681968767 0.242561643286896 2.57352594379662 0.0100668099189426 0.0395503674105917 0.0355322755413297
"C5orf24" 1477.16765327531 -0.313252246853834 0.121739015086903 -2.57314589435622 0.0100778715355842 0.0395740897636364 0.0355531475345489
"HP1BP3" 4137.54483233546 -0.251853444914579 0.0978796468157405 -2.57309311085578 0.0100794086936671 0.0395740897636364 0.0355531475345489
"TPPP3" 15.6858436936354 -1.06398284270016 0.413480211527913 -2.57323763758482 0.0100752002912717 0.0395740897636364 0.0355531475345489
"C16orf96" 183.337342862084 0.302500913421869 0.117566763617019 2.57301386986619 0.0100817167372388 0.0395745653095606 0.0355534281224376
"ZC3H3" 1082.16234542322 0.254911474643584 0.0990765394344732 2.57287422530716 0.0100857852944624 0.0395819498348713 0.0355599157100228
"PA2G4" 16906.6303849279 0.158379509859806 0.0615622718362528 2.5726716239627 0.0100916907029505 0.0395965383695992 0.0355728752706302
"DDX27" 4543.59379086707 0.18681144608949 0.0726214923763163 2.57239888601372 0.0100996453101762 0.0396191592310748 0.0355930508678045
"DYNAP" 35.030603009965 -0.821566520710104 0.319520475488514 -2.57124842924077 0.0101332607281629 0.0397424113863969 0.0357036311080192
"C3orf18" 205.803324170318 0.295798526175643 0.115047937429206 2.57108934575781 0.0101379168507723 0.0397442948865717 0.0357050293766043
"MCHR1" 129.898039796511 -0.529356071812109 0.205888448378067 -2.57108194258702 0.0101381335762829 0.0397442948865717 0.0357050293766043
"GPR27" 118.791933713698 0.39690226097647 0.154417954073169 2.57031161537345 0.0101607072240643 0.0398241624272618 0.0357766327637876
"TMEM184C" 2721.25757314183 -0.156894719266289 0.0610541985060631 -2.56976134492549 0.0101768597241919 0.0398788336009045 0.0358256001852951
"C19orf47" 584.914151157601 0.285935490022281 0.111285005216194 2.56939818142429 0.0101875324526736 0.0399120128303924 0.0358552598168883
"SRF" 5057.1796234143 0.297541576209175 0.115868653184935 2.56792124556999 0.0102310397050787 0.0400737866889834 0.0360004427558063
"CHRNA9" 68.3402137591908 -0.624347126302092 0.243157771818071 -2.56766263991441 0.0102386746465166 0.0400950132878953 0.0360193639052979
"ZNF37BP" 923.387664586013 -0.338564691337984 0.131862732690705 -2.56755403463476 0.0102418825653396 0.0400988980749428 0.0360227060069286
"PRRG4" 143.37272560304 -0.484493962353646 0.18871548387083 -2.5673249084599 0.0102486532944154 0.0401167272368034 0.0360385749744552
"TMEM132E" 47.4130191334556 -0.819929734778486 0.319422512515032 -2.5669127962291 0.010260841330271 0.0401557492890538 0.0360734822792295
"CCDC85A" 18.8246123068472 -0.827439567904879 0.322367382899817 -2.56675957865757 0.0102653759607293 0.0401561269747852 0.0360814734693711
"COL6A3" 420.568177631267 -1.30335603845146 0.507871198730985 -2.56631217070027 0.0102786276671486 0.040189624585815 0.0361111234943338
"FGF21" 13.6637171811345 -1.37709854728208 0.536619943531062 -2.56624555960501 0.0102806019124523 0.040189624585815 0.0361111234943338
"ZNF615" 941.700059705081 -0.188487498088127 0.073444712611502 -2.56638621605293 0.0102764334785117 0.040189624585815 0.0361111234943338
"CHRM4" 21.3326843808913 -0.886985341486959 0.345684676844739 -2.5658798347181 0.0102914474224717 0.040223333165669 0.0361412617605357
"ADAM17" 1735.1744445212 -0.160456271170933 0.0625724144366465 -2.56432922743283 0.0103375436220893 0.0403947720547025 0.036295152056957
"SMARCD2" 4347.82563618861 0.135961048928926 0.0530281896390367 2.56393910209672 0.0103491700960691 0.0404314728105498 0.0363279779345845
"RRP12" 4356.12432748311 0.248674660778589 0.0969956337429467 2.56377169963769 0.0103541625733871 0.0404422460453298 0.0363375076321641
"CDC5L" 5367.08783012753 -0.139320287159902 0.0543459746299681 -2.56358061675237 0.0103598638962108 0.0404470543831348 0.0363495202551456
"THBS3" 175.730947180843 -0.376078022318639 0.146710432146899 -2.56340341184517 0.0103651536395774 0.0404589776233374 0.0363600838095466
"PFKP" 4178.92523325105 0.219800399533773 0.0857636910340438 2.56286077340729 0.0103813668909114 0.0405047898356906 0.0364089530397011
"H3F3A" 66.2251418892408 -0.538269736062649 0.210050334813542 -2.56257499679999 0.0103899145512357 0.0405294015346326 0.0364309223627284
"CCDC173" 32.649452961877 -0.556965417955238 0.217358659386069 -2.56242571392551 0.0103943821345171 0.0405335357069743 0.0364341778941166
"ELAC2" 5527.01307734528 0.224196763561106 0.0874977340389461 2.56231508191188 0.0103976941175826 0.0405335357069743 0.0364341778941166
"ILF2" 23458.7821464102 0.176395656147371 0.0688406598485581 2.56237602218546 0.0103958696366118 0.0405335357069743 0.0364341778941166
"METTL12" 166.580887264156 0.513897540812263 0.200601607362223 2.56178177019453 0.0104136730116931 0.0405870830970488 0.0364821561766692
"ABHD11" 474.441580632374 -0.168180404460493 0.0656642413328634 -2.56121750661761 0.0104306030591567 0.0406180746629008 0.0365093991236915
"MSANTD2" 387.925600197432 0.335983589683993 0.131179623057019 2.56124832389519 0.0104296777921085 0.0406180746629008 0.0365093991236915
"RAX" 8.83796897205468 -1.38602875614035 0.541138620848968 -2.56131923085785 0.0104275491378276 0.0406180746629008 0.0365093991236915
"TGM2" 64.558902742762 -0.847193761628665 0.330771308194286 -2.56126737912542 0.0104291057087845 0.0406180746629008 0.0365093991236915
"SYT3" 334.481222324762 0.277651207458595 0.108413376015496 2.56104198266927 0.0104358744348001 0.0406298588150047 0.0365198378444397
"AURKB" 3205.20174861432 0.250381379224705 0.0978002407235165 2.56013050042012 0.0104632864110994 0.0407124123394932 0.0365935796615204
"RBM19" 2878.98838753279 0.44518267679772 0.173883405075442 2.56023670921656 0.0104600889869282 0.0407124123394932 0.0365935796615204
"SEC24C" 5590.983623046 0.228709441090723 0.0893356989670474 2.56011251644302 0.0104638279062214 0.0407124123394932 0.0365935796615204
"CDK2" 1817.87483859193 0.0962982139523461 0.0376205138357825 2.55972617420107 0.010475466641326 0.0407376551688263 0.0366156548787652
"DARS" 6726.94624461652 -0.235931202522934 0.0921742737084751 -2.55962095529092 0.0104786384034524 0.0407376551688263 0.0366156548787652
"LOC654342" 53.395611870319 0.457182424244634 0.178602092725598 2.55978201188853 0.0104737837940204 0.0407376551688263 0.0366156548787652
"UAP1" 1218.00072378811 0.242988943409223 0.0949324511636064 2.55959832945277 0.0104793205576308 0.0407376551688263 0.0366156548787652
"DNAJC6" 191.163373560074 -0.250911842944483 0.0980312692201631 -2.55950825629906 0.0104820365958429 0.0407394618209566 0.0366171254324672
"SURF6" 3100.92253865453 0.186547011860589 0.0729144975428144 2.55843512809029 0.0105144435837155 0.0408566397017211 0.0367222926739486
"EIF5" 14446.8282866737 0.250876080696439 0.0980662820501312 2.55822975493444 0.0105206557198097 0.0408654374290474 0.0367298929457885
"SMG1P2" 82.9978019212565 0.389314561226947 0.152182351770479 2.55821096663107 0.0105212241921934 0.0408654374290474 0.0367298929457885
"CAP2" 950.862143895062 0.163767947850752 0.0640240463832974 2.55791311393082 0.0105302398879984 0.0408916783290169 0.0367533246933114
"ALG5" 915.034751282626 0.155103964423245 0.0606393116063806 2.55781209110765 0.0105332993055841 0.0408947831439281 0.0367559617500632
"KDF1" 706.933612351542 0.253738178512554 0.0992066729035339 2.55767249405978 0.0105375282223531 0.040902426150086 0.0367626777300287
"EIF4B" 50350.9537568479 -0.132052133746324 0.0516362282500552 -2.55735436575352 0.0105471711617501 0.0409310764192644 0.0367882747517624
"HOOK3" 1513.07378967955 -0.339742224347922 0.132882588797891 -2.55670985507858 0.010566731295876 0.0409981924378584 0.0368484439550614
"REPIN1" 3790.2486644209 0.200491601751858 0.0784253982048047 2.55646265548161 0.0105742420668211 0.0410185390013277 0.0368665773457307
"DMWD" 1286.08175813709 0.246350239531549 0.0964016044078099 2.55545787899347 0.0106048195175232 0.0411283356170382 0.0369651060918866
"NCBP2" 6738.03459258271 -0.179522702661139 0.0702536610696448 -2.55535014016099 0.0106081028992473 0.0411322541385856 0.0369684739306665
"ZNF771" 137.013417613341 0.612332068674967 0.239688516815185 2.55469922719375 0.0106279589566666 0.041200416726615 0.0370295822657041
"LIN37" 154.977380950199 0.280802444934738 0.109923008547311 2.55453747714594 0.0106328982556735 0.0412107360965234 0.0370387027884312
"APH1B" 1951.76753963621 -0.277373402080365 0.108597141769958 -2.55415011444708 0.0106447353007707 0.041247779443843 0.0370718417351006
"PNMA3" 512.174873461118 -0.285436562409828 0.111788723721341 -2.55335737727307 0.0106689963324577 0.0413329389064769 0.0371482251174226
"CFLAR" 663.036453918535 -0.237854206803366 0.0931689843143745 -2.55293334529428 0.0106819936363733 0.0413744342559526 0.0371853647119135
"DENND5B" 954.142343772294 -0.176351225614431 0.0690903759569788 -2.55247164560577 0.0106961615292011 0.0414204449031506 0.037226562180819
"SECISBP2L" 2712.689936463 -0.318372773521544 0.124765509292072 -2.55176911734671 0.0107177516354726 0.0414951719288642 0.0372935680681199
"LOC440416" 1558.80253208455 0.217964848652829 0.0854260407178931 2.55150357924963 0.0107259222404828 0.0415179227516102 0.0373138603193769
"HDLBP" 22234.346211901 0.16947188027693 0.066426625985537 2.55126431250368 0.0107332892190785 0.0415375538298643 0.0373313486377106
"RPS26" 13295.1585019138 0.269287325313137 0.105559505174652 2.55104762823198 0.0107399647690291 0.0415545012743962 0.0373464250054687
"NAPSA" 20.4337836222001 0.69108241525993 0.270970725172897 2.5503951204285 0.0107600893515498 0.0416234666322455 0.0374082513651396
"NUP155" 4180.87589040934 -0.162832925999224 0.0638538749866622 -2.55008683550116 0.0107696091015734 0.041651388395399 0.0374331903282139
"CHURC1" 1028.35596810206 -0.140862578782468 0.0552474811556699 -2.54966517632835 0.010782641940006 0.0416928821680232 0.0374703266196593
"CD70" 30.0998590907939 -0.857592518361178 0.336382085260315 -2.5494595459729 0.0107890027435088 0.0416996569087005 0.0374761048922141
"GUCY2C" 502.394113029609 0.287804183297064 0.112886097733988 2.549509541691 0.0107874559094613 0.0416996569087005 0.0374761048922141
"BEX5" 194.892970582118 -0.313370155135009 0.122921791103012 -2.54934582650521 0.0107925218820528 0.0417043510522373 0.0374800999240991
"TRNT1" 2146.82168699464 -0.266712529928687 0.104623076630982 -2.54927056742381 0.010794851394712 0.0417044472328585 0.0374800999240991
"LOC100506844" 51.4137870370384 0.458935529607298 0.180057230254219 2.54883144075545 0.0108084527044268 0.0417391720314355 0.037510997269181
"TXNRD1" 9888.29774219214 0.136886358489393 0.0537049710572524 2.5488582489592 0.0108076219229005 0.0417391720314355 0.037510997269181
"STK4" 2793.6774543601 -0.151597281502777 0.0594813354444009 -2.54865295760684 0.0108139853131636 0.0417516275286981 0.0375220360344089
"COMMD8" 295.475950495937 -0.416699866286151 0.16352045541648 -2.54830421811653 0.0108248027820423 0.0417844776330709 0.0375514032582524
"POU6F2" 79.6167006000138 -0.55715061100107 0.218679219200133 -2.54779861131282 0.0108405031633518 0.0418361580814704 0.037597692927851
"ZNF768" 2383.88130726286 0.179513346484723 0.0704626649280029 2.54763776913839 0.0108455019652632 0.0418465252800432 0.0376068546737251
"GSAP" 43.6031609635353 -0.781567802031017 0.306793427267232 -2.54753763466462 0.0108486150718203 0.0418496138008229 0.037609475196832
"NEB" 355.66466508125 0.409391582708299 0.160712932640679 2.547346849949 0.0108545486255637 0.0418578805863263 0.0376218702524969
"SRGAP2D" 181.22098980994 -0.350662883859187 0.137667591185852 -2.54717091247562 0.010860022974854 0.0418668461339919 0.0376326686665553
"EHMT2" 8930.17006013837 0.280633823187652 0.110186089197052 2.54690791943598 0.0108682106610034 0.0418846199203876 0.037648174853711
"KIF11" 7460.67873399663 -0.215556762278133 0.0846382817737547 -2.54679983762353 0.0108715771311926 0.0418846199203876 0.037648174853711
"SEPT10" 3992.53162902934 -0.174753795800333 0.0686162419965625 -2.54682842888842 0.0108706864967552 0.0418846199203876 0.037648174853711
"SIRT3" 497.730479214882 0.200191725753097 0.0786173223146893 2.54640732931312 0.0108838105504105 0.0419228258238035 0.0376823597051322
"LIFR-AS1" 12.8187949430076 -0.902421252801161 0.354470416803173 -2.54582952490009 0.0109018414084719 0.0419833415892119 0.0377365974898591
"CCDC115" 1015.06301433249 0.148621727538557 0.0583829551844297 2.54563557238694 0.0109078998034074 0.0419977350728641 0.037749378191662
"RB1CC1" 4835.47791501891 -0.247097720766884 0.0970744829013955 -2.54544462542104 0.0109138672383794 0.0420117722922174 0.0377618386296042
"KCNF1" 22.0174524142217 -0.871697882239026 0.342565543366168 -2.5446163489574 0.0109397859640286 0.0420936352976953 0.0378351062801024
"TMEM56" 167.525127208354 -0.426217162695224 0.167496940191421 -2.54462655979344 0.0109394661101483 0.0420936352976953 0.0378351062801024
"BNC1" 21.4421090661417 -0.90127009875774 0.354210858266455 -2.54444514538219 0.0109451501446574 0.0420963734362848 0.0378372536095047
"SLC12A1" 78.9488567867342 -0.555742584547765 0.21840859167713 -2.54450880471457 0.0109431552863088 0.0420963734362848 0.0378372536095047
"SLC8A2" 260.529459512173 -0.315340338020966 0.123951875437844 -2.54405459301901 0.0109573957489166 0.0421345162499776 0.0378713803678976
"SNORD55" 28.800977878781 0.900876301081395 0.354148065335512 2.543784335594 0.0109658766819757 0.0421402642677918 0.0378760763334575
"UGP2" 39455.1234264892 -0.271835779425539 0.1068572911715 -2.5439141910238 0.0109618009682974 0.0421402642677918 0.0378760763334575
"ZFR" 8615.99897581528 0.165346244672933 0.0649999461304138 2.54379048778268 0.010965683555627 0.0421402642677918 0.0378760763334575
"CCDC71" 914.8156639429 0.281618130722884 0.11072249225849 2.54345910192687 0.0109760905544949 0.0421705593787982 0.0379031490706519
"MAPKAPK3" 3070.62696786625 0.181921283951172 0.0715613353616972 2.54217285118669 0.0110165677742807 0.04231708988397 0.038034694280648
"SPPL2A" 1255.00185639913 -0.197686312830863 0.077769626593621 -2.54194756346018 0.0110236710211127 0.0423353885394855 0.0380509838751259
"SEC13" 4785.18468562673 0.191026531363885 0.0751623635596671 2.54151841848667 0.0110372130782454 0.0423784018383044 0.0380894867943602
"ZNF224" 429.791008743106 -0.29571459547833 0.116357073887157 -2.54144063269513 0.0110396692608202 0.0423788406753929 0.0380897239159008
"NPHP3" 149.245115281672 -0.401542320967319 0.158010532787341 -2.54123768766564 0.0110460797875767 0.0423854664622535 0.0380953646629915
"SPAG5" 6354.24109557047 0.142582785924387 0.0561066670797572 2.54128062395332 0.0110447232616927 0.0423854664622535 0.0380953646629915
"GUCY1B3" 91.5208079591504 0.437848386957739 0.17230248363561 2.54116120510319 0.0110484965386549 0.0423857522500527 0.0380954643997623
"ANGPT1" 160.746356092573 1.03184719635881 0.406072571388414 2.54104135334922 0.0110522846455353 0.0423912977841474 0.0381002915373531
"KRR1" 3195.02419558108 -0.230603953183334 0.0907582236843737 -2.54086014271607 0.0110580142894034 0.0424042862006875 0.0381118081601084
"HCN3" 201.592487657449 0.406267161689631 0.159900827949308 2.54074457837345 0.0110616696611112 0.0424093165651415 0.0381161723052631
"MAGEE1" 421.662927478934 0.449918943287845 0.177103571406609 2.54042840420696 0.0110716759324646 0.0424386883443929 0.0381424136960787
"COX8A" 4434.81651807912 0.2458480569333 0.0968142186457436 2.53937965282652 0.0111049243852808 0.0425571181016607 0.0382486968140695
"HSPA12A" 131.29152814486 -0.512991255426244 0.202082799226237 -2.53852013823274 0.0111322395855338 0.042643735719691 0.0383262301138555
"SLC7A5P1" 34.0425545206432 0.775743673739987 0.305586571799468 2.53853979633976 0.011131614188593 0.042643735719691 0.0383262301138555
"SYNJ2BP" 2307.24530772648 -0.248464951666099 0.0978814869077658 -2.53842641254754 0.0111352217746626 0.0426461319014378 0.03832822614735
"ORAI2" 1033.96124603756 -0.227425241920445 0.0896131868970916 -2.5378546371932 0.011153430051037 0.0427068282275846 0.038382619291252
"SLC25A21-AS1" 54.2375985172507 -0.497468349455629 0.196040151023417 -2.53758399419008 0.0111620579379553 0.0427217852041537 0.0383957465162007
"SLC8A3" 17.9808282288907 -1.05668971482494 0.416413093295013 -2.53759963805056 0.0111615590625619 0.0427217852041537 0.0383957465162007
"SLC2A4RG" 394.835693125202 0.371532582382858 0.146416836970951 2.53749903405282 0.0111647676228529 0.042723120089479 0.0383967886732044
"LZTS2" 3165.64773152959 0.198677748730606 0.0783025269703975 2.53730954054289 0.011170813358504 0.0427372174493632 0.0384093009313735
"LYSMD3" 1650.6895249083 -0.34462295511825 0.135856484418615 -2.53666916668006 0.011191265823574 0.0428064143613178 0.0384713326759965
"POTEM" 20.9211743308111 -0.909176118672999 0.35850372589504 -2.53602976204264 0.0112117205080623 0.042875590514348 0.0385333453221943
"STARD9" 578.197706090632 -0.326434207002041 0.128746400769168 -2.5354821964096 0.0112292636281331 0.0429336054541934 0.038585326711875
"CCDC88B" 418.283752494569 -0.416903158500411 0.164460105532425 -2.53498048752141 0.0112453589678757 0.0429860616566708 0.0386323120097952
"EXOC3L1" 46.0103034565245 0.49565994064962 0.195536175686989 2.53487590676348 0.0112487166058525 0.0429898153536445 0.0386355273906934
"MEMO1" 1963.95776388579 0.168400018301939 0.0664665539984471 2.53360537249868 0.0112895791549765 0.0431277653342737 0.0387675303139249
"LEPREL4" 1072.03047233812 0.221565804108606 0.0874547563014113 2.53349061250578 0.0112932765142848 0.0431327842554872 0.0387718815383903
"POLR3C" 1624.09595699193 0.160966130436052 0.063544468731084 2.53312575666106 0.0113050386534527 0.0431685966391389 0.0388039127962961
"FAM174B" 894.496171571822 0.271917652059865 0.107368246089516 2.53257049419583 0.0113229599510586 0.0432279078637883 0.0388570666937382
"ATRIP" 753.151138506531 0.209460808419659 0.0827210774452301 2.53213346451324 0.0113370829773134 0.0432662045442798 0.0388910096339307
"EXOSC5" 1430.3325869867 0.225091683169739 0.0888950008159164 2.53210733003826 0.0113379280328902 0.0432662045442798 0.0388910096339307
"LTBP2" 72.7650923445415 -0.815574330796197 0.322101907804416 -2.53203818740317 0.0113401640226304 0.0432662045442798 0.0388910096339307
"ACPP" 45.3559957449482 -0.516115818084876 0.203978560249589 -2.53024542115286 0.0113982767704741 0.0434787555730396 0.0390819057803877
"CIB1" 832.106298545287 0.214083570715662 0.0846152788127331 2.53008172660475 0.0114035960984642 0.0434884714353286 0.0390903169464876
"CXCL12" 4352.83120212974 -0.256330323951914 0.101315566873243 -2.53001914575093 0.0114056302736555 0.0434884714353286 0.0390903169464876
"ORMDL1" 2381.87311923794 -0.161540263697135 0.0638633191233633 -2.52946865140365 0.0114235378396915 0.0435475754680971 0.0391432823656439
"B3GALTL" 389.284367292103 -0.19860889122846 0.0785231391123721 -2.52930401756146 0.0114288982199087 0.0435588336536368 0.0391532407559423
"CTSB" 1437.81934010068 -0.406625461366876 0.160778646750239 -2.52910115606675 0.0114355063402542 0.0435748415947021 0.0391674684741124
"CDC23" 3047.52911548588 0.130440928442595 0.0515775878596938 2.52902343547807 0.0114380389512878 0.0435753163921063 0.0391677341551504
"TBC1D10B" 1221.00470391801 0.260745731911332 0.103120288616343 2.5285589810695 0.0114531840901023 0.0436238306239719 0.0392111800372301
"AMZ2" 2438.98076809527 0.183268305040882 0.0724929740224504 2.52808368689807 0.0114687011217211 0.0436645519668976 0.0392474598232386
"LRRC4" 1348.99751761022 -0.261689522695103 0.103510790535017 -2.52813761099212 0.0114669397122696 0.0436645519668976 0.0392474598232386
"PRSS53" 98.1942567737522 0.408421513237845 0.161570324827469 2.52782504258733 0.0114771529757372 0.0436875389669628 0.0392679602348083
"TBPL1" 1700.66593227789 0.191007945316804 0.0755698291083895 2.52756884024234 0.0114855304820206 0.0437102333549199 0.039288197536483
"P2RY2" 48.556924383518 0.675682952554464 0.267337084344687 2.52745687793648 0.0114891932175606 0.043714979071694 0.039292301949188
"CTSL" 1612.85601606067 0.145781983604454 0.0576868366324412 2.52712736760593 0.0114999788362129 0.0437468187975844 0.039320759184085
"OGDH" 4138.17778197133 0.358597062728362 0.141930426076053 2.52656933853076 0.0115182648864051 0.0438071713712456 0.0393748442249211
"PCDHGA11" 624.612400136041 -0.171145730890847 0.0677495088954309 -2.52615456083977 0.0115318734466958 0.043849712521834 0.0394129196590799
"LOC441666" 4745.9755163613 0.383620699407013 0.151889763056957 2.52565210246038 0.0115483778579339 0.0439032448985654 0.0394608739227838
"THSD7A" 32.3588307746406 -0.620480234618506 0.245683541543453 -2.52552625511857 0.0115525148869463 0.0439097478248647 0.0394665572818718
"UBQLN2" 2926.33891882027 0.229913297717007 0.0910402810155798 2.52540188971585 0.011556604491539 0.0439160678032108 0.0394720762273631
"MPP6" 2329.10904363794 0.200694148115751 0.0794776129057937 2.52516577660224 0.0115643723182757 0.0439363597462768 0.0394901532460981
"TMEM223" 409.1548860572 0.271311288608224 0.107474294206322 2.52442959139028 0.0115886216444392 0.0440192479592299 0.0395644917002746
"TMEM181" 2500.81425802107 -0.26236697653811 0.103938143796263 -2.52426074735753 0.0115941895824636 0.0440311552327936 0.0395750322205016
"GTF2F1" 4116.79227285187 0.139289020647618 0.0551864411326399 2.52397179069472 0.0116037239596425 0.0440488753458551 0.0395906355971207
"HCG18" 2067.85049229595 0.246405848173935 0.0976245247897137 2.52401585262208 0.01160226964853 0.0440488753458551 0.0395906355971207
"LINC01012" 45.5239922840332 -0.517977781162573 0.205232252837826 -2.52386149837705 0.011607364984915 0.0440534556977815 0.039594590756753
"RICTOR" 2063.15464678591 -0.25901552561092 0.102647455853501 -2.52335066132168 0.0116242422178135 0.0441082590005353 0.0396436854089347
"MBD3" 3592.24816900113 0.254933462728798 0.101036924094098 2.52317125659301 0.0116301746247884 0.0441215178218387 0.0396554404710139
"GRIA1" 56.6753203445625 0.490362590579545 0.194369832982531 2.52283280309047 0.0116413736391537 0.0441547468820217 0.039685144239115
"NCK1-AS1" 103.84555072919 0.343865010462755 0.136315145954384 2.52257376137662 0.0116499514766642 0.0441780221965035 0.0397059017002138
"SCLT1" 541.819307123844 0.172395458961023 0.0683943989312265 2.52060785173906 0.0117152330459352 0.0444162701025024 0.0399198692898014
"CNIH1" 3589.0140064108 -0.210192796697869 0.083414516285997 -2.51985872551484 0.0117401943890046 0.0444958810149217 0.0399910953762669
"LOC653160" 17.7605995850831 -0.750732268530781 0.297929716380995 -2.51983010506659 0.0117411489747044 0.0444958810149217 0.0399910953762669
"RPS4X" 54295.5125805051 0.136788562711319 0.0543039271973176 2.51894420479549 0.0117707307179095 0.044589311926165 0.040074741330245
"SERPINE1" 311.78644315158 -1.28651250736411 0.510719910936068 -2.51901772344481 0.0117682732900778 0.044589311926165 0.040074741330245
"KCNH2" 455.045765459276 -0.285886588986599 0.11350026559694 -2.51881867837943 0.0117749276047226 0.044595874829439 0.0400804768520897
"LINC00493" 927.142297474748 0.191077795034596 0.0758638777355416 2.51869269984703 0.0117791409420786 0.0446024972772243 0.0400862659108195
"NFRKB" 2298.50427347058 0.191289791272243 0.0759544260400348 2.51848116357849 0.0117862187557551 0.0446159803408184 0.0400980581421568
"PYROXD1" 474.445345914091 -0.344706766615946 0.136873189290554 -2.51843891709284 0.0117876327370387 0.0446159803408184 0.0400980581421568
"DPEP1" 49.849172944763 0.505966042539754 0.200930188864243 2.51811858337328 0.0117983591378091 0.0446472411036792 0.040125990553103
"MAP1S" 2774.44208544899 0.314857737367553 0.125061677792225 2.51761964916744 0.0118150832328177 0.0447011804685487 0.0401743047519978
"ZNF517" 157.246130227874 -0.27235424599388 0.108210924960239 -2.51688307898628 0.0118398112295943 0.0447853729119437 0.0402498078749089
"DNTTIP1" 1415.38502664962 0.180964484186383 0.0719033186312406 2.51677513126295 0.0118434390837959 0.0447897332623552 0.0402535635157392
"CCDC120" 795.885452021651 0.234778871025024 0.093300664569133 2.51636868943265 0.0118571074265896 0.0448281369553468 0.0402877514823234
"CTU1" 145.287455578097 0.607715714090179 0.241509147317034 2.51632586525768 0.0118585483866736 0.0448281369553468 0.0402877514823234
"MME" 1576.69936133832 0.308636240527955 0.122662602538255 2.51613967208709 0.0118648152732237 0.0448424597293769 0.0403004604788186
"CDK1" 5683.42589883357 0.236412778911661 0.0939628611089744 2.51602363020299 0.0118687224943367 0.0448425257223147 0.0403051508460297
"MGMT" 331.081545777954 0.28744810972354 0.114259364238319 2.51575099896397 0.0118779066912776 0.0448638279034354 0.0403277555549357
"FEM1C" 1613.49002516011 -0.225070504262303 0.0894728029302143 -2.51551864802816 0.0118857389290185 0.0448840424998995 0.0403457614624598
"DKK2" 28.0249177744721 -0.995231737379269 0.395661798902657 -2.51535968379935 0.0118911000374742 0.044894918898004 0.04035537332437
"STXBP5" 628.727513227459 0.279380977770748 0.111074271914374 2.5152627422678 0.0118943704673264 0.0448978990356149 0.0403578873746758
"IL18" 19.700879092552 0.777479877236041 0.309192595968846 2.51454881964372 0.0119184800119295 0.0449701447656124 0.0404310929428712
"MARCKSL1" 22366.0738595575 0.289332755154044 0.11506805610071 2.51444897010177 0.011921855435355 0.0449735034309327 0.0404339459216951
"FUBP1" 11140.659347624 0.144985723854337 0.0576749610084295 2.51384173165105 0.0119424014472791 0.0450322351719031 0.0404950207629948
"PARPBP" 2371.97291150123 -0.238988902443521 0.095097665092551 -2.51308906702317 0.0119679115450127 0.0451190265246979 0.0405728985952258
"SDSL" 29.6148515932047 0.77470550340614 0.308335645419872 2.5125395487479 0.0119865668932277 0.0451517307451808 0.0406188802494806
"TMEM47" 2760.54980173323 -0.291149108981608 0.115877466580253 -2.51256018597859 0.0119858658235581 0.0451517307451808 0.0406188802494806
"HEMK1" 532.2400886546 0.282533271041382 0.112468127519804 2.51211856436067 0.0120008761376344 0.0451962236392575 0.0406587338925078
"CA5B" 226.531959731498 -0.24655133352999 0.0981786295371725 -2.51125254744608 0.0120303596465614 0.045297833575567 0.0407499698091806
"GBAS" 2191.14613378444 -0.249600806214619 0.0994336185028823 -2.51022551499907 0.0120654081334478 0.0454109038233927 0.0408600130250533
"WNK4" 34.3422216967663 0.592784266399253 0.236240105596637 2.50924484181949 0.0120989590029807 0.0455277109831439 0.0409649388653553
"F2RL2" 30.3218690480827 -1.10586892157461 0.440748556830867 -2.50906986406533 0.0121049540413577 0.0455313340952835 0.0409678482765848
"PDGFRL" 155.830905988369 0.368776209944113 0.146973304661993 2.50913736200066 0.0121026411343281 0.0455313340952835 0.0409678482765848
"TOP1P1" 13.7784916676344 -0.852708780456952 0.33999480464584 -2.5080053248025 0.0121414837488484 0.0456592456191105 0.0410827638874077
"WARS" 9783.99330990193 0.367931194401538 0.146714229421554 2.50780851899758 0.0121482478377353 0.0456751907067647 0.0410969351151885
"ALDH1A2" 13.9609033584768 -1.22662747837775 0.489154342819681 -2.50764916305757 0.0121537272453719 0.0456826795162109 0.0411033221205012
"DNASE1L1" 288.011459851121 -0.345029840561441 0.1375934448082 -2.50760376733354 0.0121552885649069 0.0456826795162109 0.0411033221205012
"CAPN1" 7373.39890573567 0.182236011006706 0.0726855805027906 2.50718243902185 0.0121697880185226 0.045727675245678 0.0411436317116994
"AGMO" 22.8158041185752 -1.59507048812752 0.63623176751853 -2.50705885741719 0.0121740438211794 0.0457341700203575 0.0411492998142153
"NT5DC2" 7602.96724236648 0.198001355989375 0.0789875599889913 2.50674101107784 0.0121849956130698 0.04576581166752 0.0411775937324541
"ANKRD23" 130.894686079671 0.44796912977215 0.178785200171962 2.5056275874137 0.0122234289018244 0.0459006369386624 0.0412987261117549
"KRI1" 2450.60980129588 0.210037084488937 0.0838326455866808 2.50543309255062 0.0122301535073457 0.0459163605537196 0.041312697238237
"KIAA0430" 1680.88741958345 -0.121355172567513 0.0484416864754412 -2.5051805871589 0.0122388887007293 0.045939624544368 0.041333452652717
"DDX46" 8275.80110270985 -0.184859984403414 0.0738013422488415 -2.5048322804226 0.0122509471256003 0.0459690685283794 0.0413595922441999
"PLAC9" 36.2639565817766 0.569290501604841 0.227279164056099 2.50480726629356 0.0122518135230092 0.0459690685283794 0.0413595922441999
"LINC00342" 120.1831619096 0.498881011726046 0.199192935702457 2.50451156797671 0.0122620595395857 0.0459979745912818 0.0413854237136768
"TGM1" 55.1377775133424 0.428116579493883 0.170970259589151 2.50404123221586 0.012278372426054 0.0460496222636007 0.0414317160924842
"DUSP13" 28.3014726793278 0.706111140711016 0.282037954988498 2.50360324992362 0.0122935804664729 0.0460886305680844 0.0414664601141304
"MCL1" 21740.9764186324 -0.135419118526147 0.0540898662145971 -2.50359499853231 0.0122938671392652 0.0460886305680844 0.0414664601141304
"MOB1A" 2677.0237259817 -0.239394523760144 0.0956232950306432 -2.50351678096251 0.0122965848962503 0.0460892709781578 0.0414668601637661
"EPRS" 16965.6176295534 0.192448449845261 0.0768807555659872 2.50320705654461 0.0123073518450749 0.0461200743401275 0.0414943980000687
"SCHIP1" 88.012941105604 -0.386731618057976 0.154506498408616 -2.50301199005369 0.012314137226397 0.0461359476705755 0.0415085031290804
"VSIG1" 139.756387591949 -0.35144731754571 0.140465316717964 -2.50202203474449 0.0123486238995317 0.0462555781589577 0.0416159581100821
"EXOC1" 1558.97442097181 -0.143776103789786 0.0574889526524761 -2.50093447794955 0.0123866092723503 0.0463882618775767 0.0417351561417269
"CBX2" 7020.01772096229 0.158733933711851 0.0634835512782036 2.50039467729573 0.0124055014311574 0.0464397918697195 0.0417811631481286
"SLC25A34" 18.4226248583101 0.813748836310234 0.325439382871336 2.50046208031298 0.0124031410398989 0.0464397918697195 0.0417811631481286
"ZNF185" 1307.25402680383 -0.548515324155556 0.219387593815288 -2.5002112225971 0.0124119278600195 0.0464542392047388 0.0417939841871573
"EPS8L2" 2213.44419952837 -0.318929445594752 0.127565220172017 -2.50012852378327 0.0124148257683467 0.0464554770686521 0.0417949209344172
"LOC100128398" 203.308953546564 -0.291470513473733 0.116595212786072 -2.49984974947916 0.0124245989134765 0.0464633983207039 0.0418015170542755
"OTUD7B" 1613.06203090135 -0.163319271098896 0.0653316695806232 -2.49984842186454 0.0124246454726949 0.0464633983207039 0.0418015170542755
"PHB2" 14141.9460544309 0.165977659516134 0.0663924553570777 2.49994760132697 0.0124211676912445 0.0464633983207039 0.0418015170542755
"B3GALT5" 1167.76919900246 -0.234369491463204 0.0937759265114023 -2.49925007602785 0.0124456450941307 0.0465323127321053 0.0418633400446471
"CCAR1" 10490.1473435569 0.210893341099795 0.0844029566366708 2.49864873819085 0.0124667813860281 0.0466017095562001 0.0419255965920515
"WDR24" 732.470453469089 0.240106903495954 0.096098278494805 2.49855572083879 0.0124700536698436 0.0466043145827117 0.0419277631714826
"RAB11A" 7993.80039115473 -0.144586064255062 0.0578731923263725 -2.49832536348915 0.0124781607509047 0.0466249838836201 0.0419461813358478
"UNC79" 593.20463416635 0.400433462199284 0.160295656129809 2.49809303550315 0.0124863419126482 0.0466459213978698 0.0419648407150599
"CBX8" 68.1415394896233 -0.429129275989683 0.171788749666156 -2.49800570074366 0.0124894185335078 0.0466477848879995 0.0419663402029451
"MEDAG" 261.057434383533 -0.269715374055368 0.10798022330656 -2.49782196958081 0.0124958931897005 0.0466623365994263 0.0419792545690633
"ALDOA" 34725.3561361096 0.212844118138088 0.0852163394176864 2.49769140041132 0.0125004962324085 0.0466698947434834 0.0419858772403885
"MARCKS" 7274.45846582053 -0.281273339897436 0.11261748559722 -2.4975991819194 0.0125037481775506 0.0466724065637285 0.0419879600977988
"NDUFV3" 1206.53962558704 0.145144495704452 0.0581202116632142 2.49731533232384 0.012513762404673 0.0467001535316485 0.0420127452449817
"ACTA1" 301.5209558997 1.00018083933251 0.400524156431191 2.49717981618006 0.0125185459247981 0.0467077827025344 0.0420192550328618
"TMC1" 83.7425465096832 0.443979830870245 0.17779738147344 2.49711119022621 0.0125209689373339 0.0467077827025344 0.0420192550328618
"IQGAP1" 13392.1284389844 -0.174681393207304 0.0699731911037313 -2.49640455797348 0.012545942535517 0.0467816559082457 0.0420853589595539
"ZNF416" 670.040212891175 -0.212189040350341 0.0849976617726508 -2.49641032382629 0.0125457385820341 0.0467816559082457 0.0420853589595539
"ATP13A1" 2713.0283759612 0.271839112493337 0.108902159435859 2.49617743028727 0.0125539789791292 0.0467980522199186 0.0420997555729236
"PLEKHA1" 2479.95434236755 -0.33134320828472 0.132742549974737 -2.49613412088121 0.0125555119102401 0.0467980522199186 0.0420997555729236
"HLX" 12.8999108682349 -0.991652250013884 0.397328277349393 -2.49580084415152 0.0125673137449068 0.0468323948780546 0.0421304735209588
"BAI3" 49.1170347087581 -0.483083471935218 0.193585536917264 -2.4954522927076 0.0125796669867232 0.0468591300518203 0.0421630267029794
"TLE2" 268.637954286133 0.358761875866557 0.143816006790737 2.49458932890957 0.0126102981263851 0.0469635634688341 0.0422568150196068
"RAB11FIP2" 1301.87045336786 -0.267920932752419 0.107432334638785 -2.49385749321411 0.0126363265610329 0.0470508159358954 0.0423351436276184
"ATF7" 1514.08613571622 0.170714288544938 0.0684593181022144 2.4936603705291 0.0126433455427439 0.0470672661883344 0.0423497658595289
"FAM114A2" 815.652899144044 0.198571628933951 0.079641388647229 2.49332203150704 0.0126554008850198 0.0471024546308759 0.0423812480519744
"PAK3" 251.522880565882 -0.302635240579135 0.121398668379659 -2.49290412010684 0.0126703055124384 0.047140914257187 0.0424222569035556
"TRMT44" 549.270697828382 0.182978753692495 0.0734040835425144 2.49275986923149 0.0126754537629412 0.047147998210521 0.0424305894532027
"EIF2AK3" 2681.21448937356 -0.235402905795424 0.0944455651260569 -2.49247177970962 0.0126857410936806 0.0471765661387677 0.0424561177697882
"MOCS2" 1039.19786490823 0.247001235969629 0.0991160619989009 2.49204045225655 0.012701157094241 0.0472241912425284 0.0424987961999834
"HIST1H3G" 30.9916623626233 0.997836511076355 0.400493203229803 2.49151921438177 0.0127198086926593 0.0472684166677857 0.0425378709976365
"MIPOL1" 507.430527783789 -0.290594576587177 0.11663818699321 -2.49141884041882 0.0127234031841521 0.0472684166677857 0.0425378709976365
"PDCD5" 1984.13862451434 0.186840406171927 0.0749936566448207 2.4914161347916 0.0127235000877975 0.0472684166677857 0.0425378709976365
"WSB2" 1873.20344450159 0.143963863331116 0.0577822427266401 2.49148971271658 0.0127208650833725 0.0472684166677857 0.0425378709976365
"STAT5A" 163.579017891069 -0.405710682648969 0.162866811534951 -2.49105805427954 0.0127363307193195 0.0473063712431866 0.042571845861308
"DCAF4L1" 17.91176249575 0.800224038665239 0.321274309237763 2.49078129080351 0.0127462554681622 0.0473238077455607 0.0425871748144628
"RNASEH2A" 2782.08053793482 0.180504760142753 0.072468454884669 2.49080459118412 0.0127454196518349 0.0473238077455607 0.0425871748144628
"NIPAL1" 505.969980116166 -0.362205119499376 0.145432550172687 -2.49053680946455 0.0127550282713674 0.0473466649433159 0.042607563032118
"BHMT" 56.2677351535147 -0.465291579560781 0.186866654406388 -2.48996580496854 0.012775538629125 0.047401692113922 0.0426565385348187
"GATA4" 18.7445345097901 -3.23115791739475 1.29768499096456 -2.48994011635525 0.0127764620442452 0.047401692113922 0.0426565385348187
"SPECC1L" 1547.70707959507 0.140785543695019 0.0565425276001458 2.48990538043537 0.0127777107720884 0.047401692113922 0.0426565385348187
"SEPHS1" 36781.8401777043 0.200590458129028 0.0805774334659476 2.4894123515835 0.0127954464047538 0.0474577573561025 0.0427068100295904
"FAM96B" 1127.14126101495 0.253844399120513 0.10197440274223 2.48929527699395 0.0127996611059282 0.0474636613469009 0.0427119417034048
"C7orf50" 1462.98974047763 0.203332313596009 0.0817030514581655 2.48867465739785 0.0128220240202195 0.0475368462753312 0.0427776184062279
"CCZ1B" 592.123690017751 -0.175487065964477 0.0705222827022784 -2.48839174286694 0.0128322298056822 0.0475649386652244 0.0428027167718699
"RIPPLY3" 41.5319741750305 -0.731116737975056 0.293851565764534 -2.48804778723183 0.0128446472533638 0.0475914694301538 0.0428351802425096
"MLH1" 3643.14596824132 0.181053390658921 0.0727817697925982 2.48762006165634 0.0128601037851028 0.0476389842569539 0.0428777629650011
"FAM107B" 1604.91876087885 -0.138459052352643 0.0556649579986049 -2.48736471437045 0.0128693390010348 0.0476634381012539 0.0428995893068343
"C20orf96" 964.687696998873 0.24150664139376 0.0971448261335819 2.48604738930377 0.012917076346861 0.0478206656245493 0.043049725514481
"WIZ" 1968.90235100422 0.251919965576586 0.101344428305442 2.48578012416551 0.0129267806193632 0.0478468034542845 0.0430730697580035
"ATAT1" 578.597036841913 0.266876024978119 0.107372363708057 2.48551876629771 0.0129362766386558 0.0478525883182983 0.0430777202031131
"GTF2F2" 2473.22045609383 -0.162800738634981 0.0654981298449979 -2.48557842827347 0.0129341083729615 0.0478525883182983 0.0430777202031131
"NPY" 17.899915489185 0.675524194185142 0.271780672385357 2.48554905783484 0.0129351757281122 0.0478525883182983 0.0430777202031131
"CENPO" 3148.3242998293 0.16246921159434 0.0653730375034881 2.48526331036203 0.0129455641839451 0.0478771570555222 0.0430996517092363
"GLIPR1" 30.5102675218173 -1.48821583838259 0.598855852010834 -2.48509859824442 0.0129515557071658 0.0478895284178326 0.0431106029109374
"MLEC" 20676.5286316423 0.124142812584654 0.0499567185006277 2.48500734857303 0.0129548760362509 0.0478920197654744 0.0431126600505521
"ELOF1" 2754.81701248135 0.23215884178253 0.0934383600116403 2.48462025396858 0.0129689697376073 0.0479343293242935 0.0431505616671088
"IFRD2" 2040.8404327413 0.242029211026438 0.097427858454572 2.48418896674496 0.0129846884179171 0.0479826264265117 0.0431938530065574
"TAS2R14" 22.8138085628189 -0.748249202761992 0.301312682424842 -2.4832980700991 0.0130172113781458 0.0480929883827941 0.0432930144521447
"PARG" 2638.90601722845 -0.130536509228798 0.0525719843287078 -2.4830051765331 0.0130279194406274 0.0481129041219578 0.0433105702762595
"RAE1" 2513.27495068304 0.153229100623609 0.0617108802957557 2.48301595908603 0.0130275250970534 0.0481129041219578 0.0433105702762595
"PSRC1" 1870.89489768878 0.25183051627321 0.101427345297714 2.48286609034305 0.0130330070995336 0.0481218723675088 0.0433184573470748
"SPATA13" 1773.70314555221 0.279624616191471 0.112644268134185 2.48236879535117 0.0130512121201092 0.0481792604091181 0.0433699308819459
"CCDC136" 994.134980255815 0.314672032555946 0.126780854725794 2.48201538975683 0.0130641632919261 0.0481994169611041 0.0433875171149664
"FAM160B1" 1071.19985589731 -0.258860879008249 0.104295203546794 -2.48200176235435 0.0130646629196627 0.0481994169611041 0.0433875171149664
"FAM20B" 2876.59429345071 -0.151466166848934 0.0610257983330852 -2.48200221850792 0.013064646195221 0.0481994169611041 0.0433875171149664
"NDUFAF3" 379.592173772637 0.270940409377313 0.109165846354056 2.48191552968476 0.0130678248995947 0.0482012554796302 0.0433889861494555
"OPCML" 275.958587802851 -0.290382232227742 0.117009944699208 -2.48168848360893 0.0130761534634288 0.0482123213272631 0.0433985754848228
"OXNAD1" 1119.28726780759 -0.173680157410859 0.0699840952326134 -2.48170897735522 0.0130754015137445 0.0482123213272631 0.0433985754848228
"ESPNL" 25.4570119302805 0.593319773992492 0.2391100415065 2.48136703190846 0.0130879530673377 0.0482459968846085 0.0434287028361701
"PRPF4B" 8491.03628674427 -0.245229410615906 0.098833496096476 -2.48123784244692 0.0130926979076594 0.0482536581134427 0.0434354132707004
"GTPBP4" 7129.89993710964 -0.140432830700869 0.0566004715013052 -2.48112474995248 0.0130968527910227 0.0482591423551917 0.0434401641222404
"SMCHD1" 5436.90616382797 -0.289440650969051 0.116669261994347 -2.48086467696243 0.0131064119868052 0.0482845340621392 0.0434628345120537
"C1orf116" 316.733437619142 0.462095324628384 0.186307180477248 2.48028725164898 0.0131276577876445 0.0483332849084874 0.0435061596061654
"FAM127B" 1024.62022139302 0.269768384481634 0.108762190517551 2.48035078364941 0.0131253186995358 0.0483332849084874 0.0435061596061654
"LRRC75A" 177.706694167921 -0.408334513034076 0.164630361511931 -2.48031109987256 0.0131267797129555 0.0483332849084874 0.0435061596061654
"DANCR" 4815.41307985313 0.311840884283132 0.125752261583491 2.47980338767975 0.0131454845372435 0.048379232903388 0.0435561911333713
"PMP22" 86.2267053035357 -0.511748586542409 0.206385408578954 -2.47957735997909 0.0131538192915995 0.0484000638269182 0.0435747576781932
"SLC1A5" 17430.7420019887 0.276617363123889 0.111626706393968 2.47805719670357 0.0132099966960032 0.0485870122379826 0.043742691425495
"YEATS4" 1509.83769493915 -0.205684015986668 0.0830004694040673 -2.47810665967859 0.013208165465702 0.0485870122379826 0.043742691425495
"MAATS1" 208.268717957077 -0.247960679197179 0.100086002934683 -2.47747608982846 0.0132315273920634 0.0486464282175498 0.043795806641697
"NECAB2" 90.2939068704042 -0.493494460865564 0.199186971437822 -2.47754387399586 0.0132290143111862 0.0486464282175498 0.043795806641697
"HAUS7" 829.086228483058 0.195100618918073 0.0787534024100533 2.47736114183642 0.0132357900245929 0.0486522153737624 0.0438008284696858
"CEP350" 3744.96853549335 -0.197319725889211 0.0796930871923978 -2.47599550777642 0.0132865249935873 0.0488134999439287 0.0439545758459937
"PGRMC2" 4103.00258879283 -0.158679877297598 0.0640881629926863 -2.47596232888914 0.0132877597659037 0.0488134999439287 0.0439545758459937
"ALG6" 1816.27825935871 0.216765571367908 0.0875642580736748 2.4755028608308 0.0133048695792239 0.0488664339163052 0.0440020500138761
"CHMP1A" 2915.65811048239 0.201179114763861 0.0812748619203312 2.47529322118153 0.0133126826730893 0.0488852081274805 0.0440187646355371
"C1orf115" 648.841474503786 -0.26043306614034 0.105220260371521 -2.47512280639469 0.0133190368773724 0.0488986186514367 0.0440306494698714
"C1QL2" 20.9942363644162 -0.721749756795908 0.291640390322172 -2.4747935496815 0.013331321366361 0.0489112245209125 0.0440410478668009
"GPR160" 1549.45904374085 -0.469144266260542 0.189577564550972 -2.47468242021014 0.0133354698402674 0.0489112245209125 0.0440410478668009
"NIPAL2" 12.7270825700882 -0.856751984624756 0.346184675855601 -2.47484087072104 0.0133295552137001 0.0489112245209125 0.0440410478668009
"SLC7A1" 11774.6600742395 -0.288061229007882 0.116403960491064 -2.47466862633077 0.0133359848467165 0.0489112245209125 0.0440410478668009
"SYNGR3" 811.975317158445 0.280520525343657 0.113355676186608 2.47469323796241 0.0133350659624037 0.0489112245209125 0.0440410478668009
"FAM71E1" 161.982076924446 0.380609385733391 0.153842844997442 2.47401421716896 0.0133604379905203 0.0489909799141752 0.0441126712956873
"CRHBP" 83.1644852270083 -2.40570453237952 0.972537943588649 -2.47363565425788 0.0133746017427662 0.0490285573498484 0.0441459352298705
"TSTA3" 2421.92050794893 0.227248924995233 0.0918725687802198 2.47352314202583 0.0133788138922166 0.0490285573498484 0.0441459352298705
"WNT3" 130.192298573678 -0.708488796390901 0.286424021489747 -2.47356626272445 0.0133771994329539 0.0490285573498484 0.0441459352298705
"NT5C" 1078.77810370841 0.250688619100656 0.101369291281428 2.47302329859125 0.0133975408374446 0.0490773074887443 0.0441985869562844
"FAM46A" 245.078866329674 -0.347993205029119 0.140728306830729 -2.4728017615368 0.0134058482677458 0.0490978000917077 0.0442168499614671
"SPRY4" 6988.29273351808 -0.236168790593843 0.0955212087617452 -2.472422550503 0.0134200788895589 0.0491399732062846 0.0442546379917368
"NDUFB7" 2647.25154216599 0.246700792945271 0.0997859958937129 2.47229875029803 0.0134247276196038 0.049147050577453 0.0442608192690967
"CSGALNACT2" 633.018229022679 -0.202117457172564 0.0817809955936147 -2.47144774535302 0.0134567216093358 0.049244253638532 0.0443571356519304
"COMMD10" 1763.40995547601 -0.349505948303746 0.141429897198191 -2.47123101428809 0.0134648804880334 0.0492641482635367 0.044374861248933
"ZBTB45" 449.482725697525 0.294008063784867 0.118981128808878 2.47104786051524 0.0134717787513299 0.0492794235464052 0.0443884258981242
"RNF152" 19.9831181904744 -0.99470164762897 0.402691181534289 -2.4701351637229 0.0135062009387519 0.0493953541203829 0.0444926553328201
"DYRK1A" 4283.37536888141 -0.15758274971808 0.0638012197046815 -2.46990183647722 0.0135150132955628 0.0494175955943634 0.0445124942438912
"NUDT16L1" 1275.81227544777 0.2810273827308 0.113788020693804 2.46974489069482 0.0135209437173585 0.0494204941584395 0.0445147153160894
"TMEM216" 1095.44945346532 0.183076189707768 0.0741278285557483 2.46973630922002 0.0135212680469957 0.0494204941584395 0.0445147153160894
"FAT3" 3407.00695506728 0.294749871829505 0.119388500119733 2.46882967399628 0.0135555723145848 0.0495358716891612 0.0446184445444369
"PLD5" 302.099401768412 -0.379417244531648 0.153701278243488 -2.46853668926936 0.0135666743761875 0.049556427030983 0.0446365689828202
"STK25" 5161.43753811601 0.15654219021013 0.0634144479007767 2.4685571725716 0.0135658979419249 0.049556427030983 0.0446365689828202
"CCNE1" 1260.04661881347 0.358686546116611 0.145311622472406 2.46839543880755 0.0135720296451893 0.0495659835437631 0.0446449816411031
"RASD1" 75.5704264739167 -0.4797639486607 0.194386684450748 -2.4680906000136 0.0135835934501519 0.0495982056242835 0.0446738095039628
"SMPD4" 5643.33223014489 0.255772997397721 0.103647836845658 2.46771187109861 0.0135979723394339 0.0496406914372395 0.0447118818432252
"RIIAD1" 10.9152934643647 -0.985501685978196 0.399413925843647 -2.46736936849812 0.0136109874309157 0.0496781824424868 0.0447454550737336
"SNTG1" 22.5295461552715 0.754240904181926 0.305764652517054 2.46673674662201 0.0136350559862179 0.0497461467381293 0.0448062800468467
"ZNF574" 1946.51678884352 0.254170586776837 0.103039257802357 2.46673541908048 0.0136351065329974 0.0497461467381293 0.0448062800468467
"JAZF1" 449.515489234196 0.372371276733035 0.151009120093306 2.46588601074527 0.0136674821170403 0.0498441669467878 0.0449034204479532
"SLC35C1" 597.712735518264 0.238918147452884 0.0969047068295813 2.46549579756792 0.0136823780178331 0.0498884369556131 0.044943104570004
"SNRPG" 5077.8491952695 0.218264636457128 0.088535105625357 2.46528916315672 0.0136902718342241 0.0499071633988959 0.0449597770364782
"NRARP" 1131.94141525967 -0.240059398337695 0.0973826419764335 -2.46511486508848 0.0136969334698114 0.0499213913534153 0.0449723969082879
"LRRC17" 207.75955651765 -0.525888412924315 0.213377318648628 -2.46459378276425 0.0137168662042493 0.0499839731840709 0.0450285768359246
"SAMD4A" 592.192225004014 -0.534523457195159 0.216912175019535 -2.46423907347303 0.0137304493951399 0.0500233968702338 0.0450638941884513
"PRKD3" 4699.95297645921 -0.166042045371387 0.0673836111267587 -2.46413100448174 0.0137345901351905 0.0500284104441239 0.0450682128788213
"PSMG1" 2903.09809204565 0.127041268362455 0.0515587766004044 2.46400858862619 0.0137392819176701 0.0500354287748357 0.0450743375929486
"C15orf61" 31.821939556487 0.616359866981853 0.250186280146785 2.46360378602789 0.0137548067022854 0.0500571258573982 0.045092895337104
"IGIP" 19.5394054483599 -0.868632381321125 0.352570805441294 -2.46371046018375 0.0137507140863627 0.0500571258573982 0.045092895337104
"LOC101926942" 24.0708851354699 -1.37354102105448 0.557548663340331 -2.46353567207114 0.0137574204964809 0.0500571258573982 0.045092895337104
"POGLUT1" 1612.34437648329 -0.221120764148154 0.0897518981097797 -2.46368900051218 0.0137515373127004 0.0500571258573982 0.045092895337104
"ZCCHC3" 4645.02655783991 0.166980876811963 0.0677821690293786 2.46349267370877 0.0137590707346761 0.0500571258573982 0.045092895337104
"PGD" 20346.8770254082 0.164362023091234 0.0667450535763354 2.46253488887016 0.0137958749930806 0.0501809354522184 0.045204228720396
"CAMTA2" 470.47484769063 0.280834643475789 0.11404694874225 2.46244767240976 0.0137992307255706 0.0501830545036025 0.0452059398348569
"LOC102724094" 39.2624531881422 0.587047560172813 0.238424811654754 2.46219156512484 0.0138090888521366 0.0502005851729314 0.0452223399829316
"PCED1B" 235.223364912708 0.420691042270271 0.170861875341755 2.46217034331862 0.0138099060045658 0.0502005851729314 0.0452223399829316
"ARHGAP1" 2684.40499593038 0.262450469048562 0.106618449150421 2.46158588067894 0.0138324277129387 0.0502633758821967 0.0452867949378666
"THADA" 1913.68288010802 0.360855761097143 0.146621106816349 2.46114470782937 0.0138494493598251 0.0503151245965458 0.0453332201655005
"ENTPD1" 237.429691372176 -0.335512128789973 0.136365347350834 -2.46039140667302 0.0138785565183392 0.0504107504528035 0.045419177578171
"HAGHL" 202.756256407505 0.435422283446332 0.177046888631316 2.45936139749431 0.0139184429379935 0.0505454833244892 0.0455403688746408
"DYNC1I1" 122.041449793695 -0.571767802392317 0.232508476905495 -2.45912669508698 0.013927545777324 0.050568392533398 0.0455608089668704
"HMGN2" 20469.1510818529 0.20263205806949 0.0824026254519276 2.45904856742341 0.0139305770933607 0.0505692523734112 0.0455613831380641
"TAF1D" 2230.95492488296 -0.313166617799927 0.127384313739819 -2.45843941538647 0.0139542318827217 0.0506449619233318 0.0456293944367579
"MAP1B" 13476.0522034413 -0.354306730695202 0.144132471354102 -2.45820200934976 0.0139634605090173 0.0506564116187985 0.045640862315276
"SLC35B2" 2024.86479677436 0.194127921145884 0.0789694134330564 2.45826722912725 0.013960924700101 0.0506564116187985 0.045640862315276
"APTR" 311.537413446604 0.228309868592983 0.0929031322369329 2.45750453290121 0.0139906045122331 0.050736268387449 0.0457202180229756
"ZNF160" 1727.85316546215 -0.228896352785225 0.0931547480096697 -2.45716249225927 0.0140039328741805 0.050774427828325 0.0457544020222559
"CPEB1" 158.622914644283 0.301120892417425 0.122569584071882 2.4567342273172 0.0140206369557032 0.0508064506099832 0.0457826504478975
"HNRNPM" 27231.3200195489 0.185233431175183 0.0753986708711112 2.45672011237209 0.0140211877954386 0.0508064506099832 0.0457826504478975
"ZFP69B" 888.717323381164 -0.349652217702755 0.14231937185925 -2.45681394693444 0.0140175262336048 0.0508064506099832 0.0457826504478975
"CTNNBL1" 2231.65814592198 0.148269947869088 0.060366097573669 2.45617911093465 0.0140423149317924 0.0508524576757485 0.045823500188549
"KDM6A" 4778.03620237135 0.125869618518155 0.0512451882997559 2.4562231634683 0.0140405935462699 0.0508524576757485 0.045823500188549
"NECAP2" 1214.45123097058 0.16650733789512 0.0677898412455267 2.45622846780317 0.0140403862880026 0.0508524576757485 0.045823500188549
"CLCN4" 485.023208203704 -0.22125409866126 0.0900926438946559 -2.45585087856861 0.0140551467211208 0.0508537566705666 0.0458236588632019
"CLPTM1" 3955.25888630321 0.201638980317774 0.0821039473341826 2.45589873404083 0.0140532752335837 0.0508537566705666 0.0458236588632019
"LOC100130987" 10.6925881193702 -1.08927773314643 0.443551210106556 -2.45581053174164 0.0140567247384048 0.0508537566705666 0.0458236588632019
"PUM1" 6665.24886665513 0.11447321702057 0.0466103498417254 2.45596133496716 0.0140508274264986 0.0508537566705666 0.0458236588632019
"ZBTB4" 1361.47465560039 -0.205945616939791 0.0838598927982682 -2.45582971868579 0.0140559742923736 0.0508537566705666 0.0458236588632019
"AMIGO2" 301.009995459546 -0.525189586972139 0.213928100647613 -2.45498176902548 0.0140891733465125 0.0509507755552539 0.0459106763828146
"IMPDH1" 1659.91565001613 0.185963413782859 0.0757475861639637 2.45504079008302 0.0140868603063559 0.0509507755552539 0.0459106763828146
"CNPY4" 620.374271256444 0.197208867323338 0.0803413912710735 2.45463595045238 0.0141027327417947 0.0509590758177947 0.0459173465637944
"FIS1" 2048.62431768631 0.184378039444284 0.075114096960312 2.45463963364565 0.0141025882647417 0.0509590758177947 0.0459173465637944
"NUTM2D" 74.2015584832892 0.475683946171287 0.193789782740111 2.4546389363015 0.0141026156186844 0.0509590758177947 0.0459173465637944
"PCDHGB1" 205.518557045422 -0.297855225326275 0.121341791317458 -2.45467964575386 0.0141010188327144 0.0509590758177947 0.0459173465637944
"CEBPD" 51.6955799165195 -0.572631339234077 0.233304993374264 -2.45443241892158 0.0141107185066175 0.0509777524647134 0.0459339732818967
"GRM5-AS1" 14.7166663340569 0.804643657208717 0.3278570203216 2.45425172356971 0.0141178116147509 0.0509931974013039 0.0459476879848502
"ANKRD40" 3533.32538801733 0.120608815064944 0.0491447686759891 2.45415368337812 0.0141216614513569 0.0509969238921881 0.0459508437272992
"RAB3GAP2" 4277.4904223958 -0.231450949823131 0.0943220435660446 -2.45383731175277 0.0141340910332676 0.0510316263643277 0.0459819103476247
"GPATCH3" 816.182038131595 0.245194624289178 0.0999311368145833 2.45363589472742 0.014142009317211 0.0510451384052575 0.045993681302666
"MCCC1" 1410.36547672772 -0.158397622898902 0.0645572676142894 -2.45359862262575 0.0141434750201128 0.0510451384052575 0.045993681302666
"MET" 1396.60855677193 0.206080590680227 0.0840022949327383 2.45327334027289 0.0141562722431242 0.0510811370910419 0.0460259155016922
"GCHFR" 424.775722703873 0.31618949873588 0.128900618175344 2.45297115880209 0.0141681697873878 0.0511046553767018 0.0460467023008574
"RAB39B" 1039.59294059011 -0.280110052068511 0.114192467771756 -2.45296434637339 0.0141684381092459 0.0511046553767018 0.0460467023008574
"GABRB3" 12266.2181971096 -0.221467782286141 0.0902915248315502 -2.45280808690866 0.0141745939485865 0.0511064857727877 0.0460479478427508
"SNED1" 21.1601947843993 -0.873987075633451 0.35631339953472 -2.45286053450338 0.014172527513287 0.0511064857727877 0.0460479478427508
"STX7" 2048.15934219417 -0.183675023629487 0.0748957088108296 -2.45241051250894 0.0141902670283764 0.0511528032162351 0.0460894788621167
"BNIP1" 362.361229128698 0.18038761853844 0.0735674383521102 2.45200353008167 0.0142063268251233 0.0512004959624439 0.0461322487620633
"EDNRB" 1290.93231094291 -0.585308476773901 0.238736764533653 -2.45168974253815 0.0142187200364352 0.0512267108417226 0.0461554646898906
"EID2B" 60.5821642047413 -0.444488322767195 0.181299779797409 -2.45167602113959 0.0142192621882169 0.0512267108417226 0.0461554646898906
"CRYL1" 89.8802767809125 0.518183228519445 0.211476748321691 2.45030828510377 0.0142733949669335 0.0514071165070119 0.046317605812895
"GUCA1A" 483.332983591241 -0.246094282828666 0.100435688340669 -2.45026729934817 0.0142750199186414 0.0514071165070119 0.046317605812895
"ZNF641" 410.126020547655 -0.232633329310932 0.0949690248281106 -2.44957058084978 0.0143026675150527 0.0514964328198157 0.0463978766846586
"NRAS" 8959.23045574777 -0.23675208028314 0.096666835165886 -2.44915518209383 0.0143191740826407 0.051526366336619 0.0464419807510571
"ZC3H4" 2916.77357351194 -0.195181106680411 0.0796998303349151 -2.44895259952524 0.0143272301355688 0.0515438482173465 0.0464586645493627
"HIST1H2BJ" 246.955737031538 0.941774376101662 0.384588590913456 2.44878396903248 0.0143339390731463 0.0515577343406192 0.0464709741867458
"CCDC146" 72.4095030977576 -0.817103591912575 0.333774774769928 -2.44806873879491 0.0143624252073577 0.0516499297600051 0.0465538666717157
"CALR" 36845.0451966465 0.318389413901256 0.130078536751747 2.44767062923608 0.0143783027059848 0.0516762196161869 0.0465769424104125
"PARD6A" 255.746228482589 0.318844519449472 0.130258708255065 2.447778914137 0.0143739825301837 0.0516762196161869 0.0465769424104125
"TMEM60" 551.521656147984 0.249809917613555 0.102057536028486 2.44773612351202 0.0143756895844749 0.0516762196161869 0.0465769424104125
"CHP2" 133.36423489224 -0.718590715839299 0.29368312418729 -2.4468233162115 0.0144121469898603 0.0517791036594557 0.0466692602384596
"TRAK1" 3045.72471821733 -0.13202608477344 0.0539584386760523 -2.44681069380228 0.0144126516983133 0.0517791036594557 0.0466692602384596
"KAT8" 1123.07858152461 0.25067070110123 0.102461055538201 2.44649735242841 0.0144251856858933 0.051813846798715 0.046700367782618
"HELZ" 4092.87695237351 -0.235856352495985 0.0964094062329036 -2.44640395280735 0.0144289236291896 0.0518169878931961 0.046702992002453
"C1QL3" 114.158639574921 -0.579920135973647 0.237083327738401 -2.44606038520572 0.0144426808887697 0.0518503217810076 0.0467326222768597
"CLDN11" 130.430914467402 -0.289754148419 0.118458997389111 -2.44602904638154 0.0144439363449414 0.0518503217810076 0.0467326222768597
"TMEM59" 4271.04199617418 -0.162065885877338 0.0662634095594888 -2.44578247564882 0.0144538175064314 0.0518755021016228 0.0467551104009746
"PGAP3" 1130.37898261768 -0.198250915546422 0.0811001282144667 -2.44452037143707 0.014504488916731 0.0520470417285671 0.0469095106785985
"PIF1" 2788.68995886244 0.290295808828004 0.118760665882622 2.44437673593816 0.0145102655620455 0.052057447583421 0.04691868195721
"SLC48A1" 312.558668277299 0.32885504078604 0.134603344654992 2.44314167399735 0.0145600203072341 0.0522255951396846 0.0470700230965781
"RNF157" 567.678104062618 -0.435326219046582 0.178214410023759 -2.44271054730391 0.0145774237264569 0.0522776575017766 0.0471167378711291
"AHI1" 766.214900169146 0.227731153757921 0.0932547562478647 2.44203258815697 0.0146048282018588 0.052344815040768 0.0471861946400274
"HNMT" 227.035464676269 0.35281388706715 0.144473285620456 2.44207007234558 0.0146033118300635 0.052344815040768 0.0471861946400274
"DEAF1" 1368.44497204931 0.227989304239129 0.0933965843215725 2.44108824637678 0.0146430760902017 0.0524593932366533 0.0472888498382607
"GPR141" 12.9816170359602 -0.986877386409544 0.404281869380721 -2.44106268708325 0.014644112523108 0.0524593932366533 0.0472888498382607
"OTUD6B-AS1" 1156.67074024422 -0.301466800223713 0.123499903605882 -2.44102862772886 0.0146454937351665 0.0524593932366533 0.0472888498382607
"ARHGEF2" 4426.36144261371 -0.140813560863102 0.0577013921257654 -2.44038411683701 0.0146716522998234 0.0525322952151969 0.0473637273960709
"BRK1" 5840.36552420607 0.144311186038616 0.0591450422892977 2.43995405959376 0.014689129801226 0.05257870094379 0.0474049300058491
"LINGO2" 122.005141781192 -0.460192166959659 0.188614681597731 -2.43985337229016 0.0146932243777057 0.05257870094379 0.0474049300058491
"SNAPC1" 875.787115154247 0.192441783511345 0.0788744067844274 2.43985078756041 0.0146933295022517 0.05257870094379 0.0474049300058491
"SLC25A10" 674.501443600094 0.311747285667937 0.127799680632111 2.43934322938838 0.0147139854488263 0.0526318008859379 0.0474523799980948
"TRIM26" 1815.69658382488 0.13051879464979 0.0535042371290676 2.43941044024122 0.0147112487190033 0.0526318008859379 0.0474523799980948
"FBXL16" 364.941054044475 0.359834769156054 0.147527894170137 2.43909649209168 0.0147240360865732 0.0526573432851044 0.0474751963874674
"CDKAL1" 1059.75567508607 0.138683084063951 0.0568764191662953 2.4383230536801 0.0147555806777043 0.0527597288962137 0.0475672932172347
"BOK" 944.304809933155 0.232822924219619 0.095494705995754 2.43807153278184 0.0147658517529953 0.0527755981280274 0.0475811752913123
"FAM134A" 2401.56559852402 0.175044049613506 0.0717959553062247 2.43807675330604 0.0147656385043186 0.0527755981280274 0.0475811752913123
"CATSPER3" 31.5705040592557 0.619195740883609 0.254004679030361 2.43773360100031 0.0147796614116984 0.0528145246655003 0.0476160577872044
"MAK16" 3464.54627318083 -0.163994999821296 0.0672813472354193 -2.43745118907135 0.0147912109685416 0.0528294047194574 0.047628835426275
"P2RX5" 89.3026412173092 0.438981655279306 0.180101123674572 2.43741763695217 0.0147925836490656 0.0528294047194574 0.047628835426275
"TIMM22" 1424.45568797665 0.21590979946182 0.088576437654981 2.43755343043737 0.0147870287734683 0.0528294047194574 0.047628835426275
"GATC" 1361.65929287493 0.116495695211741 0.0478067297836383 2.43680535646284 0.0148176529241036 0.0529084939452602 0.0476999263016846
"C17orf104" 282.760022649323 -0.383126375902276 0.157253437744961 -2.43636248209494 0.0148358093442597 0.0529524271979729 0.0477487396163646
"SLC12A8" 527.545951093897 0.295292069802811 0.121215062408908 2.43610046420363 0.014846560460172 0.0529803506383895 0.0477737042318645
"CSPG4" 209.807080031942 -0.403920013092345 0.165862838067613 -2.43526529389115 0.0148808749914941 0.0530923331715452 0.0478744665485575
"FASTK" 1231.00421074883 0.241119003361646 0.0990232367074232 2.43497396549522 0.01489286119162 0.0531246237184223 0.0479033684377229
"SLC25A46" 1232.79405685708 -0.24033695381822 0.0987120275288296 -2.43472816671735 0.0149029807702718 0.0531321365070316 0.0479262558373143
"ARL5A" 3442.47419180652 -0.386156524345181 0.158609008632552 -2.43464433498721 0.0149064335224846 0.0531321365070316 0.0479276985928495
"ZNF677" 571.165561752578 -0.222675918961397 0.09146507260278 -2.43454591599623 0.0149104879752281 0.0531351300511475 0.0479310749862561
"PRDM5" 550.655970844518 -0.302986185865377 0.124457824861884 -2.43444866726229 0.0149144951725776 0.0531389455882978 0.0479342981432923
"PDE9A" 988.434124005309 -0.271808978098462 0.111665781734508 -2.43412954153407 0.0149276516221984 0.0531753511329333 0.0479669192307257
"C6orf136" 439.765700864453 0.201604696021797 0.0828375055098382 2.43373692605765 0.0149438518270464 0.0532225826928226 0.0480093056884209
"RNF24" 677.166405313087 -0.203669910344725 0.0836956632712615 -2.43345834639748 0.0149553560477657 0.0532530741913358 0.0480365915816497
"ACVR1" 834.575105363571 0.230039645179719 0.0945359938832447 2.43335512465047 0.0149596206718484 0.0532577799877571 0.0480406175923248
"SYNGR1" 645.009211000709 -0.336848748762832 0.138444436219965 -2.43309704571758 0.0149702879351785 0.0532852735001949 0.0480651989772264
"CAPNS1" 7762.9900167427 0.226938739050919 0.0932802356554184 2.43287055887424 0.0149796549122196 0.0533025781563745 0.0480803708156064
"DAAM2" 156.230112802401 0.498637778025052 0.204961436090706 2.43283706211143 0.0149810406997856 0.0533025781563745 0.0480803708156064
"MIR100HG" 16.9862985663599 -1.05588421008578 0.43402959497727 -2.43274703454513 0.0149847657710738 0.053305351168341 0.0480826534818406
"ERN2" 36.9789103644867 -0.659449338535563 0.271110189876966 -2.43240336644975 0.0149989932320853 0.0533454759292092 0.0481186281972027
"MIR3191" 26.6510455090194 -0.599469536986885 0.246467062927231 -2.4322500940577 0.0150053423676333 0.053357570344801 0.0481293188848455
"TCIRG1" 378.728833966347 -0.369527078403974 0.151948209258409 -2.4319278273003 0.0150186996262544 0.0533945753313752 0.0481624791632689
"HMBS" 2036.67375266929 0.182521479846599 0.0750614831252096 2.43162634479438 0.0150312049037997 0.0534285374070242 0.0481928945006472
"NPRL2" 677.932711987017 0.178735818595122 0.073520462670707 2.43110301679775 0.0150529339523882 0.0534952656721164 0.0482528648335144
"OLFM3" 43.6722122500254 -0.547940758560222 0.225426601967132 -2.43068366279199 0.0150703658707482 0.0535466995478224 0.0482990391928318
"ENO3" 488.966742526324 0.279031670209239 0.114802107915591 2.43054483297814 0.0150761407344951 0.0535567025385599 0.0483078427953675
"GSE1" 6776.55613620362 -0.177390465834729 0.0729881179120409 -2.4304019737638 0.0150820852426818 0.0535673041318097 0.0483171863376999
"GNB3" 432.07386649762 0.441305488230897 0.181592072069778 2.43020239375495 0.015090393413829 0.0535862949797192 0.0483340968729628
"DTD1" 2372.82001748131 0.195781468581556 0.0805757650065037 2.42978107084374 0.0151079455967265 0.0536380976100378 0.0483806029807657
"TBL3" 2112.92563962491 0.249258382076258 0.102592174814116 2.42960423178359 0.015115318013096 0.0536537455404052 0.0483944980094187
"SLITRK3" 444.664454444892 -0.318171174723164 0.130973749450749 -2.42927438557302 0.0151290777609744 0.0536920555329658 0.0484288335871961
"MRPL55" 782.586808530289 0.27363853758775 0.112654477283935 2.42900721023338 0.0151402312381049 0.0537211028401464 0.0484548142773772
"AP3M2" 1152.18270452397 0.139323384969295 0.0573623685880531 2.42882901105154 0.0151476743496774 0.0537369760893476 0.0484689122693047
"MAP2K5" 558.422592109532 0.158122872358207 0.0651220024817341 2.42810212113116 0.0151780688384663 0.0538342480793582 0.0485564287645661
"MYLK3" 48.7028694000069 -0.46541939002524 0.191709241369471 -2.42773580814637 0.0151934063497076 0.0538780876551653 0.0485957507825251
"HSF1" 2469.23961867035 0.250097099377113 0.103028480234603 2.42745596953021 0.0152051323758702 0.053909105696267 0.0486235081027527
"SLC7A11" 9717.62867866545 -0.681711466752564 0.280877281563092 -2.42707940976506 0.0152209238665608 0.0539545226815445 0.0486642523781786
"MRPL46" 893.970435528524 0.170355623467178 0.0702017275810433 2.42665856435675 0.0152385896160593 0.0539959893660092 0.0487109714956141
"TGFB1" 363.463991752458 -0.449738444379628 0.185393354983418 -2.42586064867241 0.0152721331417893 0.0541042524146082 0.0488084158942521
"EPHB6" 742.97339105146 -0.269213390022853 0.111011242100123 -2.42510024146964 0.0153041603293449 0.0541562060441121 0.0488539522884616
"ERMN" 29.0258023708773 -0.655089531079917 0.270121323046445 -2.42516778642936 0.0153013130480668 0.0541562060441121 0.0488539522884616
"POMT2" 1370.14044923212 0.21244952978468 0.0876038669088611 2.42511589135331 0.0153035005847102 0.0541562060441121 0.0488539522884616
"PTP4A1" 8984.40007795721 -0.315055271674638 0.129907745445619 -2.42522315042811 0.0152989795892013 0.0541562060441121 0.0488539522884616
"S100A6" 336.775826904711 -0.549916161690393 0.226761495595134 -2.42508614721888 0.0153047545153398 0.0541562060441121 0.0488539522884616
"ZSCAN5A" 253.492099026027 0.443634697801803 0.182921375547225 2.42527532102047 0.0152967810114126 0.0541562060441121 0.0488539522884616
"ALG9" 1050.59047696789 -0.162391620826629 0.0669805956142241 -2.42445770058431 0.0153312692446448 0.0542102097652256 0.048911336500731
"FAM110C" 469.780004865854 0.306082980643673 0.126250791126161 2.42440445650601 0.0153335175173018 0.0542102097652256 0.048911336500731
"GRB7" 1781.24996190547 -0.229699508815916 0.0947460817875592 -2.42436947768405 0.0153349946832554 0.0542102097652256 0.048911336500731
"SNHG15" 1228.14197965919 0.178752400000136 0.0737308813348959 2.42438984539216 0.015334134533709 0.0542102097652256 0.048911336500731
"ENKUR" 11.8931388580859 0.743770083461708 0.306880584250732 2.42364659620832 0.0153655502396157 0.0542864109988453 0.0489794182862795
"RNF144A" 1017.92027865838 -0.2130891949482 0.0879163337785574 -2.42377253224556 0.0153602231835014 0.0542864109988453 0.0489794182862795
"ZNF596" 70.0974836526749 -0.435661559692239 0.179754562618459 -2.42364674001049 0.0153655441559004 0.0542864109988453 0.0489794182862795
"HIATL2" 109.944799183898 0.334337119641447 0.138020287153997 2.42237664140206 0.0154193598947997 0.0544552569586836 0.0491411242032829
"NAIF1" 398.686449888122 0.283640423242238 0.117124601329664 2.42169808923311 0.0154481789730241 0.0545463895991892 0.04922313707522
"PLEKHA4" 491.650105741194 -0.329342031253692 0.136007440881062 -2.42150009676088 0.0154565969251451 0.0545654658520144 0.0492401252683237
"CYB5R2" 1601.86654790715 0.15781396487178 0.0651953010120041 2.42063403990914 0.0154934661238738 0.0546668684446622 0.0493407980579859
"TPTE2P3" 31.8388311248166 0.53627565666952 0.221545437307962 2.42061250814235 0.0154943837451742 0.0546668684446622 0.0493407980579859
"SMIM15" 3241.74239218708 -0.283620381966573 0.117172771635518 -2.42053147679065 0.0154978374944971 0.0546683951852671 0.0493419475927373
"FAM198A" 265.745923302387 0.345616800985656 0.142816406116262 2.42000768948283 0.0155201789060395 0.0547258685665805 0.0493933641067134
"TNFSF4" 46.5564570281323 -0.529795205456333 0.218921847005811 -2.42001980479486 0.0155196618244019 0.0547258685665805 0.0493933641067134
"MIR3648" 23.8943926742325 1.94876191160997 0.805388548317872 2.41965435898007 0.0155352657253162 0.0547683944214535 0.0494315176269834
"C11orf45" 20.0564923251971 -0.800833875685309 0.330995486524901 -2.41947068249543 0.0155431136037551 0.0547853883470106 0.0494466270058442
"DDX11" 3091.94162743567 0.205190461035848 0.0848570947755529 2.41807077626894 0.0156030415925729 0.0549752026205605 0.0496273775055638
"NRN1L" 174.078997959236 0.422925131468401 0.174999502804513 2.41672190315214 0.0156609771478856 0.0551685891508931 0.0498017200353532
"MAP3K3" 1213.53289924173 0.246385413167246 0.101956363539714 2.4165770984101 0.0156672079026475 0.0551797964589936 0.0498116051970582
"PRPF38B" 5285.84778748731 0.254787769005906 0.105475353776051 2.41561426327976 0.0157086929002218 0.0553151404402439 0.0499335498167242
"RPS11" 56972.0281351378 0.208181997368157 0.0861946496553689 2.41525429015059 0.01572422760732 0.0553489445967129 0.0499636004492375
"WDR12" 3974.61344087222 0.128980368114298 0.0534024902879958 2.41525006453287 0.0157244100448553 0.0553489445967129 0.0499636004492375
"PTAR1" 8052.36442580472 -0.335245324841755 0.138840020379423 -2.41461592936672 0.0157518094188432 0.0554346058427434 0.0500406944381172
"PPM1D" 1911.84511557082 -0.163348734056548 0.0676555226255101 -2.41441833153405 0.0157603556978606 0.0554538978628206 0.0500578767277858
"PNLDC1" 15.5665143238038 0.712870506809057 0.295298190997398 2.41407000971211 0.0157754308531277 0.0554961502173793 0.0500957849981687
"ERCC8" 1121.97265276002 -0.222650438207654 0.0922410892849514 -2.41378804103063 0.0157876435727397 0.0555283183852862 0.0501245901610924
"FMN2" 68.7631272715631 -0.40478092723364 0.167727433367261 -2.41332571009609 0.0158076861973799 0.0555767451337822 0.0501676061152783
"LINC00339" 279.145200639925 0.263187591822771 0.109059038777067 2.41325794518294 0.0158106257708173 0.0555767451337822 0.0501676061152783
"LOX" 132.339896625312 -0.460287269677717 0.19072745742253 -2.41332462508539 0.0158077332602606 0.0555767451337822 0.0501676061152783
"TTC9C" 676.060129412946 0.141770501133581 0.0587563327419641 2.41285482802653 0.0158281225242909 0.0556274432316116 0.0502131371550084
"CDH15" 37.8929787889525 0.74964262127069 0.310708326383612 2.41268919309601 0.015835316618338 0.055641920296203 0.0502259724312057
"HOMER2" 575.780627710851 0.210891396402448 0.0874174638254588 2.41246299278966 0.0158451459198369 0.0556656494982272 0.0502471592138895
"WDR37" 866.213935945108 -0.127582908407354 0.0528913048711166 -2.41217169283765 0.0158578119634624 0.0556993333250808 0.0502773314914704
"SRPR" 3594.68878109496 0.124268458962999 0.0515195209519681 2.41206549802463 0.0158624316453927 0.0557047473423301 0.0502819857879188
"AHCYL1" 6938.34220194066 -0.122943347030172 0.0509793447486652 -2.41163058560871 0.0158813635365902 0.0557604102751524 0.0503319971916488
"AGAP2" 101.821986361116 -0.674343860445738 0.279646635132356 -2.41141417677553 0.015890791290891 0.0557826884965983 0.0503518737348312
"ATP2B2" 14.7638845040847 -0.90665311455918 0.37601872412812 -2.41119140186822 0.0159005015208417 0.0558059494804406 0.050372637264398
"PRKCB" 1043.42606402448 -0.354875435585748 0.147187386910292 -2.4110451515933 0.0159068790602183 0.0558066854349962 0.0503728361506
"USP5" 6775.55158484577 0.172011170141334 0.0713428262197578 2.41105068660285 0.0159066376539723 0.0558066854349962 0.0503728361506
"RAP2C-AS1" 38.615542240714 -0.748189241794333 0.310371507907977 -2.41062476010577 0.0159252236093609 0.0558602144669499 0.0504209203142972
"ASUN" 2997.6241613606 0.165210879327173 0.0685379423200253 2.41050247110937 0.0159305634042626 0.0558681153805304 0.0504278191570646
"AKR1E2" 31.5089540755423 0.495008143148965 0.205364771667292 2.41038489284287 0.0159356989878605 0.0558752972068056 0.0504340689649527
"TOPORS-AS1" 111.539657102803 -0.345437559649695 0.14333420061559 -2.4100149033944 0.0159518688862214 0.0559211583427089 0.0504752312992416
"KDM5C" 6769.08199821584 0.147077561997498 0.0610341755802423 2.40975749404747 0.0159631271286713 0.0559497866590037 0.0505008388282415
"DCXR" 776.096471343945 0.295219693085395 0.12252114997855 2.40954066409823 0.0159726159814404 0.0559722034856983 0.0505208396843577
"LYRM2" 1241.51046701443 -0.139081003486206 0.0577459208691689 -2.4084991873506 0.0160182619503004 0.0561094952985857 0.0506440605332763
"SASS6" 1654.57829367235 -0.313229726663259 0.130048670411931 -2.4085577012906 0.0160156943569238 0.0561094952985857 0.0506440605332763
"UBA52" 18216.5049667759 0.258764830992073 0.107441086865909 2.40843459927971 0.0160210964968939 0.0561094952985857 0.0506440605332763
"LOC286189" 38.2135486199373 0.561883370282897 0.233310125184828 2.40831112596495 0.0160265165400926 0.0561157464298168 0.0506490039684774
"RPL19" 53082.0538764301 0.17656978031982 0.0733187542813705 2.40824850408955 0.016029266035698 0.0561157464298168 0.0506490039684774
"SLC2A1-AS1" 33.1861820638639 -0.80155469517319 0.332846387763743 -2.40818204625414 0.0160321844077229 0.0561157464298168 0.0506490039684774
"NFKBIA" 1064.02736713793 -0.205623269997933 0.0853934078975763 -2.40795249961876 0.0160422681139419 0.0561401825159337 0.0506708266659729
"IPO5P1" 1255.50829401497 -0.201398623547589 0.0836516530947586 -2.40758689274734 0.0160583402943662 0.0561660944188826 0.0506935158339961
"RBM18" 1015.49723366245 -0.166445676588023 0.0691342392595647 -2.40757225899459 0.0160589838927552 0.0561660944188826 0.0506935158339961
"SF3B2" 13731.3781324587 0.169618111311051 0.0704513598320289 2.40759173017323 0.0160581275473978 0.0561660944188826 0.0506935158339961
"MAST4" 238.448891509021 -0.333051609026918 0.138367202432962 -2.40701266753066 0.0160836119713147 0.0562413608179538 0.0507612157053125
"SMS" 9995.51498090305 0.149009766252526 0.0619106891279099 2.40685038967449 0.0160907601599613 0.0562554860615647 0.0507737317231057
"LRRC32" 56.7581902424615 -0.527381503186365 0.219149189652415 -2.40649533782363 0.0161064096037162 0.0562993216513132 0.0508130628470809
"KLHL4" 2891.45621217981 -0.391160421888338 0.162556711173608 -2.40630127826949 0.0161149687233511 0.0563183611467288 0.0508300140396092
"MPPE1" 465.629106812155 -0.231590819325753 0.0962476312087878 -2.40619760109595 0.0161195431091465 0.0563234701878963 0.0508343923232503
"VPS37B" 758.836219917481 -0.255096862342126 0.106020824126764 -2.4061014847151 0.016123784921397 0.0563274154319691 0.0508377202837881
"SMARCA4" 14193.869825545 0.19016264728241 0.0790459250062227 2.40572360014055 0.0161404712524691 0.0563748248957113 0.0508802763015001
"SFRP5" 52.0506763500349 0.562452069698735 0.233857552901684 2.40510542729914 0.0161678007695314 0.0564593830037514 0.0509563598334856
"MTHFS" 209.853173609358 0.314718265944944 0.130880953061713 2.40461471728852 0.0161895240833918 0.0565243349050855 0.0510147476252089
"MCOLN1" 449.151267038445 0.277539476807325 0.115467087943663 2.40362411272327 0.0162334554774319 0.0566667843980726 0.0511430783347055
"FAM195A" 450.470573531115 0.381283951470487 0.158639555100833 2.40346079657207 0.0162407082831326 0.056681168195095 0.0511558262485879
"COX7B" 3584.53345317158 0.20773827218457 0.0864391125432584 2.40329020130335 0.0162482873922355 0.056696685046258 0.0511695967342529
"TRMT2A" 1015.91951885452 0.2795622981968 0.11634875638868 2.40279575711907 0.0162702718378919 0.0567556146720254 0.051228718551752
"LPP-AS2" 20.7632357675289 -0.765914775971714 0.318805904777815 -2.40244852586875 0.0162857263820343 0.0567944699574665 0.0512672609903266
"URI1" 3465.80412295121 0.133889089221378 0.0557372360461293 2.40214798434871 0.0162991132754679 0.0568302030506488 0.051299280567531
"POMGNT1" 1715.81964820964 0.190410453990398 0.0792729509771235 2.40195995788459 0.0163074933745147 0.0568427860484761 0.0513101671379311
"SERF2-C15ORF63" 11.8973582556419 -1.08156668157325 0.450291413546376 -2.4019260617366 0.0163090044851729 0.0568427860484761 0.0513101671379311
"EPHX1" 1834.60145571958 0.285702302511508 0.118969399537037 2.40147721702643 0.0163290258566302 0.0569016082999383 0.0513630280987142
"LSS" 9239.29114033194 0.299707846667335 0.124820548908446 2.40110982757467 0.0163454298671019 0.0569439023909406 0.0514024320742539
"ZNF449" 641.587665592154 -0.278347576639276 0.115927324352469 -2.40105236788679 0.0163479967622392 0.0569439023909406 0.0514024320742539
"SNORA27" 19.5847755285131 0.653017224531745 0.272017348385959 2.40064550443744 0.0163661826973086 0.0569871930133725 0.051449473645884
"SERHL" 8.19470797199079 -1.11083728133386 0.46284194267907 -2.40003590621886 0.016393463712672 0.057071204183246 0.0515250827564951
"KDELR2" 4749.81467231976 0.126881851281764 0.0528751986722342 2.39964774540681 0.016410855672152 0.0571207625011084 0.0515695866443792
"PNKD" 835.748288295507 0.256649850220457 0.106975018628176 2.39915686402002 0.0164328733464727 0.0571754039757297 0.0516184409075852
"TMEM185A" 779.847737283447 0.150238256895753 0.0626195882253935 2.3992214122358 0.0164299766618082 0.0571754039757297 0.0516184409075852
"ZNF473" 1067.73365652508 -0.149090078807845 0.0621459201868527 -2.3990324442792 0.0164384581090822 0.0571838404348235 0.0516258190299798
"LPP" 4306.3428937485 -0.322732392265502 0.134554741977956 -2.39852113363923 0.0164614265460805 0.0572527339569234 0.051687777822509
"TYMSOS" 87.603135401665 -0.786664733357767 0.328020701392017 -2.39821672845467 0.0164751140262519 0.0572893280974356 0.0517205763822949
"PRKAA2" 832.76228878294 -0.533036061987153 0.222298657019188 -2.39783752693182 0.0164921786820068 0.0573376494581353 0.0517639619698478
"MAPK1" 6234.80632461408 -0.132345453877325 0.0551984633373781 -2.39762931566441 0.0165015551125268 0.0573592280669008 0.0517832042221189
"MIR4442" 115.197355544398 0.366296946868983 0.152785216277355 2.39746328731201 0.0165090352643599 0.0573742082089219 0.0517964894016908
"BTN3A1" 156.279177140573 -0.370606491197763 0.154593414028353 -2.39729805779301 0.0165164823825669 0.0573890678177671 0.0518096657356414
"CASKIN2" 1574.97936491097 0.28200223350183 0.117653871326771 2.396880190356 0.0165353294022313 0.0574324992059074 0.0518483972647795
"CDK5RAP2" 3279.81727041989 -0.137832170615146 0.0575043327838584 -2.39690061500611 0.0165344077530667 0.0574324992059074 0.0518483972647795
"APEH" 8408.72950055125 0.14677457034521 0.0612379133019534 2.39679248411829 0.0165392876025519 0.0574352232691959 0.0518506178838894
"AURKAIP1" 3196.45656500371 0.247137252946845 0.103127905911238 2.39641492536033 0.0165563364094319 0.0574833967124098 0.0518938685807616
"ELMO2" 2122.27188049893 0.134019779417678 0.0559304565566312 2.3961860436805 0.0165666791599336 0.0575082727945826 0.0519160870786841
"USP33" 4975.0286586355 -0.181971534883136 0.0760066706001783 -2.3941521638327 0.0166588360497748 0.0578170880622793 0.052194632823666
"DENND2A" 221.981610859738 -0.321977367496088 0.134519772475307 -2.39353190665849 0.0166870298771752 0.0579038336830994 0.0522727026625669
"NCKAP5" 38.7007917580714 -0.511265273998133 0.213638348987781 -2.39313436197439 0.0167051223190159 0.057955501051555 0.0523191051192736
"RPRM" 441.00407354658 -0.271680464499096 0.113534086820542 -2.39294182132745 0.0167138911218046 0.0579748080774729 0.0523362942016233
"BTBD6" 613.197259312598 0.205048160819554 0.0856918675890713 2.39285438150148 0.0167178746935513 0.0579775125439833 0.0523384954593637
"RAB8B" 3350.33734813847 -0.256708771288754 0.107334228655246 -2.39167667672252 0.0167716096882762 0.0581415802526909 0.0524861241598192
"ZNF609" 5637.01950457041 0.183182520230666 0.07659084197798 2.39170265660914 0.0167704226735 0.0581415802526909 0.0524861241598192
"APBA3" 423.496325894119 0.302182475087703 0.126368461800779 2.39128078937999 0.0167897068134424 0.0581931688366315 0.0525324539128574
"GOLGA6C" 63.9658671437693 -0.76234143818211 0.318825642658365 -2.39109198314701 0.01679834371372 0.0582119547766137 0.0525491716879782
"KIF3C" 3789.12692855365 0.185894992585996 0.0777521356875243 2.39086670664692 0.0168086540414023 0.0582365314059382 0.0525709006023143
"GDF6" 11.8759967257763 -1.13526592575725 0.474848464687849 -2.39079624381547 0.0168118800848068 0.0582365585786109 0.0525709006023143
"SENP1" 2283.88949739756 0.174126606369736 0.0728355070329579 2.39068297130058 0.0168170672496032 0.0582433777892478 0.0525768157750675
"BTG1" 1365.5001429856 0.136076114368908 0.0569233050952992 2.39051675128655 0.0168246816184564 0.058254215907754 0.0525903155448381
"FLNC" 1627.24801953795 0.266050286459203 0.111320075291017 2.38995783791634 0.0168503070693926 0.0583250108507514 0.0526600977443858
"RSBN1" 1484.38049818908 -0.248385145468334 0.10393316626772 -2.38985450350393 0.016855048568478 0.0583302656139183 0.0526645994636698
"SLC26A10" 41.7193982128803 -0.724793914023247 0.303291559664543 -2.38975959246907 0.0168594045926909 0.0583341846098156 0.0526678952167203
"UBE2QL1" 16.9605776102173 -1.00254775574595 0.419563962134906 -2.3894992092376 0.0168713601813221 0.0583532365904444 0.0526949256720464
"HEATR3" 1175.21184254332 -0.160125598086868 0.067023772774364 -2.38908660999929 0.0168903200606326 0.0584076498790766 0.0527438180167024
"FAM118A" 928.297040739454 0.159720407166886 0.0668671191865003 2.38862402194129 0.0169115992753946 0.0584700612318574 0.0527999324539423
"CRYZL1" 526.251140117848 -0.187404723794522 0.0784603798719808 -2.38852684756687 0.0169160723203933 0.0584743542903223 0.0528035644295744
"SOX3" 798.082365632631 0.449905835791386 0.188372328806751 2.3883860152992 0.0169225568299018 0.0584855974778271 0.0528134725477804
"ADCK2" 195.879787813113 0.234518938336772 0.0982066647644097 2.3880144886232 0.0169396739496993 0.0585301356510771 0.0528565535289463
"HSP90B1" 56907.4616987791 0.207418115752474 0.086877798687677 2.38746974354329 0.0169647991274493 0.058586833017237 0.0529142532315398
"LOC283194" 18.4465244061254 -0.755044635121743 0.316250307459276 -2.3874905962549 0.0169638367399854 0.058586833017237 0.0529142532315398
"TMEM179" 84.209065985026 0.483086304811135 0.202401974622366 2.38676675814284 0.0169972711247508 0.0586877729962777 0.0530051726982553
"RTKN" 1470.48519080454 0.208862354028575 0.0875133550599611 2.38663406157231 0.0170034067029813 0.0586977580498188 0.0530139438224279
"FAM160A1" 1506.34149147431 -0.217946582417044 0.0913324925561373 -2.38629841710587 0.0170189347919872 0.0587401571611294 0.053051990166347
"PLK1" 5114.13854228829 0.275913501586078 0.115631961393483 2.38613527143394 0.0170264869755353 0.0587550168400625 0.0530651637444208
"SYCP1" 53.3948613065605 -0.707997254173835 0.296737654187937 -2.38593668239161 0.0170356838379962 0.0587643413519593 0.0530730911836343
"TM9SF3" 13187.399566258 -0.214330935635473 0.0898303886049473 -2.38595133522186 0.0170350051014647 0.0587643413519593 0.0530730911836343
"NUDT11" 2217.06204149897 -0.192742519953917 0.0808033546665193 -2.38532819273875 0.0170638907643761 0.0588504225790261 0.0531505882965358
"MARC1" 2066.55206733776 0.112240401067735 0.047060207801199 2.38503836493632 0.017077340318957 0.0588743666244704 0.0531820978818349
"GCLC" 4048.62596592086 -0.18908180321707 0.0792825351101337 -2.38491116554751 0.0170832459846735 0.0588835084454576 0.0531901066431462
"GAB3" 31.1122921756918 -0.579814291133696 0.243174401625776 -2.38435578439699 0.0171090524469999 0.0589500024906532 0.0532600629735486
"RABGAP1L" 7906.5626828675 -0.265615820262034 0.111413680175963 -2.38405032346593 0.0171232606354464 0.0589877259583167 0.0532938939090737
"SLC25A36" 4120.46653830335 -0.295691614604767 0.124092299200998 -2.38283613494679 0.0171798397190132 0.0591713702998218 0.0534595597575847
"AKAP3" 171.684896112591 0.274333292458227 0.115144096300261 2.38252156448255 0.0171945248798769 0.0591994144266081 0.0534843926561817
"EME1" 724.013418334225 0.130348195255081 0.0547097733474353 2.38253948572046 0.0171936879631632 0.0591994144266081 0.0534843926561817
"PBDC1" 2321.99371782721 -0.129167077640351 0.0542182288299543 -2.3823551677695 0.0172022972654702 0.0592149079923814 0.0534981385133161
"MTX1" 1268.30628085405 0.271319325918151 0.11389095418994 2.38227283148109 0.0172061443307445 0.0592168862322467 0.0534996738750142
"CMTM6" 5340.80902662273 -0.214318072743453 0.0899751854362105 -2.38196866952163 0.0172203624812258 0.0592545501921015 0.0535334495373103
"ST3GAL3" 117.81754234942 -0.454117618073929 0.190669646937978 -2.38169853129086 0.017232998821422 0.0592867579225196 0.0535622955770439
"FLJ42627" 1309.31964336229 -0.274114558342994 0.115098222565346 -2.38157073353038 0.017238979690616 0.0592960609164392 0.0535704483802274
"IQGAP2" 4795.08300857093 -0.24064621126847 0.101062460582962 -2.38116319234999 0.0172580645698303 0.0593504250200776 0.0536193110315623
"PKMYT1" 1729.57203777777 0.289963283681492 0.121789887544551 2.38084860350513 0.0172728092249954 0.0593898452851069 0.0536546725809145
"DRG2" 1163.20294985208 0.136331373259095 0.0572668538423118 2.38063319550421 0.0172829116849054 0.0594020075688602 0.0536651562905762
"ZNFX1" 1606.87905959585 0.230952305186055 0.0970107700789514 2.38068726800227 0.0172803752417142 0.0594020075688602 0.0536651562905762
"RAP1GAP2" 3369.40315190663 0.253782854721338 0.106631176157339 2.38000614704719 0.0173123492527548 0.0594918860763103 0.0537461023503503
"GPKOW" 664.491734060875 0.188290282976739 0.0791236321476329 2.3796971633635 0.0173268710414099 0.0595304838362168 0.0537807199600493
"ZDHHC23" 742.88005640655 0.195832428669055 0.0823032740826274 2.37940022255313 0.0173408368975082 0.0595671572698004 0.0538135988840393
"BORA" 1376.11078091911 -0.203853055158285 0.085688926627522 -2.37898948185459 0.0173601713134893 0.0596222547141587 0.0538631219633233
"GSTM4" 409.412704988152 0.184273896169782 0.0774808690598813 2.37831478151549 0.0173919718895311 0.0597088073065747 0.0539408086169477
"LPPR5" 181.151246804866 0.240881670227776 0.101280972016039 2.37835069542608 0.0173902778769175 0.0597088073065747 0.0539408086169477
"LINS" 466.873971219039 -0.144103408982689 0.0606010626595963 -2.37790234458653 0.0174114363800425 0.0597529589860136 0.0539801896632721
"SNORD116-4" 1000.74378442785 0.323743829566758 0.136145885230898 2.37791857622213 0.0174106699855807 0.0597529589860136 0.0539801896632721
"RBM12" 13603.8753588376 -0.17528428187683 0.0737172194306337 -2.37779291230279 0.0174166041172862 0.0597593606572642 0.0539857202423128
"HN1L" 14311.693952281 0.115306709658284 0.048504465635356 2.37723904691848 0.0174427800203924 0.0598378288623737 0.0540563543988618
"SERINC3" 2350.50173175564 -0.156581744911871 0.0658758353662579 -2.37692234248423 0.0174577630965366 0.0598665304140471 0.0540922805286745
"DOC2GP" 32.9027312625344 -0.624565075811383 0.262780533710303 -2.37675548866919 0.017465661377273 0.0598822675792217 0.0541062449734007
"MFSD11" 727.289627090393 -0.135654536362876 0.0570856648602513 -2.37633277452344 0.0174856852229961 0.0599343927477309 0.054152832516796
"SEPT4" 249.589799736031 -0.247115784755291 0.103992060473487 -2.37629472509869 0.0174874886001337 0.0599343927477309 0.054152832516796
"PCSK7" 1983.08741385614 0.225101002553885 0.0947392855633555 2.37600485601458 0.0175012324870451 0.0599701388156728 0.0541848754314608
"TUBBP5" 630.963147446218 0.205455502734571 0.0864779479212592 2.37581380771945 0.0175102960502094 0.0599898366763707 0.0542024181577495
"RWDD1" 2018.41508977344 -0.162131433738676 0.0682489295216675 -2.37558940301332 0.0175209473373562 0.0600149655530567 0.0542248678603649
"AKIRIN2" 1883.42663530906 0.191695692910767 0.0807052682850594 2.37525625010845 0.0175367707938087 0.0600464341125377 0.0542527906233128
"GNB2" 3942.81201267747 0.231065941143986 0.0972802678506955 2.3752601246804 0.0175365866948578 0.0600464341125377 0.0542527906233128
"CLTB" 603.390369192171 0.266748267584658 0.112320919486673 2.37487610325615 0.0175548415804198 0.0600969378053872 0.0542981664548308
"HADHB" 2748.32125579855 0.0974762487205165 0.0410584648849789 2.37408410162402 0.0175925428716014 0.060209026580227 0.0543989291779144
"TCEAL7" 332.377704342742 -0.344253406966645 0.145006895774972 -2.37404852456723 0.0175942380943988 0.060209026580227 0.0543989291779144
"GAL3ST1" 139.735013029243 -0.502305102149442 0.211609863083182 -2.37373199354129 0.0176093268899319 0.060249268179279 0.0544350322034438
"IPO4" 5397.53084363406 0.279431920232642 0.11773646929584 2.37336758868237 0.0176267118395402 0.0602973492340869 0.0544782178783465
"SNORD116-27" 23.3941803371076 -0.731469396650247 0.308231203776157 -2.37311922897155 0.0176385691508158 0.0603265067762546 0.0545043060685871
"COLEC12" 117.090800707666 -0.769014819152732 0.324162000362324 -2.37231636741254 0.0176769476041543 0.0604463423742964 0.054612320309194
"ZFP69" 265.22918346791 -0.271008770804132 0.114247325975703 -2.3721235354057 0.0176861762680798 0.0604664737855983 0.0546302528907929
"SERPINB9P1" 28.6055303637735 -0.677816859567128 0.285877395944217 -2.37100543513902 0.017739770216977 0.0606382474209325 0.054785190484253
"IPPK" 827.772764536395 0.154292801745883 0.0650804378014732 2.37080153358142 0.0177495591680282 0.0606602498025756 0.0548048126508074
"FBXO46" 1018.99240238164 0.186042143022554 0.0784850597905555 2.3704147454181 0.017768141186461 0.0607122890691462 0.054851572076006
"COCH" 707.314691492351 -0.33150166977396 0.139863586344091 -2.37017853209057 0.0177794976937288 0.0607396243658138 0.0548758841843043
"CDKN2AIPNL" 1457.25413422461 0.137628788498417 0.0580763843672405 2.3697892008589 0.017798229583175 0.0607414678937298 0.0548758841843043
"FBXL18" 1382.42719297413 0.219053853247446 0.0924403056671797 2.3696790233053 0.0178035336929898 0.0607414678937298 0.0548758841843043
"HMCN1" 602.073171008244 -0.378745195776505 0.159825864324784 -2.36973657159052 0.0178007630609599 0.0607414678937298 0.0548758841843043
"NIPSNAP3B" 18.9509985573212 -0.673623316786428 0.284246672511766 -2.36985471398454 0.0177950763412465 0.0607414678937298 0.0548758841843043
"SMARCA1" 7632.4737704424 -0.255997205800506 0.108016622789882 -2.36997972338463 0.0177890608153655 0.0607414678937298 0.0548758841843043
"TMBIM4" 848.516775810855 0.184563154554572 0.0778850805860326 2.36968560815318 0.0178032166497965 0.0607414678937298 0.0548758841843043
"ZNF404" 180.297228224069 0.284597149512398 0.120090677384085 2.36985214599277 0.0177951999332032 0.0607414678937298 0.0548758841843043
"STRIP2" 859.888380443809 -0.247186288578454 0.104317829840058 -2.36954975920651 0.0178097584229277 0.0607512513518 0.0548844670425707
"PXYLP1" 1135.76837887176 -0.294620386101977 0.124377261748881 -2.36876404866364 0.0178476354584979 0.0608460458283681 0.0549905708970405
"C1GALT1" 5746.1055771599 -0.288952371207322 0.122004256838813 -2.36837942129408 0.0178662030494353 0.0608978734945528 0.0550371506952483
"AOX1" 358.970368030286 -0.162030510152232 0.0684179740131771 -2.36824478493072 0.0178727065142379 0.060902734063344 0.0550402435411812
"FAM84B" 4667.47701233451 -0.177920605698241 0.0751353389469263 -2.36800163800311 0.0178844567204139 0.060902734063344 0.0550402435411812
"LRRC24" 30.8392169626355 0.582804745305448 0.246106872605531 2.36809618169253 0.0178798870417926 0.060902734063344 0.0550402435411812
"SNORD63" 17.961214208761 -0.773136324724324 0.326485025877249 -2.36806059526603 0.0178816069575435 0.060902734063344 0.0550402435411812
"UBFD1" 8654.44645375587 0.137002724159019 0.0578516487021676 2.36817320219062 0.0178761650859871 0.060902734063344 0.0550402435411812
"EDRF1" 2474.7339780464 0.153063091725643 0.0646426855856543 2.36783311737301 0.0178926045409707 0.0609190163261347 0.0550546987168074
"MFAP4" 247.882828072 0.552443661882653 0.233345366508363 2.36749360036191 0.0179090297588784 0.0609634692469269 0.0550946125671319
"CYB561D2" 378.7184555778 0.292697984559858 0.123691862417496 2.36634794592968 0.017964551975221 0.0611294720841669 0.0552547642592396
"WWTR1" 1345.6391216466 -0.170385435572003 0.0720191406690052 -2.36583544303982 0.0179894383409909 0.0612026464031906 0.0553206436569331
"METTL17" 2861.85281015086 0.153043860604868 0.0646920401198815 2.36572938991042 0.0179945918900643 0.0612086719628954 0.0553258275224679
"ENSA" 9785.71980796794 0.117184301856651 0.0495374735079449 2.36556880192642 0.01800239796922 0.0612237161531675 0.0553391632371745
"SYNGR2" 1215.26386797103 0.279213316464691 0.118039553235469 2.36542166427644 0.0180095528399493 0.0612365404343711 0.0553504923923235
"ABCG1" 150.912777104197 -0.435083646088453 0.183953509728093 -2.36518263082647 0.0180211816429039 0.0612530621731761 0.0553649011998631
"PPP6R3" 8504.47111229576 -0.0989791795849886 0.0418477386882044 -2.36522169865508 0.0180192805720433 0.0612530621731761 0.0553649011998631
"VDAC2" 9421.68522699134 0.138630148102855 0.0586212879941585 2.36484309448591 0.0180377111440361 0.0612977316173667 0.0554050141686469
"RAVER2" 1683.4351393063 0.186782110113583 0.0789934598847709 2.36452625807308 0.0180531475300428 0.0613386702410165 0.0554417547053518
"LOC100288842" 112.333528813042 -0.360476064257467 0.152465190492651 -2.3643171473612 0.018063341817347 0.0613518424812845 0.0554531357047204
"RAB5C" 2914.10971649985 0.170310895930153 0.0720341517900093 2.36430764710933 0.0180638050806965 0.0613518424812845 0.0554531357047204
"PCDH17" 124.903823734339 -0.370098983238654 0.156589077237048 -2.36350446511917 0.0181030085080586 0.061473455050071 0.0555627929468193
"IGF2BP3" 16730.5778399099 -0.243232156450808 0.102919856158334 -2.36331613286182 0.0181122118094144 0.0614931678992802 0.0555803476067316
"LSM10" 955.602072120244 0.248851552959577 0.105325829639508 2.36268305515661 0.0181431786927796 0.0615751588222899 0.05565340316718
"PLD1" 60.2907476155804 -0.642952148239293 0.272137541739875 -2.36259997106119 0.0181472461761902 0.0615751588222899 0.05565340316718
"RPN2" 17919.2543098683 0.129273954109588 0.0547181080462042 2.36254429704383 0.0181499722125384 0.0615751588222899 0.05565340316718
"ZFP64" 1566.5106009596 0.12525491563352 0.0530148853135076 2.36263673669792 0.0181454461710348 0.0615751588222899 0.05565340316718
"ADNP" 13325.7109501925 -0.133910783023109 0.0566987515377745 -2.36179420871187 0.0181867346991847 0.0616883132364473 0.0557554122580309
"LOC100505812" 26.041467253513 -0.56176085368966 0.237863800099897 -2.36169124286139 0.0181917862317851 0.0616938837425757 0.0557601839657828
"C2orf72" 35.0009706125689 -0.716678059027486 0.303523214167776 -2.36119685603795 0.0182160580989251 0.0617646219520607 0.0558238553419614
"PSD" 206.484338743477 -0.323124760977512 0.136907437431927 -2.36016952065279 0.0182665857137493 0.0619243415279143 0.0559679486224614
"ATXN7L3" 5776.84555651854 0.130769994395012 0.0554106039600133 2.36001748851866 0.0182740735500985 0.0619331768474444 0.055975406652297
"DDX39B" 120.528195966403 0.322468874800104 0.136640648733464 2.35997763322335 0.0182760369344249 0.0619331768474444 0.055975406652297
"ARF5" 4007.26213616609 0.168435626071541 0.0713996434810125 2.35905416133252 0.0183215815103218 0.0620758919698151 0.0561041288705708
"RRS1-AS1" 21.8525890563967 -0.747473136389787 0.316947492561125 -2.35835005460923 0.0183563739761729 0.0621588591827892 0.0561998830197395
"DPYSL4" 851.764542205481 -0.193748942275402 0.082175624431417 -2.35774225770689 0.0183864539209802 0.0622490683169425 0.056281175336784
"COQ2" 760.167102414927 0.179479283387485 0.0761272013708991 2.35762355840516 0.0183923333974462 0.0622573260681231 0.0562883727264256
"NUDT12" 1057.51693888424 -0.346191713830597 0.146872939966403 -2.35708302638859 0.0184191281294365 0.0623247087939946 0.0563595646676314
"MESDC2" 4181.17602441638 0.141803801031636 0.0601867420496348 2.35606374763887 0.0184697478041129 0.062484306648575 0.0565036158133878
"ANKLE2" 3189.41790010325 0.112454191172576 0.0477311730782736 2.35599051773071 0.0184733892493364 0.0624849442721479 0.0565039210283575
"AGAP2-AS1" 17.83740645192 -0.946727887021735 0.401856872026036 -2.35588328314166 0.018478722751911 0.0624888043389359 0.0565068691334767
"CCNI" 8163.44673103211 -0.145270105702142 0.0616641202203399 -2.35582872476018 0.0184814368270328 0.0624888043389359 0.0565068691334767
"CCDC19" 12.3673111090528 -0.841122408790871 0.357091539939434 -2.35548119939647 0.0184987331022246 0.0625356013857381 0.056548915101148
"GYS1" 1856.35100778261 0.201805293924121 0.0856869876548655 2.35514515619295 0.0185154713823543 0.062580494982272 0.0565892395467587
"P2RX3" 17.5630561417452 0.635092982124274 0.269702306757927 2.35479254797144 0.0185330490130468 0.0626214615678801 0.0566257413259101
"TTC18" 39.1205575554257 0.508893631590193 0.216112445280616 2.35476319251031 0.0185345130502634 0.0626214615678801 0.0566257413259101
"FAM221A" 438.905361893364 -0.239744857145637 0.10182812184193 -2.35440714027701 0.0185522784096854 0.0626697834798706 0.0566691651824853
"ROCK2" 2919.39202618121 -0.219795164963231 0.0933624657165611 -2.35421336911245 0.0185619529542609 0.0626907616014006 0.0566878632144484
"FAM193B" 1669.93238396692 0.230807573996942 0.0980499792007447 2.35397881650126 0.0185736695276466 0.062702535335142 0.0566976957182623
"KIF1C" 6952.63575942812 0.172379064335994 0.0732301561781143 2.35393550051599 0.0185758339926888 0.062702535335142 0.0566976957182623
"TSKU" 1999.03322193068 0.238187922707567 0.101181306113577 2.35407044894437 0.0185690914551619 0.062702535335142 0.0566976957182623
"CTNND2" 697.472582595501 -0.262912860013363 0.111702396783564 -2.3536904093722 0.0185880851585174 0.0627258690271353 0.0567182525631467
"KAZN" 373.190088743439 0.256076886684326 0.108799506599314 2.35365852923767 0.0185896792436188 0.0627258690271353 0.0567182525631467
"ZNF841" 601.446263567263 -0.250264006300267 0.106344464828513 -2.35333363803967 0.0186059314245409 0.0627690035530371 0.056756984693523
"FAM19A2" 59.16200357584 -0.414728859432219 0.17624668237141 -2.35311583657642 0.018616833566206 0.0627823742478688 0.0567793849579909
"GNG12" 2150.56452545041 -0.234015919628385 0.0994684290689699 -2.3526652810222 0.0186394040512474 0.0628467776618917 0.0568373570782877
"INIP" 722.47371948183 -0.197899394926104 0.0841207823954633 -2.3525624618629 0.0186445581091438 0.0628524447732986 0.0568422090719053
"MRC2" 923.518391650749 -0.318597682630148 0.135454851178499 -2.35205812016513 0.0186698575135176 0.0629260088591197 0.0569084651835422
"MEPCE" 4131.8924438044 0.20714595479164 0.0880824293237606 2.35172844779568 0.0186864111697811 0.0629700738414074 0.0569480427512297
"FAM189B" 1411.74137710863 0.360262862418581 0.15320123143061 2.35156636180014 0.0186945546116537 0.0629776068556053 0.0569619794259593
"GJD3" 58.7906679733591 -0.501363689049726 0.21323781831102 -2.35119498511496 0.0187132248366568 0.06302522178376 0.0570079795768613
"MITF" 60.2542374256257 -0.577031918268571 0.245473157930728 -2.35069252839207 0.0187385108126605 0.063085761283743 0.0570728039896317
"TNFRSF12A" 2074.43294428818 -0.438140324233537 0.186392720318725 -2.35063002183954 0.0187416585246133 0.063085761283743 0.0570728039896317
"LRSAM1" 1008.3213268049 0.189772778768438 0.0807383306858665 2.35046696106213 0.0187498721347066 0.0631016712199463 0.0570869198544101
"OAZ3" 27.0079432960671 0.51276225076508 0.218176700376128 2.35021544409232 0.01876254758705 0.0631325885338894 0.0571146125174195
"CTSZ" 985.516603383506 0.192231234988386 0.081803959040758 2.34990136470789 0.0187783864592525 0.0631741367106589 0.0571519224667902
"LAMTOR1" 2995.62793568651 0.200571340073435 0.0853713973231201 2.34939741368292 0.0188038249054584 0.0632362043280383 0.0572075176471555
"SS18L2" 1733.82581734103 0.221146135091298 0.094127374520274 2.34943486120146 0.0188019335930174 0.0632362043280383 0.0572075176471555
"SMC5" 2993.00576931209 -0.261450758168019 0.111310399310066 -2.34884395158553 0.0188317972964016 0.0633185068516693 0.0572816957229344
"ZNF511" 1251.64324807796 0.209878712197076 0.089385849410183 2.34800825390116 0.0188741030512336 0.0634489631831923 0.0573994357757112
"MUC3A" 744.966727285508 0.322015550768243 0.13722140487131 2.34668600769857 0.0189412092846901 0.0636627271946048 0.0575925391515048
"DZIP3" 3129.59012336138 0.174580790832554 0.0744545410290365 2.34479708584154 0.0190374371632764 0.0639742735202693 0.0578740991811951
"ACP6" 286.787696989191 0.182498812395363 0.0778628872972626 2.34384851024885 0.0190859217335426 0.0641164938781011 0.0580021961699013
"TVP23A" 115.440747389429 0.282991134011946 0.120738738848326 2.34383046163372 0.019086845298482 0.0641164938781011 0.0580021961699013
"CHCHD5" 406.346077247241 0.299668574242313 0.127858623151271 2.34374942304652 0.019090992602248 0.0641185230382849 0.0580037509000694
"CD72" 92.0243289041454 -0.371357045938093 0.158458488931834 -2.34356043933906 0.0191006672636704 0.0641391120436777 0.0580220954921168
"CSTF2T" 3859.99881514034 -0.144636187049098 0.061721448192567 -2.34336995136346 0.0191104232703558 0.0641480652013278 0.0580296332042742
"TMEM209" 1768.47049518282 -0.183154275310872 0.0781569036462481 -2.34341775027143 0.0191079747985645 0.0641480652013278 0.0580296332042742
"B4GALT3" 1451.97926446365 0.252321514227043 0.107691928056966 2.34299374873827 0.0191297036113923 0.0642008747314087 0.0580771249126837
"PSMA2" 11694.1315539453 0.159049729368796 0.067907160875996 2.34216432136272 0.0191722717503638 0.0643318059696985 0.0581952860550426
"C5orf58" 22.1295461313969 -1.12059480052418 0.478484669402445 -2.34196594412028 0.0191824651925897 0.0643540767751398 0.0582151511665543
"ADAM28" 36.3175383102771 0.511699184458206 0.218549889069437 2.34133811111489 0.0192147570733148 0.0644023991906719 0.0582571770633372
"B3GAT3" 604.968972798569 0.290968708731291 0.124270283892847 2.34141823464554 0.019210633366995 0.0644023991906719 0.0582571770633372
"CDKN3" 1103.60614636153 -0.154289636407028 0.0658993654150183 -2.34129168673097 0.0192171467444513 0.0644023991906719 0.0582571770633372
"EPS15L1" 1285.47185817315 0.163497589475714 0.0698270402662582 2.34146526692639 0.0192082131236178 0.0644023991906719 0.0582571770633372
"LINC01122" 73.9538174770523 -0.36614217534419 0.156386086218271 -2.34127078820272 0.0192182225701607 0.0644023991906719 0.0582571770633372
"WDR53" 562.517384288834 0.154223520288438 0.0658687344077862 2.34137670436563 0.0192127707034148 0.0644023991906719 0.0582571770633372
"PTPDC1" 306.876461482341 -0.23664810252101 0.101083483629219 -2.34111542286227 0.0192262222014505 0.0644054994308621 0.0582594200083852
"UBALD2" 447.141543922295 -0.300403850912356 0.128316595110088 -2.34111457410966 0.0192262659110034 0.0644054994308621 0.0582594200083852
"KMT2C" 3377.26871038065 -0.258601755004346 0.11046605878123 -2.34100643996441 0.0192318353762465 0.0644122326427089 0.0582652300783586
"SNORA71A" 21.4732879762899 0.60869195139883 0.26005558838617 2.34062246143679 0.0192516236427646 0.0644665768762894 0.0583141073849756
"ACKR3" 88.4404304804494 -0.539240508057374 0.230447634809818 -2.3399698092037 0.0192852987917239 0.0645673944375643 0.0584050221949816
"C1QTNF1" 33.5183901524784 -0.485189822645496 0.207379415833274 -2.33962382763954 0.0193031714055026 0.0646033271229843 0.0584369633023508
"NUMA1" 8045.10340096406 -0.167652787610116 0.071656604920728 -2.33966970379892 0.0193008007162608 0.0646033271229843 0.0584369633023508
"LOC102724814" 48.1299128964338 -0.684108680711265 0.292437294091256 -2.33933460107105 0.019318123292624 0.064641412556088 0.0584711324246866
"NACC1" 12922.5004500635 0.22099808475776 0.0944873121610525 2.33891810131154 0.0193396724889083 0.0646899103702915 0.0585144386874286
"SNX25" 780.149920426114 -0.183718068714338 0.0785483729892176 -2.33891628461302 0.0193397665286957 0.0646899103702915 0.0585144386874286
"MUC16" 97.7723285168397 -0.611445909205018 0.261441742411169 -2.3387463056431 0.0193485671072331 0.0647073868734966 0.0585299657999236
"CAPN15" 2338.57567741841 0.329402142752843 0.140876775850053 2.33822885827153 0.0193753792382304 0.0647850817987836 0.0585999621548299
"MED11" 464.336838761021 0.248406065607035 0.106244471906804 2.33806108825063 0.019384079401681 0.0648021985687826 0.0586151635281309
"NHEJ1" 1327.43554250985 0.173696664330534 0.0742954899301201 2.33791666888403 0.0193915713882233 0.0648152707501456 0.0586267064483067
"HNRNPH1" 29457.4968988363 0.175379155738852 0.0750630864966865 2.33642345291242 0.019469182806442 0.0650386435416972 0.0588390495347558
"NEURL4" 2237.33777598744 0.247547960697345 0.105950126712104 2.3364574293526 0.0194674138336608 0.0650386435416972 0.0588390495347558
"FAM208B" 5695.04209867577 0.180454239429373 0.0772746234583841 2.3352328533384 0.0195312597495205 0.06516829859149 0.058976670995837
"FAM50B" 115.581976057069 -0.303670447116525 0.130036144252008 -2.33527723282856 0.0195289427384602 0.06516829859149 0.058976670995837
"GSTZ1" 1622.55622630757 0.142806599779334 0.0611529618964404 2.33523602701649 0.0195310940468275 0.06516829859149 0.058976670995837
"PCDHA10" 309.523835570817 -0.259337954675085 0.111056200956197 -2.33519562565779 0.0195332035566004 0.06516829859149 0.058976670995837
"SFXN1" 3221.37336736115 -0.162583376663947 0.0696156311851031 -2.33544354760856 0.0195202617375508 0.06516829859149 0.058976670995837
"IKZF2" 318.839938502396 -0.405812912542278 0.173852114456325 -2.33424202985018 0.0195830522713433 0.0653225647746042 0.0591159916626322
"C19orf66" 668.039985115354 -0.256103682271524 0.109722447295047 -2.33410472136894 0.0195902391435677 0.0653344945709548 0.0591264992993717
"APC" 2990.19387585657 -0.230751545853973 0.0988644415467925 -2.33401961558401 0.0195946948274445 0.0653373129901299 0.0591287613537071
"FIP1L1" 3399.51435300288 0.151996347148496 0.0651640021329249 2.33252013647728 0.0196733448543117 0.065575400346956 0.0593548683444949
"IFI35" 62.0563626982766 -0.454806969624706 0.195047298880439 -2.33177784176082 0.0197123812975512 0.0656923408570025 0.0594613974704352
"PGAP1" 4194.6617204597 -0.401146519318058 0.17207335752017 -2.33125293246536 0.0197400264992338 0.0657613253921457 0.0595335317143244
"C4orf46" 2251.55072973138 -0.232725358707074 0.0998345126436335 -2.33111128150446 0.0197474925759287 0.065774089021536 0.0595447923939457
"DARS2" 3076.79052859224 0.165695279787194 0.0710851200904022 2.33094182828238 0.019756427281231 0.0657917386973051 0.0595604763501057
"NLGN1" 367.554948030471 -0.23540820835788 0.101013735099286 -2.33045741875102 0.0197819880578008 0.06585262249705 0.0596150051896777
"TGIF2" 5658.67525675759 -0.162359020563007 0.0696678409151225 -2.33047297620163 0.0197811666911739 0.06585262249705 0.0596150051896777
"CCDC84" 575.042792890728 -0.226219014997845 0.097088355521891 -2.33003240998183 0.0198044382191748 0.0659152315641324 0.0596713894898423
"GFM2" 2564.4501636108 0.127364885514799 0.0546649671422093 2.3299179012303 0.0198104906972634 0.0659232511323426 0.0596783550951926
"MEGF9" 100.007301419748 -0.334594227237025 0.143615229550106 -2.32979627777072 0.0198169209992118 0.0659325248026726 0.0596864560357608
"SATB1" 1774.49641298481 0.16307576459384 0.0700070110058956 2.32942047161686 0.0198368016024726 0.0659744094464885 0.0597237842547363
"SLC35E1" 2045.30942650626 -0.093988689805662 0.0403483064966183 -2.32943332611839 0.0198361212961633 0.0659744094464885 0.0597237842547363
"HK1" 14356.8322141716 0.152484406943972 0.0654644957365786 2.32926879262235 0.019844830537167 0.0659768608121575 0.0597254152782423
"RUNDC1" 1297.81609900756 -0.156070339273319 0.0670025989270442 -2.32931769472489 0.0198422416566941 0.0659768608121575 0.0597254152782423
"LEPREL1" 841.446435218773 -0.455422702786953 0.195552286448487 -2.32890502615995 0.0198640976150641 0.0660166594016896 0.0597608548653088
"MROH6" 81.2446114889722 0.454349583228453 0.19508889838215 2.3289361260242 0.0198624497565466 0.0660166594016896 0.0597608548653088
"ANTXR2" 294.331474642806 -0.273746274824785 0.117556701577694 -2.3286318104448 0.0198785793636249 0.0660526573933448 0.0597931476559713
"CYB5R3" 4191.83060595308 0.204814311544315 0.0879631468504787 2.32841046367363 0.0198903185661677 0.0660795308928529 0.0598171804721281
"IAH1" 104.050517643879 -0.858377849344222 0.368749359304965 -2.32780838172066 0.0199222808169258 0.0661616362557031 0.0598909163120807
"MAP2K1" 3097.37463849954 0.130202387628576 0.0559334936147626 2.32780717266356 0.0199223450462713 0.0661616362557031 0.0598909163120807
"C1QTNF6" 166.372552920557 -0.475100695322697 0.204131969202637 -2.3274193512094 0.0199429568104723 0.0662179351270287 0.0599415849574746
"BATF3" 78.3197740194537 0.401081476104259 0.172336799103813 2.32731185788506 0.0199486731123267 0.0662246973436697 0.059947117927933
"RBM10" 3467.84487456399 0.209676122301829 0.0900963429453255 2.32724343127967 0.0199523126612338 0.0662246973436697 0.059947117927933
"CYP2C8" 29.7523713662291 0.616361756882187 0.264902860955661 2.3267463199854 0.019978770964982 0.066300355654193 0.0600153101064438
"MBNL1" 766.700769174941 -0.25789965415496 0.110849644443149 -2.32657177612535 0.0199880681674689 0.0663190468570806 0.0600319351550826
"CDK6" 3078.5762317852 -0.374935921308851 0.161169128133865 -2.32635074502254 0.019999846964886 0.0663374366636829 0.0600479931737873
"VPS8" 2041.94427168233 -0.153703510801608 0.0660712358027887 -2.32633019398012 0.0200009424423659 0.0663374366636829 0.0600479931737873
"C16orf59" 1081.66507817926 0.258358515040089 0.111079289913921 2.32589274958725 0.0200242729300293 0.0663661617109544 0.0600728187900879
"CDH24" 834.543973806006 0.269751598528026 0.115971980659612 2.32600665258766 0.0200181957859832 0.0663661617109544 0.0600728187900879
"GMCL1" 1824.47314195819 -0.202798960090078 0.0871917634799986 -2.32589584148736 0.0200241079445258 0.0663661617109544 0.0600728187900879
"LOC101928137" 10.974051636055 -1.39471460231686 0.599624630393296 -2.32597950721614 0.0200196439452771 0.0663661617109544 0.0600728187900879
"KIF3B" 2357.86865271806 -0.156614628523036 0.0673516369878526 -2.32532772070978 0.0200544431113614 0.0664418166501639 0.0601407115411015
"SLC12A6" 985.381927805417 -0.225483886961516 0.096967341907258 -2.32535905931272 0.0200527687222901 0.0664418166501639 0.0601407115411015
"NFKB2" 699.176337698602 -0.416317325187404 0.179051760767108 -2.3251227656393 0.0200653966572146 0.066465937746468 0.0601622511312163
"ZNF865" 495.433758375743 0.397035343392898 0.170766561209767 2.32501808656312 0.0200709931026837 0.0664723080501766 0.0601677234047756
"C12orf73" 309.383868290359 -0.196368751769608 0.0844710559392525 -2.32468683605455 0.0200887116878248 0.066518815499154 0.0602095258815624
"USP16" 2259.98045716925 -0.165187058945761 0.071066461344782 -2.32440247931227 0.020103932813563 0.0665570377230581 0.0602438287204328
"LIN7A" 194.853379605134 0.345109925556193 0.148501911761387 2.32394264466249 0.0201285682670741 0.0666142229994465 0.060306324532
"DGCR6" 127.695624544746 0.307076925556195 0.132145449513357 2.32377979481734 0.0201372991958115 0.0666309318426413 0.0603211549699543
"SNORD45A" 43.4961708733315 -0.679073560657741 0.292310652598045 -2.32312286474052 0.0201725529938901 0.0667353782408473 0.0604154140162423
"SAP18" 9243.81728502591 -0.21991056985151 0.0946734348078079 -2.32283290764659 0.0201881305083386 0.0667747047484731 0.0604507196190004
"MRPL22" 1651.8348741461 0.151545500043565 0.0652439940302222 2.32275019787057 0.0201925758918984 0.0667772027302253 0.0604526845147958
"GNPNAT1" 4357.28871703374 -0.200402859411192 0.0862840297184686 -2.32259503948849 0.0202009174583288 0.0667925821900086 0.0604663109062247
"RGS6" 31.7990236405944 -0.567281982044717 0.244279523491958 -2.32226579590243 0.0202186280879812 0.0668267203433986 0.0604966227523729
"VWDE" 2768.01739190799 -0.197384356433176 0.0849951155119338 -2.32230234930926 0.0202166611433647 0.0668267203433986 0.0604966227523729
"TACC2" 3032.30672085458 -0.174013903871634 0.0749547402575511 -2.32158637697506 0.020255218135242 0.0669354323183601 0.0605947403205796
"RPL13P5" 80.1213007593591 0.323470631891285 0.139338039801272 2.32148114292858 0.020260890669822 0.0669419531789481 0.0606003467840908
"FRG1" 1461.0257772377 -0.206888218781871 0.0891277520552713 -2.3212547608468 0.0202730982644901 0.0669700595462236 0.0606254938541097
"FASTKD3" 849.411466214205 -0.194269633168517 0.0836949387211138 -2.32116345548513 0.0202780236980274 0.0669741041868047 0.0606288587103315
"IL34" 190.689522121842 0.29761982533524 0.128237943839712 2.3208405907322 0.0202954488901927 0.0670194239264467 0.0606695880820938
"KLF2" 8.74039051031151 -1.27052583193001 0.547466654500816 -2.32073647131711 0.020301071058498 0.0670257584153585 0.0606750257900482
"NDUFAB1" 3536.93866724567 0.175141798931748 0.0754738290749744 2.32056331417563 0.0203104240870949 0.0670444061072727 0.0606916100178895
"TLE4" 2041.50347494662 -0.213655082680626 0.0920807967926093 -2.32030010732677 0.0203246483223578 0.0670791238448635 0.0607227414484825
"NTF3" 26.4501214852738 -0.598907689524136 0.258154843309096 -2.31995527121313 0.0203432971203474 0.0671284290098116 0.0607670777491148
"IKZF1" 21.7770967786612 -0.72096790674366 0.310794080251491 -2.31976074370612 0.0203538237862139 0.0671509198241252 0.0607871405251323
"RECQL5" 1308.63345551613 0.2057180075164 0.088688588939845 2.31955440914651 0.0203649945718645 0.0671755271185674 0.0608091191090261
"ZNF251" 849.397656461144 -0.396105715980344 0.170778857108653 -2.31940723041807 0.0203729659763804 0.0671895739581885 0.0608215380215518
"UBE2V2" 3543.48770811496 -0.20215740108357 0.0871663451887183 -2.31921391961418 0.0203834400933036 0.067211868062759 0.060841422497393
"LOC158960" 25.1363378498517 0.502748537398693 0.216808841192423 2.31885625435584 0.0204028317774081 0.0672635532599704 0.0608879121168666
"FADS6" 18.6452005805082 -0.860576939305746 0.371266451045236 -2.31794964743769 0.0204520577629347 0.0674111870091011 0.0610209577403613
"FOXJ1" 369.322317765223 -0.428710761417569 0.184956989462156 -2.3178943529749 0.020455063432083 0.0674111870091011 0.0610209577403613
"CLN3" 726.198267270245 0.239797521647299 0.103461216504403 2.31775277489699 0.0204627610195706 0.0674242759304714 0.0610325087504635
"WTAP" 6490.41786853796 -0.145887776316242 0.0629507234666367 -2.31749165509687 0.0204769647068767 0.0674587936165376 0.0610634569969179
"KCNJ8" 41.2671338215996 0.449974426159586 0.194179033250059 2.31731726452733 0.0204864555207874 0.0674777755923134 0.061080342249793
"CA11" 3303.13464987033 -0.352046163889372 0.151924612310416 -2.31724247003549 0.0204905272179283 0.0674789045560747 0.0610810671216047
"APOBEC3G" 55.7095188169473 -0.505160147189397 0.21807794613925 -2.31642014303837 0.020535339992327 0.0676141762192774 0.0612032158112432
"DDX1" 11665.4547508689 0.142868171370638 0.0616837518219086 2.316139455705 0.0205506556236875 0.0676308131425276 0.0612288149149602
"SLC29A3" 453.060346344701 0.234935478436425 0.101434843162701 2.31612206527091 0.0205516048558112 0.0676308131425276 0.0612288149149602
"LRRC6" 94.4688291924797 0.394845564657896 0.170494040648943 2.31589070887765 0.0205642367539621 0.0676481950986389 0.0612439527158009
"SLC25A4" 2151.64197891336 0.189115278116256 0.0816599275819881 2.31588838878629 0.020564363463617 0.0676481950986389 0.0612439527158009
"ADNP2" 4795.6600386039 -0.117846051597207 0.0509081608287337 -2.3148754478416 0.0206197493789231 0.0677811053153484 0.061363081811479
"ANKIB1" 3752.16702092742 -0.164726359755695 0.0711580676023088 -2.31493582254545 0.0206164445496831 0.0677811053153484 0.061363081811479
"MAFG" 3127.82310884371 0.162063828973744 0.0700064411267116 2.31498454092829 0.0206137781083318 0.0677811053153484 0.061363081811479
"SYNC" 23.3448623591188 0.867828635363543 0.374880206214291 2.31494920504677 0.0206157120722828 0.0677811053153484 0.061363081811479
"EMBP1" 162.992896909591 -0.45362391428604 0.195973007445288 -2.31472650340728 0.0206279043703548 0.0677955970733638 0.0613759019628199
"BCKDHB" 1219.13982052355 -0.227628559384021 0.098344633555358 -2.31460071744422 0.0206347935815439 0.0678059242149299 0.0613849518552958
"POC5" 500.222142934311 -0.223649722986701 0.0966292444459364 -2.31451383345786 0.0206395533294061 0.0678092514613167 0.0613876647683343
"FBXL21" 25.3438488100146 -0.64280667299203 0.277797826848533 -2.31393701053866 0.0206711775839839 0.0679008222108863 0.061470264151888
"SOX5" 59.4766616812702 -0.485587879059068 0.209883726178085 -2.31360424126952 0.0206894408327632 0.0679484793665486 0.0615131082828744
"ASNA1" 3843.96909229041 0.193039163068318 0.0834430480505301 2.31342415669452 0.0206993302110456 0.0679686226635968 0.0615310441935945
"MYOM1" 40.8006516797521 0.453554701990165 0.19611515372224 2.31269584925874 0.0207393673987875 0.0680877344790381 0.0616385744188256
"AASS" 50640.412593803 -0.261741885925562 0.113189402310889 -2.31242396003343 0.0207543312403413 0.0681013534249364 0.0616608806544944
"MAGI2-AS3" 122.472054612648 -0.67252454653095 0.290837936393925 -2.31236871939584 0.0207573726438898 0.0681013534249364 0.0616608806544944
"RAD21" 16223.2190117584 -0.107069476381838 0.0463040258346995 -2.31231463035342 0.0207603510201104 0.0681013534249364 0.0616608806544944
"ZNF137P" 276.551334599154 -0.246022790326146 0.106398417933685 -2.31227865135632 0.0207623323853544 0.0681013534249364 0.0616608806544944
"ACOT8" 771.958521759339 0.231587027962374 0.100168073667954 2.31198444256858 0.0207785406649118 0.0681379258556552 0.0616930893574138
"BNC2" 2144.38049660024 -0.374705111629636 0.162078709407214 -2.31187126921285 0.0207847784440328 0.0681379258556552 0.0616930893574138
"RBPMS" 7427.15726877947 0.150949928420891 0.0652918709462306 2.31192530146979 0.0207818001429664 0.0681379258556552 0.0616930893574138
"FDX1L" 569.524012673516 0.183851671385094 0.0795297518499307 2.31173450323364 0.0207923187566523 0.068150298898819 0.0617039905959135
"VWA5B1" 39.3414212890139 -0.453864535049373 0.196376041902516 -2.31120115596727 0.0208217465529162 0.0682343943537797 0.0617798297387437
"FAM110B" 208.911725982281 0.265758260534998 0.115018740121649 2.31056487189757 0.020856901441369 0.0683150640282191 0.0618519628747033
"HTR1F" 17.7483896060124 -0.711774937918794 0.308054247206882 -2.31055063961116 0.0208576883706847 0.0683150640282191 0.0618519628747033
"RNF2" 3924.71312939687 -0.232799858585089 0.100754630172244 -2.31056238494556 0.0208570389476578 0.0683150640282191 0.0618519628747033
"ZNF225" 443.3213443464 -0.219983777436438 0.0952176087757421 -2.31032663248819 0.0208700775463512 0.0683432723993432 0.061877200738615
"SERPINB9" 5098.33872102803 -0.64017339389437 0.277114866628275 -2.31013731483813 0.0208805531496696 0.068365205318694 0.0618967567725434
"DGKG" 23.1241585624331 0.669465086174778 0.289810999999094 2.31000578368961 0.0208878339228564 0.068376671973229 0.0619068367834388
"XIRP2" 12.6126921820908 -0.824277146390462 0.356848506419505 -2.30987977128159 0.0208948112869686 0.0683871414449238 0.0619160139807387
"TMC5" 160.58821791221 0.288578321779621 0.124979267616329 2.30900954441117 0.02094305161819 0.0685326332880227 0.0620474364933339
"ZFHX3" 104.00528920099 -0.520899195762578 0.225601265037208 -2.30893738861201 0.0209470558712941 0.0685333435268373 0.0620477774546279
"ARHGEF33" 29.6124957497961 0.50418496840033 0.218375392048437 2.30879937373392 0.0209547168024837 0.0685460150502069 0.0620589478126647
"NAA40" 2232.44808885309 0.207415858008491 0.0898651390608882 2.30807919707281 0.0209947319999365 0.0686520907609055 0.0621543800940781
"UBA6-AS1" 891.561515950247 0.207618177304731 0.0899516787151957 2.30810786713709 0.02099313773258 0.0686520907609055 0.0621543800940781
"TMEM161A" 975.121566217896 0.220646752482294 0.0956159444397992 2.30763554943721 0.0210194155365867 0.0687203872719193 0.062215910105882
"TSPAN15" 320.846470104393 -0.228677992519458 0.099099690249246 -2.30755506848012 0.0210238960211057 0.0687226196528052 0.0622176288482138
"MPND" 892.360353721478 -0.180393549434359 0.078187908953835 -2.30717961188693 0.0210448091997763 0.0687785564889203 0.0622679684668455
"PRELID2" 241.951682323596 -0.768781175760408 0.333242977757078 -2.30696886978613 0.0210565556136737 0.0688045197517224 0.0622911715669479
"CHMP4C" 182.193518866244 -0.376486322016758 0.163230810697074 -2.30646604283212 0.0210846054294525 0.0688757772288069 0.0623547757917984
"CORO2B" 179.358983050162 -0.286765221142825 0.124332374185933 -2.30644048278191 0.0210860321463294 0.0688757772288069 0.0623547757917984
"PCNP" 10139.7193403767 -0.303806075451658 0.131724587840762 -2.30637332355081 0.0210897812568976 0.0688757772288069 0.0623547757917984
"ZNF480" 2729.15794291963 -0.206201250718333 0.0894318994505665 -2.30567898015305 0.0211285764781389 0.0689900252523279 0.0624579042305407
"YIPF6" 2991.75495792119 -0.207742010153181 0.0901060541635163 -2.30552777037811 0.0211370332988473 0.0690051875475269 0.0624713281307539
"GDF15" 169.878913691569 -0.593105564859456 0.257288572323535 -2.30521534440184 0.0211545159184397 0.0690373525807186 0.062511119401535
"C5orf30" 1080.7487932573 0.189248543031195 0.0820982479028253 2.30514716045094 0.0211583330054086 0.0690373591896637 0.062511119401535
"TCEAL2" 779.439036907002 -0.300795333240949 0.130506751196974 -2.30482584603579 0.0211763289675279 0.0690836215966081 0.0625527036378338
"TRIM41" 1855.05542329887 0.119819797396509 0.0520130075746342 2.30365062478993 0.0212422635895588 0.0692737433621655 0.0627358521488006
"UBB" 23850.9170835238 0.219436664198598 0.0952678623988047 2.30336504539176 0.0212583127185788 0.0693135904424149 0.0627716307814559
"PRRT3" 557.346297921393 -0.223265306250987 0.0969342319292357 -2.30326585157219 0.0212638897315939 0.0693192845582639 0.0627764797886471
"ARL13B" 649.328333765159 -0.288583393464697 0.125334111266673 -2.30251278401519 0.021306271322234 0.0694449362116619 0.0628899634921223
"CDO1" 799.65458747803 0.136645312292436 0.0593526104185873 2.30226288833361 0.0213203513502654 0.0694783140706651 0.0629198826197067
"SLC7A6OS" 801.759506801926 0.120274575154837 0.0522515018875164 2.30183957991784 0.021344220570338 0.0695403133863471 0.0629786748620626
"ZNF468" 890.447654072779 -0.153438093639735 0.0666661697534303 -2.30158855994333 0.0213583858991282 0.0695646780472684 0.0630088181646988
"HIST1H3H" 51.7280169436731 0.670269411513833 0.291232976788929 2.30148872186136 0.021364022145374 0.0695689564428577 0.0630120728326991
"NDUFA11" 2808.06446912159 0.238187120794558 0.103495310927309 2.30142910495579 0.0213673883681147 0.0695689564428577 0.0630120728326991
"LMNB2" 13505.2043668183 0.205366078559872 0.089243305610671 2.3011930940321 0.0213807190776309 0.0695998367384076 0.0630397324273745
"ANXA2" 4662.10587678331 0.555657169883624 0.241503083312053 2.30082847085494 0.0214013284880849 0.0696543957410764 0.0630888386361616
"GALM" 696.983268950754 0.181627668339826 0.0789551268612989 2.30039106464731 0.0214260745987075 0.0696848033677589 0.0631151392444201
"GMFB" 8353.25069572276 -0.312089683126201 0.135663661253061 -2.3004663167983 0.0214218154595863 0.0696848033677589 0.0631151392444201
"PSMB8" 480.205460988695 -0.332730484497326 0.14463907726989 -2.30041902076343 0.021424492245728 0.0696848033677589 0.0631151392444201
"SDF4" 3067.13146472877 0.171817378388799 0.0746863080517193 2.30052044170958 0.0214187525408367 0.0696848033677589 0.0631151392444201
"PHF11" 257.994648021443 0.204653663283049 0.0889822669319914 2.29993762059877 0.0214517543441868 0.0697557855547898 0.0631791192186
"HSD3B7" 161.237235883543 0.300152623916904 0.130509684706046 2.29984942951133 0.0214567519524167 0.0697595011374295 0.063182174353794
"NMNAT2" 1855.55962365741 0.162769977344536 0.07081156873836 2.29863538182512 0.0215256526526962 0.0699653851770611 0.0633680247013814
"NOL6" 4652.72929362141 0.222669616877261 0.0968719515678199 2.29859740898655 0.0215278108237111 0.0699653851770611 0.0633680247013814
"EEF2" 162772.941774655 -0.153013311012262 0.066574156954183 -2.29838901478794 0.0215396581783365 0.0699913187996367 0.0633912020987236
"TRIM33" 6901.1032692741 -0.24538918530903 0.106769333602338 -2.29831148167488 0.0215440674381254 0.0699930779821037 0.0633924846750005
"LRRC29" 12.8080731542428 0.716075947752934 0.311715110761363 2.29721281719042 0.0216066323139171 0.070171144715119 0.0635531364189221
"TACC3" 7183.69322675843 0.204000765411847 0.0888015701082361 2.29726529793561 0.0216036401365222 0.070171144715119 0.0635531364189221
"C11orf57" 2051.62732796535 -0.115690927328494 0.0503667111047926 -2.29697204345522 0.0216203645967961 0.0702031433238151 0.0635818058575641
"QKI" 12015.9532492232 -0.276708945993979 0.120484222759428 -2.29664050326727 0.0216392860841089 0.0702267792284854 0.0636022789583407
"SLC2A9" 15.1578605594975 0.841811196992227 0.366530995879291 2.29669852333432 0.0216359737531601 0.0702267792284854 0.0636022789583407
"XPO1" 31628.1080294877 0.138786366766093 0.060429364231778 2.29667097329992 0.0216375465131245 0.0702267792284854 0.0636022789583407
"CDC37" 6896.17122801037 0.208768860293855 0.0909103007909924 2.2964269007736 0.0216514843269835 0.0702537673267157 0.0636264101957441
"FASTKD5" 2273.57111563953 0.141783153361314 0.06176173641741 2.2956471366525 0.021696065303166 0.0703858009548388 0.063745676951512
"CTNS" 818.139114715436 0.185086645200142 0.080627919450525 2.29556518959558 0.021700755048175 0.0703883963706354 0.0637477160814922
"PDIA3P1" 138.874849924203 0.31076403905351 0.135382112394012 2.29545863599078 0.0217068543198618 0.0703955619663476 0.0637538942965897
"FAT4" 502.441076211034 -0.394776769168814 0.172001703599353 -2.29519104117931 0.0217221783859831 0.0703971508446165 0.0637540889691541
"MYH7B" 39.2178035706952 -0.641076506770225 0.27930046285585 -2.29529339198085 0.0217163160604339 0.0703971508446165 0.0637540889691541
"PDP1" 1580.59123420732 -0.177427675700609 0.0773045263688288 -2.29517835545724 0.0217229050793733 0.0703971508446165 0.0637540889691541
"ZNF76" 1252.53649933531 0.18986567847084 0.0827219356227842 2.29522770522001 0.0217200782290514 0.0703971508446165 0.0637540889691541
"ATP5I" 4217.96455711856 0.226325722955264 0.0986216757140953 2.29488823138012 0.0217395304260152 0.0704384140714719 0.0637911474005235
"MINOS1" 1493.65834329027 0.229285983596088 0.0999304214058522 2.29445628638829 0.0217643032325058 0.0704808216348292 0.0638286201785657
"STAC" 417.422746815511 0.536349203981021 0.233749562782657 2.29454634094749 0.0217591364187194 0.0704808216348292 0.0638286201785657
"TJP1" 12065.6187105521 -0.156858749284371 0.0683626071247972 -2.29451093048605 0.0217611679404128 0.0704808216348292 0.0638286201785657
"C17orf59" 117.118396874175 0.403254435440484 0.175826449818683 2.29347993920329 0.0218203890072572 0.0706498048801801 0.0639813428086347
"ZNF696" 780.355888580665 0.220774472378125 0.0962657633155647 2.29338515349858 0.0218258406164524 0.0706548142746551 0.0639855680255203
"PRPF40A" 12796.9666388883 -0.175902705631508 0.0767063754949848 -2.29319537647831 0.0218367592228125 0.0706775165258477 0.0640058160280637
"PHIP" 9337.9363612216 -0.313508504010521 0.136728726450456 -2.29292345617015 0.0218524121345898 0.0707155311136511 0.0640399307853133
"ZMYM6NB" 220.460149574274 0.302342489757965 0.131906274838756 2.29210088851006 0.0218998221488609 0.0708488934989018 0.0641670821970481
"FDXR" 1688.82244489782 -0.231182587273785 0.100875661157332 -2.29175783951708 0.0219196207609165 0.0708823190295826 0.0642015108536188
"ZFYVE21" 1655.04123969941 0.114947399071307 0.0501568145805658 2.29176035265696 0.0219194756618149 0.0708823190295826 0.0642015108536188
"UBQLN1" 9705.30586422053 -0.103041096684472 0.0449722296644421 -2.29121610054265 0.02195091821393 0.0709708443807892 0.0642813783379294
"ANKRD52" 3141.97087755531 0.24318728139022 0.106171851285473 2.29050617885847 0.0219919908050309 0.0710909370503465 0.0643898369064898
"TRUB2" 2014.75792029341 0.195430172550604 0.0853307042751353 2.29026789607256 0.0220057916581593 0.0711228444090107 0.0644184220393162
"CREG1" 1344.14245611714 -0.172027659355183 0.0751225759887564 -2.28995953734242 0.0220236623502916 0.071167891766228 0.0644589082987621
"TAGLN2" 2164.88624443336 -0.2095094933852 0.0915001522940415 -2.28971742814076 0.0220377024484527 0.0712005469571863 0.0644881703709858
"LGI2" 497.576069717535 -0.22300965465686 0.0974243332317084 -2.2890549748641 0.0220761584266893 0.071288014068989 0.0645770134835719
"PCSK1" 226.477619537216 -0.345872159747046 0.151095446583491 -2.28909717379159 0.0220737070033361 0.071288014068989 0.0645770134835719
"ANO6" 3912.03111970156 -0.146042109455219 0.0638249774304287 -2.28816546961431 0.0221278867681191 0.0714281553613776 0.0647164629694908
"CDCA4" 2240.66825330711 0.209307261789116 0.0914884126631704 2.28780077931525 0.0221491254424278 0.0714783287746977 0.0647612825541557
"TRIM32" 1144.48436796277 0.168572249247836 0.0736843167385224 2.28776294209302 0.0221513300048908 0.0714783287746977 0.0647612825541557
"STX1A" 144.513868649868 0.387186558252558 0.169266142885035 2.28744243623211 0.0221700117378006 0.0715003622183638 0.0647802870448481
"TLE3" 2345.84786231164 -0.140256849376701 0.0613140618966484 -2.28751521328205 0.0221657684872329 0.0715003622183638 0.0647802870448481
"ZNF84" 2757.5446705023 -0.19860583680994 0.0868237331413767 -2.28746023263646 0.0221689740569437 0.0715003622183638 0.0647802870448481
"ANAPC2" 1434.22790824658 0.212723132410917 0.0930056262473563 2.28720713997627 0.022183735471178 0.0715318740353593 0.0648085178002516
"CTTNBP2" 2094.21649232542 -0.256541129681886 0.112199095491379 -2.28648126402763 0.0222261189937733 0.0716557721915768 0.0649204508287549
"MRPL57" 2304.90922384682 -0.101613589967381 0.0444491767413125 -2.28606236193657 0.022250610503031 0.0717091803495724 0.0649681991151824
"OPA1" 7157.85000925588 -0.164438764951552 0.0719290539014747 -2.28612439664219 0.0222469821052249 0.0717091803495724 0.0649681991151824
"TTYH3" 7122.58988306124 -0.22549140769421 0.0986428621074051 -2.28593739959298 0.0222579210885092 0.0717199679518631 0.0649776528904073
"PDIA3" 34189.268887036 0.144599982562234 0.0632832052511481 2.28496616105914 0.0223148120221118 0.0718904821705777 0.0651318168680519
"TMEM132C" 27.4422205179284 -0.713354253363688 0.312223503673839 -2.28475513524724 0.0223271897042294 0.0719175551597961 0.0651560242438771
"KATNAL2" 321.448625715945 -0.443084476259515 0.193972086922785 -2.28426926414364 0.0223557110865651 0.0719897150103637 0.0652207587105724
"LINC00937" 43.1192685759795 -0.492037785206972 0.215405657945603 -2.28423798102475 0.0223575485388066 0.0719897150103637 0.0652207587105724
"PLSCR4" 70.439858887641 -0.481858892563024 0.21097118270525 -2.28400337138098 0.0223713328085446 0.0720212842027084 0.0652490390543913
"SEC23IP" 4918.65585665083 -0.117808132905802 0.0516009663357544 -2.28306059501395 0.0224267992815519 0.0721870081463826 0.0653988586616485
"SPATA20" 679.094155261782 0.190648747034723 0.0835137669582437 2.28284214661333 0.0224396683290427 0.0722155856450927 0.0654244277268909
"ELAC1" 216.276464610186 -0.28848999565192 0.126393431899818 -2.28247616443062 0.022461243149428 0.0722698428938308 0.0654729402286978
"RMI1" 1880.72259365509 -0.238103742585478 0.10432070825755 -2.2824206867695 0.0224645151568191 0.0722698428938308 0.0654729402286978
"ARL2BP" 966.47636278886 0.182956773617548 0.0801653999321169 2.28224113860186 0.0224751075378377 0.0722910675443852 0.0654918476088882
"HSPA9" 35991.1716562396 0.135681768333024 0.0594533819262143 2.28215391517028 0.022480254820198 0.0722947736318292 0.0654948841127536
"MLLT3" 387.116455258356 -0.268553072089709 0.117696980234205 -2.28173290049852 0.0225051144079465 0.0723618603991115 0.0655553396502425
"TOPBP1" 4288.3432869438 -0.123649552686512 0.0541944735104407 -2.28158970236496 0.0225135752501877 0.0723762049613426 0.0655680137899771
"LRRC25" 11.0499256582732 -0.910685190821751 0.399203623026504 -2.28125482408582 0.0225333722819479 0.0724269813168968 0.0656136925326149
"MTX3" 3008.13018163388 -0.23973469417451 0.105095589508866 -2.28111089432811 0.022541885639607 0.0724414779851408 0.0656265042872792
"LINC01128" 550.892145478482 0.138012961283877 0.060512947107392 2.28071789395658 0.0225651456128084 0.0725033513866088 0.0656822355604352
"C9orf116" 206.985485577763 0.313218309117368 0.137337612191319 2.28064478564719 0.0225694748743948 0.0725043879508341 0.0656828533648476
"NHP2" 4244.720454729 0.201378999324463 0.088303290686977 2.28053787982063 0.0225758068263683 0.0725118566435854 0.0656892982140945
"CPSF6" 10766.9995060816 0.160511521163299 0.0703903827881515 2.28030470648778 0.0225896228646894 0.0725433567629847 0.0657175133448677
"C16orf52" 879.076570637608 -0.251586757333993 0.110344996322277 -2.28000150182797 0.022607599405088 0.0725753270949926 0.065745833195183
"KLF13" 2208.5163384444 0.22605606057662 0.0991468461896678 2.28001262031245 0.0226069399876216 0.0725753270949926 0.065745833195183
"TSR3" 1304.13962358741 0.281960715144357 0.123690626510371 2.27956412785018 0.0226335525411616 0.0726457550168251 0.065809312418752
"CER1" 133.199576696021 -1.52022877376113 0.666958053010662 -2.27934690479976 0.0226464518616918 0.0726742672263121 0.065834820153322
"PIAS1" 1340.19711055486 -0.144599578349431 0.063448981106935 -2.27898976195894 0.0226676739032947 0.0727294728641879 0.065884508918412
"PRR11" 2815.98085608545 -0.145362137718773 0.0637992905897963 -2.27842874701214 0.0227010452723149 0.0727978217772099 0.0659448389722034
"RBM42" 2276.05634776565 0.220973679677856 0.0969879939830303 2.27836117237892 0.0227050677558893 0.0727978217772099 0.0659448389722034
"TIFA" 101.960214736073 -0.324816102227613 0.142562560742737 -2.27841096943933 0.0227021034495416 0.0727978217772099 0.0659448389722034
"USO1" 13519.6236221008 0.200563574454304 0.0880279504687776 2.27840786234642 0.0227022883979157 0.0727978217772099 0.0659448389722034
"FABP5" 6617.04543421766 0.415900143785991 0.182559282288716 2.27816487100474 0.0227167564090712 0.0727985532116684 0.0659448389722034
"LPPR1" 70.8663711280113 -0.485359760454418 0.213049521682617 -2.27815465916636 0.0227173646102062 0.0727985532116684 0.0659448389722034
"SUN1" 4915.60989969301 -0.190685574832514 0.0836989774363028 -2.27823063881074 0.0227128397203181 0.0727985532116684 0.0659448389722034
"CNOT6" 4115.01517630415 -0.148663798493641 0.0652666186837596 -2.27779225416856 0.0227389580488178 0.0728548485926713 0.0659955133183262
"YARS" 14350.2537078868 0.213230884164257 0.093621878136378 2.27757537456838 0.0227518890709141 0.0728833748676335 0.0660210327823506
"PBX1" 14494.2376337327 -0.202321525340033 0.0888516842509726 -2.27707023277747 0.0227820319369588 0.0729670176869392 0.0660964789093
"GTPBP2" 1816.80659282088 0.221074654602064 0.0971113874773798 2.27650598292151 0.0228157429243397 0.073049130212111 0.0661702167996574
"TMED9" 6256.45025287971 0.201512091435636 0.0885167110799324 2.27654291463299 0.022813535122371 0.073049130212111 0.0661702167996574
"RPL22L1" 3466.66543907417 0.33104594554322 0.145427654827725 2.27636171356391 0.0228243692203136 0.0730638219371651 0.0661832036606476
"HINT3" 1122.82071096595 -0.367552943968195 0.161565621970128 -2.27494524816765 0.0229092145123246 0.0733094864394388 0.0664171557931359
"ZZZ3" 3728.55408905286 -0.133718421427827 0.0587853373001704 -2.27469004294443 0.0229245302210668 0.0733455266761712 0.0664494831298873
"EIF2D" 1869.15460219311 0.170855292165968 0.0751188201940506 2.27446719376857 0.0229379114100254 0.0733623974683315 0.066464118894941
"TSTD3" 105.204178351187 -0.324829563916502 0.142811924252447 -2.27452690394609 0.022934325390863 0.0733623974683315 0.066464118894941
"HELQ" 639.874198272777 -0.159334467190178 0.0700638827934205 -2.27413127616646 0.0229580947207261 0.0734108124763171 0.0665105217313354
"ALOX15P1" 27.0784548687655 -0.67134637866025 0.295249361271451 -2.27382838617902 0.0229763068203706 0.0734108124763171 0.0665149698806374
"CLPP" 1189.70379916236 0.229297630532223 0.100840977404459 2.27385370941559 0.0229747837100498 0.0734108124763171 0.0665149698806374
"ORAI1" 386.962358275218 0.266610438587107 0.117246961213403 2.27392194925926 0.022970679741969 0.0734108124763171 0.0665149698806374
"TANC1" 548.732068050377 -0.206819525236242 0.0909523160559131 -2.27393357535942 0.022969980607724 0.0734108124763171 0.0665149698806374
"DPM3" 228.566815351602 0.352692370258193 0.155116620868693 2.27372391354985 0.0229825914365736 0.0734144703682677 0.0665210928481668
"FTH1" 38357.0613280028 0.147709185312387 0.0649802617099506 2.27313927992025 0.023017788000815 0.0735139236962141 0.0666108815100676
"BLOC1S4" 334.161504413507 0.288780822228233 0.127045138906877 2.27305684194582 0.0230227547594275 0.0735168113863773 0.066613171822979
"C18orf8" 690.898052953104 0.1499316492188 0.0659685883857301 2.27277334391518 0.0230398421761432 0.0735583952045671 0.0666505244022101
"KMT2B" 3622.15444761553 0.226173789796362 0.0995345933992336 2.27231339449168 0.023067588366217 0.0736339881945779 0.0667186919497147
"KRTAP5-AS1" 8.12202204836072 -1.08277634873952 0.476586824857034 -2.27193932409762 0.0230901753448698 0.0736930887197115 0.0667719154344848
"EGLN1" 757.191817814917 -0.433017440534466 0.190636365134949 -2.27143147755643 0.0231208706811259 0.0737650345285003 0.0668485630385434
"FBXO41" 1035.50364961237 -0.305805957395489 0.134649086473879 -2.27113280456465 0.0231389396616087 0.0737981575847926 0.0668775936823895
"LOC100506083" 38.943719562863 0.447500186361964 0.197044836313706 2.27105766755298 0.0231434871957172 0.0737981575847926 0.0668775936823895
"PET112" 1280.89615974317 0.161974073422294 0.0713206044739675 2.27106983482474 0.0231427507405589 0.0737981575847926 0.0668775936823895
"DIXDC1" 1504.28213476381 -0.194446214696239 0.0856389829549613 -2.27053390858812 0.0231752083417917 0.0738732728823431 0.0669450070405477
"NXPH2" 68.6628312871271 0.522146309826046 0.229961152286353 2.27058485589713 0.0231721210920738 0.0738732728823431 0.0669450070405477
"MX1" 452.245327348832 -0.325878137050791 0.14355023136968 -2.27013313696143 0.0231995063232274 0.0739246815328621 0.0669909364490081
"ZFAND2B" 367.049422836579 0.201196996386231 0.0886252960205131 2.27019830026477 0.0231955540973582 0.0739246815328621 0.0669909364490081
"ENG" 72.8717505760884 -0.60427478807349 0.266213727503736 -2.26988590610907 0.0232145064637477 0.0739594558042215 0.0670221201814388
"CEP70" 1202.62721721356 -0.256183321302801 0.112875522378033 -2.26960917571494 0.0232313064057922 0.073999950839503 0.0670584878592381
"ATP5J2" 5356.96147820417 0.172000365630865 0.0757896101132297 2.26944518350069 0.0232412671401058 0.0740186501526494 0.0670751041883589
"FOXP3" 96.7691476987084 0.502197551405744 0.221303825166028 2.26926737949053 0.0232520709794285 0.074040027528372 0.0670941472971247
"MED24" 4003.79732402664 0.188812396768785 0.083220437410658 2.26882245087315 0.0232791251216862 0.0741131330404703 0.0671600654957291
"PAFAH2" 799.41373919394 0.181529641791969 0.0800242436546989 2.2684330835448 0.0233028232456496 0.0741755302468383 0.067216279526504
"FAM43A" 148.393714593123 -0.371231505236834 0.163684707833107 -2.26796693564887 0.0233312220203567 0.0742500122659274 0.0672831147148983
"WNT16" 10.2597337106152 -1.0757078864626 0.474315925828964 -2.26791433279955 0.0233344285895407 0.0742500122659274 0.0672831147148983
"SIT1" 311.300487586515 -0.272107250157697 0.119992085952349 -2.26770997435409 0.0233468895202978 0.0742752329394883 0.0673053103539639
"SMIM13" 958.934662235929 -0.195200111163757 0.0860803624181902 -2.26764973659669 0.0233505636711289 0.0742752329394883 0.0673053103539639
"CARD6" 44.2313906235442 -0.475429459784303 0.20973468199875 -2.26681374417196 0.0234016061618547 0.0744245105632553 0.0674402501275704
"MMADHC" 6796.71584898887 0.117338620910136 0.0517682913245558 2.26661181792719 0.0234139495154072 0.0744506818539463 0.0674636356454409
"ATP2A2" 20219.0527169317 0.0798939122344403 0.0352517407689124 2.26638204218547 0.0234280021274185 0.0744691948880668 0.067479751930102
"AZI2" 1526.0397104059 -0.185080931883221 0.0816615086206654 -2.26644027289479 0.0234244401645958 0.0744691948880668 0.067479751930102
"C11orf1" 980.147995960001 0.128579955378526 0.0567374259557014 2.26622821202563 0.0234374141542579 0.0744860285450389 0.0674946760680561
"SLITRK4" 419.278578549195 -0.347866898607071 0.153534036894997 -2.26573146672994 0.0234678296979938 0.0745695954723259 0.0675700694823666
"SNHG4" 909.941942263373 0.4114360790549 0.181670032349313 2.26474379805138 0.023528406096014 0.074735832317618 0.0677322610710587
"C19orf40" 139.140225916908 -0.282301069014818 0.124676637660671 -2.26426597886887 0.0235577607139269 0.0748159420637454 0.06780453083709
"TUBB2A" 4886.25810806121 0.311162334301853 0.137503540696707 2.26294052302397 0.0236393559454891 0.0750487342437844 0.0680271076396705
"RPUSD3" 1221.22325809575 0.224585697746033 0.0992484597630377 2.2628633057102 0.0236441170030242 0.0750506825621339 0.0680285379019383
"UBE2J1" 1664.89786559919 -0.19456427920082 0.0860021329995325 -2.26231922877864 0.0236776872353644 0.0751440596652321 0.0681128420759112
"SAYSD1" 242.296266957599 0.198403250824396 0.0877360706368219 2.26136467457807 0.0237366843608558 0.0753180852523315 0.0682702473937432
"SP4" 2171.73179360071 -0.214637525312102 0.0949230665646789 -2.2611735279944 0.0237485136698728 0.0753424094267213 0.0682919587399334
"NCEH1" 311.481852694396 -0.201898715566575 0.0893046741483448 -2.26078553549391 0.0237725407242805 0.0754054157662717 0.0683487321526709
"NUBP2" 1609.70491245163 0.265036503408221 0.117245213478879 2.26053154362642 0.0237882809941914 0.0754421193254271 0.0683816639605999
"ZNF638" 11196.9197391033 0.228280507211332 0.100997746643769 2.26025346898585 0.0238055240773755 0.0754835752066212 0.0684189031040261
"PDZD2" 536.682223885857 -0.25238888711909 0.111713673863083 -2.25924793618746 0.0238679665084276 0.0756683114815183 0.0685860118291524
"POLN" 68.4865847068961 0.537338273113239 0.237935679462967 2.25833416125752 0.0239248340415547 0.0758220309660201 0.0687246673206632
"TFPI2" 274.810922699546 0.285589007857731 0.12645811946459 2.25836829668894 0.0239227075586425 0.0758220309660201 0.0687246673206632
"ZMYND11" 2482.08533177845 -0.247849257977665 0.109779686470489 -2.25769690136882 0.0239645625571887 0.0759346391236012 0.0688263962263526
"DUSP28" 25.9102427522902 0.554144358302338 0.24553542500713 2.2568815000371 0.0240154803240349 0.0760826561526149 0.0689602183386704
"NOC4L" 1159.23208615362 0.261507738761991 0.115883934522778 2.25663496703755 0.0240308935451081 0.0761181602647078 0.0689920596758421
"NMD3" 3186.77268368103 -0.21699724269798 0.0961827777802363 -2.25609249083851 0.0240648393157649 0.0761856774419318 0.0690522385690132
"TFCP2" 3576.25185607738 0.137052596195808 0.0607476535014576 2.25609695677413 0.0240645596875373 0.0761856774419318 0.0690522385690132
"TRIM37" 5275.87716274308 -0.103731109113012 0.0459774050453583 -2.25613231130981 0.0240623461128406 0.0761856774419318 0.0690522385690132
"C8orf48" 52.3018084787785 -0.496293081802444 0.219987566172655 -2.25600514809521 0.0240703087242236 0.076189663577672 0.0690555125672115
"MAP3K15" 151.220464486675 -0.254281713376562 0.112717694408654 -2.25591655960131 0.0240758572426675 0.0761938986819363 0.0690590123066374
"PGAM5" 4005.25980002513 0.138475782472547 0.0613914182097371 2.25562116840923 0.0240943663450366 0.0762258135279338 0.0690872610835215
"SPON1" 147.707776458622 -0.268850731185527 0.119190018649514 -2.25564803354969 0.024092682475445 0.0762258135279338 0.0690872610835215
"ZDHHC20" 6308.38110069411 -0.281283247746383 0.124710605677471 -2.2554877848468 0.0241027281520829 0.0762389387589744 0.0690988184974538
"C12orf60" 133.800993903118 0.331260630071907 0.14689228104452 2.25512618986092 0.0241254091760878 0.0762840126595291 0.0691514153782438
"FTSJ2" 2297.26122259104 0.115339917084514 0.0511473163859377 2.25505315301792 0.0241299926533957 0.0762851759356829 0.0691521291166293
"SMAD5" 4375.92799380646 -0.281048895117096 0.124653150561569 -2.25464734626406 0.0241554730888804 0.0763523914439093 0.0692127186889364
"TPI1P2" 34.2485541844388 -0.517656581079152 0.229663056234933 -2.25398281101692 0.0241972493559743 0.076471083539244 0.06931934800753
"PDCD7" 1134.59357357092 0.218275091233067 0.0968455174593226 2.2538481589997 0.0242057219349348 0.0764711494648359 0.06931934800753
"PRCC" 3919.20370162245 0.195917154029717 0.0869240002298658 2.25389022032609 0.0242030750745132 0.0764711494648359 0.06931934800753
"EIF3J" 6361.18500724187 -0.187832825345248 0.0833485219862595 -2.25358315743395 0.0242224038843192 0.0765104940985584 0.0693546718539893
"KNSTRN" 1932.19434816136 0.182409283822333 0.0809481305932834 2.25340946709236 0.0242333431634906 0.0765316889854319 0.0693735433034863
"PNRC1" 907.081051382056 -0.368652432720965 0.163606434256462 -2.25328810811365 0.0242409890759817 0.0765424774592504 0.0693829816501995
"PTN" 1643.71736756004 -0.297300264557062 0.131955364212711 -2.25303659560074 0.0242568416376646 0.0765791706690822 0.0694159016120719
"LAMTOR5" 1722.93118461698 0.151989101931971 0.0674688696538087 2.25272933594184 0.0242762200759465 0.0766136167586899 0.0694464434448002
"TAX1BP3" 590.342088409871 -0.194446923220566 0.0863140626753423 -2.25278381289905 0.02427278331183 0.0766136167586899 0.0694464434448002
"GIPC1" 2245.69579327427 0.234553807305334 0.104172487485759 2.25159073154896 0.0243481473145564 0.0767948514864345 0.069634311750234
"MLLT10" 4295.04073708205 -0.170495897515304 0.0757237351123481 -2.25155160746292 0.0243506221169961 0.0767948514864345 0.069634311750234
"PAK1IP1" 3133.23595843628 0.146746960081182 0.0651811428722976 2.25137138771389 0.0243620247711582 0.0768174246835474 0.0696544342650642
"DCHS1" 1638.81233496434 -0.26378950617323 0.117191908410171 -2.25091910996081 0.0243906611445135 0.076894321266745 0.0697238143521893
"SLC32A1" 11.9783699742633 -1.09171785831592 0.485027612445363 -2.25083650972324 0.0243958942021833 0.076897422310174 0.0697262802045203
"RNF217" 154.381475614239 -0.324668054663287 0.144265968857351 -2.25048261370855 0.0244183259566109 0.0769547242268949 0.0697778922285098
"FAM155A" 505.576257545839 0.273191301395528 0.121401171779893 2.2503184886126 0.0244287351172469 0.0769741233992166 0.0697951361139966
"ARHGEF39" 578.382480316759 0.209200341241746 0.092970216707959 2.25018665815197 0.0244370988684603 0.0769870719226422 0.0698065309485077
"CALCRL" 238.93121486052 -0.534421874066164 0.237543153041542 -2.24978858461437 0.024462369003924 0.0770412814321141 0.069854646243298
"OSTM1" 1599.32970000099 -0.384659688996658 0.170981561715503 -2.24971444369362 0.0244670780498652 0.0770412814321141 0.069854646243298
"PNMAL2" 55.1602449878731 0.491580186990482 0.218502271300198 2.24977151983517 0.024463452800418 0.0770412814321141 0.069854646243298
"LARP4" 6860.19054554218 -0.234674276743292 0.104332642931519 -2.24928910213964 0.0244941087177057 0.0771129769233824 0.0699193076547283
"NPDC1" 556.821976971753 0.274068819306727 0.121852187086472 2.24919080945371 0.0245003589465517 0.0771192373450685 0.0699246380381549
"IGF2R" 8093.34064187905 -0.182059649685728 0.0809493796482546 -2.24905552676034 0.0245089635535028 0.0771329051242062 0.0699366847670513
"CCDC137" 2265.5097016477 0.216244630450536 0.0961668541334811 2.24863995395321 0.0245354122909494 0.0771794091287562 0.0699778123615094
"CERK" 3002.91553876063 -0.129534728297057 0.0576029542546969 -2.24875147417452 0.0245283122654626 0.0771794091287562 0.0699778123615094
"SNTB2" 826.808863712211 0.260869391979929 0.116012987042642 2.24862231918951 0.0245365351855512 0.0771794091287562 0.0699778123615094
"NPIPA5" 173.827201273877 0.312678922775678 0.139077041288947 2.24824255590868 0.0245607274413117 0.077242079210632 0.0700342887575848
"MFSD10" 3126.54860872977 0.251724803642454 0.111976374936173 2.24801708204912 0.0245751006942498 0.0772734877301958 0.0700627513359652
"SOCS1" 259.649667096259 0.746049453019107 0.331901627422518 2.24780293731242 0.0245887584981889 0.0772899381245834 0.0700891643880839
"TMEM64" 4379.2933658036 -0.399561032683235 0.177787876955976 -2.24740313864131 0.0246142746093868 0.0773567060318625 0.0701493635437937
"FAM115A" 2901.49857261716 -0.225091289031673 0.10017162358407 -2.24705641156713 0.0246364221349457 0.077412865940958 0.0701999426220617
"FRMPD3" 42.9913353454521 -0.487861752231483 0.217132336015927 -2.24684061887354 0.0246502148152 0.0774158776979972 0.0702016292684221
"MTPAP" 1963.64192338579 -0.161023550764514 0.0716658516480223 -2.24686579537714 0.0246486052804807 0.0774158776979972 0.0702016292684221
"ZNF680" 1677.84150921821 -0.279836303318659 0.124541716029588 -2.24692827624261 0.0246446112699938 0.0774158776979972 0.0702016292684221
"BRIP1" 2372.01515940015 -0.217426343292262 0.0967785821542892 -2.24663699810801 0.0246632356439759 0.0774433302469874 0.0702261755245389
"UBAC2-AS1" 32.80257262342 0.650427350605093 0.289537890523412 2.24643258065217 0.024676313411195 0.0774709520279293 0.0702508751181665
"FAM13A" 897.823115947106 0.182651155266335 0.0813127582621977 2.24627917155836 0.02468613182379 0.0774781260950427 0.0702566848135441
"NME6" 442.140974282446 0.209808874007779 0.0934035177499173 2.24626308582436 0.024687161530947 0.0774781260950427 0.0702566848135441
"TIMM13" 3740.43257815472 0.282813167001232 0.125910368174536 2.24614677171937 0.0246946083330462 0.0774880583309873 0.0702653435608024
"PITPNM3" 265.304072449188 -0.412214647132221 0.183583020242429 -2.24538547512659 0.0247433970476122 0.0776142334847617 0.0703916113583461
"RPS15" 15379.334875287 0.310160013454597 0.138158104882281 2.24496430172427 0.0247704243665859 0.0776855458124329 0.0704559369485668
"MRPS6" 2141.72611075093 0.265078782591615 0.118101143422612 2.24450648748641 0.0247998319827606 0.0777508245946006 0.0705144393963576
"PPM1G" 9917.55231717322 0.179065811518734 0.0797781749089794 2.24454635272158 0.0247972700451088 0.0777508245946006 0.0705144393963576
"DDX20" 3222.10979193215 -0.124162504209079 0.0553374964711857 -2.24373186585574 0.0248496585340495 0.0778800521011707 0.0706435232095912
"MCM5" 14550.7599134298 0.240814618636705 0.107338542024042 2.24350558611805 0.0248642300428978 0.0779093616468876 0.0706723545527154
"BIRC3" 8.94041456480399 -1.00712357243416 0.448943256043741 -2.24332041717101 0.0248761596862508 0.0779226217210307 0.07069366790781
"LASP1" 13996.2392841998 0.168968817351105 0.075340679647389 2.24273019757608 0.024914218096963 0.0780148279430079 0.0707766088887015
"TMEM38B" 803.570130578177 -0.376442691909539 0.167848787213034 -2.24274895374584 0.0249130078904737 0.0780148279430079 0.0707766088887015
"SOST" 11.8570744964663 -0.848381647409801 0.378399279185914 -2.24202765194216 0.0249595852103357 0.0781433657381028 0.0708928649538358
"ARFIP2" 2159.81558352346 0.241620701844902 0.10777284845644 2.24194410100017 0.0249649852961389 0.078146752104987 0.0708955812414738
"PELI3" 247.962946509066 0.35822341249582 0.159819188881507 2.24142929896494 0.0249982804378081 0.0782374408167719 0.0709774988618598
"NOTCH3" 8650.34274007534 0.225676906943976 0.100701405605613 2.24105021758899 0.0250228223348087 0.0783007077590695 0.0710345387063235
"TAF4B" 1666.00095974714 -0.226549438466691 0.101142410563954 -2.23990546797815 0.0250970605907794 0.078519434379451 0.0712326106858734
"MBP" 350.517368156031 -0.296604025284 0.132426623207472 -2.23976129648275 0.0251064237746711 0.0785351503243643 0.0712465110105128
"MFAP2" 4421.42507036001 0.201352469284009 0.0899261258754525 2.23908755463214 0.0251502198789919 0.0786313716189077 0.0713581020717476
"LOC100499484" 243.792664115125 -0.374001664973606 0.167051743145157 -2.23883724846034 0.0251665076925843 0.0786687032656773 0.0713913517044915
"FAM201A" 69.3965789117456 -0.360847113178114 0.16118097037391 -2.23876995119843 0.025170888387725 0.078668807644952 0.0713913517044915
"HIST2H2BE" 448.62015757905 0.369693407085927 0.165197089481724 2.23789298132173 0.0252280348532704 0.0788278732841262 0.0715349780049881
"SEZ6L2" 3438.39808901389 0.19128521110581 0.0854770253896522 2.23785526267233 0.0252304952509758 0.0788278732841262 0.0715349780049881
"C7orf13" 168.424694708566 0.239151014430172 0.10689452847233 2.23726151233341 0.0252692531222033 0.0789353365267377 0.071632136515926
"SHE" 38.2364879514667 -0.549205333620193 0.245530131791553 -2.23681439672118 0.0252984732119356 0.0790129739805291 0.0717022280375236
"ATP5J" 3505.86202389765 0.16376895268675 0.0732369452205093 2.23615215235504 0.0253418062185805 0.0791346549320849 0.071812287106791
"CNTNAP3B" 86.5018696972677 -0.502295832620747 0.224648878341603 -2.23591515937574 0.0253573291118458 0.0791694664610011 0.0718435142337751
"LOC101927550" 144.759151446818 0.384259098233292 0.171872497591831 2.2357218497275 0.0253699968664761 0.0791953533372006 0.071866642401946
"FOXJ3" 3469.03563539318 -0.119199364623794 0.0533287114758163 -2.23518178716635 0.0254054166764167 0.0792649000304203 0.0719286632929107
"ITSN1" 8250.68598760445 0.120686609916817 0.0539931950851027 2.235218896133 0.0254029815297366 0.0792649000304203 0.0719286632929107
"RPL6" 60069.248815633 0.125099281250885 0.0559667173981598 2.23524421418002 0.025401320236998 0.0792649000304203 0.0719286632929107
"COQ6" 275.462359653331 0.177203537315281 0.0792972314505572 2.23467495741979 0.0254386958378082 0.0793550491089429 0.0720101052867977
"RPL41" 82402.9263557353 0.176975675040496 0.0791981008772245 2.23459493447765 0.0254439537043702 0.0793577708090802 0.0720122117082707
"NNT-AS1" 168.094533735362 -0.387566179163045 0.173449401843027 -2.23446247173452 0.0254526591678063 0.0793712425126009 0.0720240731399755
"PMM2" 3019.33488384508 -0.16553447249767 0.074090013026398 -2.23423462536969 0.0254676392805021 0.0794042729875889 0.072053682759555
"KEAP1" 3934.61128686291 0.186919856850167 0.0836721732021322 2.23395484659652 0.0254860442040097 0.0794479682886753 0.0720929697217679
"TLR5" 14.7127853069257 -0.817673011852974 0.366080467037901 -2.2335882011654 0.0255101809718052 0.079509513411262 0.0721484536827123
"RNASE4" 35.5846114351379 -0.556552335900722 0.249189986214637 -2.2334458312516 0.0255195587063779 0.0795131170540143 0.0721509969662886
"TMEM52" 108.281962699592 0.459769181243108 0.205857220554252 2.23343723385179 0.0255201251022168 0.0795131170540143 0.0721509969662886
"ZNF658" 161.89728509696 -0.370144310354435 0.165756584659892 -2.23305946556462 0.025545023179578 0.0795769907828617 0.0722085931621168
"STEAP2" 1067.19994906131 -0.364366989621615 0.163206291266076 -2.23255480407667 0.0255783173634296 0.0796669932889195 0.0722898981782384
"UQCC1" 2445.90098925754 0.187516121918775 0.0839966637509201 2.23242345046973 0.0255869893489481 0.0796802889792746 0.0723015990210978
"MMGT1" 1932.7619167911 -0.190544035698266 0.085375457224946 -2.23183619615908 0.0256257910813214 0.0797772093469546 0.0723888163497525
"PEAR1" 38.4930671067329 -0.563001072835131 0.252261083321804 -2.23181897667871 0.0256269295940455 0.0797772093469546 0.0723888163497525
"ELN" 242.076742521699 -0.604640204389101 0.270932753597509 -2.23169844310274 0.0256349002240205 0.0797882962596965 0.0723985126879134
"UBXN8" 713.270871362441 0.261556037800148 0.117216617012858 2.23139043307706 0.02565527801656 0.0798379898517058 0.0724432399072917
"ARL6IP4" 2712.08963349619 0.189732404563607 0.0850392562685372 2.23111552110086 0.025673477891013 0.0798408561999775 0.0724443864759586
"LRRC42" 2170.80564125812 0.14394480710779 0.0645171286373113 2.23110994162478 0.0256738473821656 0.0798408561999775 0.0724443864759586
"MED15" 1662.68042989862 0.240530129786752 0.107805271159902 2.23115370147334 0.0256709495853124 0.0798408561999775 0.0724443864759586
"PABPC5" 76.403406490634 -0.388875305106939 0.174284691771669 -2.23126484118528 0.0256635911352652 0.0798408561999775 0.0724443864759586
"CASC9" 260.849633167421 -0.6169724617296 0.276549145608523 -2.23096860549688 0.0256832086568905 0.0798497797060941 0.0724517568507993
"PRDM16" 17.8027620056294 -0.943452756555014 0.422895978567568 -2.23093338402194 0.0256855419799499 0.0798497797060941 0.0724517568507993
"ARAF" 1581.57947534729 0.193379171006044 0.0866860385254574 2.23079949546031 0.0256944133916546 0.0798636387384717 0.072463968755605
"GPR125" 5115.03423693865 0.140496137722528 0.0629875312832855 2.23053888380938 0.0257116890333289 0.0799036106383513 0.07249987395506
"SNORD100" 20.0751288032715 0.689584114910486 0.309165788023815 2.23046708796048 0.0257164500609073 0.079904684117819 0.0725004849393382
"FAM159B" 125.314327658093 0.318858226207505 0.142967018231321 2.23029220411935 0.0257280503956896 0.0799158400384305 0.0725203738538572
"DPY19L1P1" 36.5352360193167 -0.617176772732888 0.276755769336082 -2.23004121725611 0.0257447066782988 0.0799496769282095 0.072552668639556
"MAN1A2" 1494.62209303148 -0.208518501334654 0.0935067870462736 -2.22998252770106 0.0257486028480109 0.0799496769282095 0.072552668639556
"YTHDC2" 2617.52717422094 0.227324502655802 0.101965624994882 2.22942293216182 0.0257857778237102 0.0800388100648948 0.0726328245860647
"ZNF48" 2611.11581984034 0.229634129099749 0.103001862221941 2.22941725660211 0.0257861550993776 0.0800388100648948 0.0726328245860647
"CDK12" 7601.87716628686 -0.131759099040087 0.0591065582967528 -2.22917900884319 0.0258019966252258 0.0800742464294436 0.0726646167976792
"USP32" 6480.20228332054 -0.128454488930354 0.0576279697345396 -2.22903026988584 0.0258118908151621 0.0800912167680338 0.0726796516175602
"UGDH-AS1" 2729.71136058258 -0.326916548743872 0.14667336946435 -2.22887460714763 0.0258222490920261 0.0801096210473691 0.0726959876502884
"ARHGAP12" 3572.3827553442 -0.131400200335821 0.0589603990571274 -2.22861789331694 0.0258393394714691 0.080148900767176 0.0727312671008853
"GLT1D1" 207.862594221693 -0.220148545508637 0.0988069622069628 -2.22806713809813 0.025876038268471 0.0802489783215513 0.0728217171520879
"RNF144B" 561.329458799084 0.379422032176881 0.170312745033912 2.22779588281155 0.0258941295410897 0.0802913242247358 0.0728597782537116
"ATF4" 23863.5211431678 0.175902684675825 0.0789666937932615 2.22755539362388 0.025910178025457 0.0803057211650797 0.0728717465101008
"CLIP4" 8.50286548883772 -1.20967363733271 0.543047060898422 -2.22756686194272 0.0259094125187417 0.0803057211650797 0.0728717465101008
"DGKE" 440.057493872268 -0.326336317018767 0.146501633622277 -2.22752681284194 0.0259120858688606 0.0803057211650797 0.0728717465101008
"MRPL44" 2818.1864500544 0.137583136159722 0.0617768039984726 2.22710025858774 0.0259405739402238 0.0803664827978583 0.0729390054004812
"TAS2R19" 12.4836264376266 -0.946754503087739 0.425122304494056 -2.22701677394811 0.0259461527557884 0.0803700068929727 0.0729418363111627
"VDAC3" 5527.59088659081 0.156721003408071 0.0703797446197534 2.22679130557806 0.0259612247410182 0.0804029305003365 0.072971349457048
"SPARCL1" 45.4720750732292 0.420696767845093 0.188937641042013 2.2266434868399 0.025971110154161 0.0804197825718169 0.0729862764487378
"PDCD6" 2638.47559328879 0.11895818715861 0.0534429559888571 2.22589085797224 0.0260214928718827 0.0805620077005286 0.0731149871923242
"GATA6" 13.976366425275 -1.75783924253448 0.789937461697565 -2.22528912447944 0.0260618350670131 0.0806731042375417 0.0732154457931197
"AGGF1" 1649.39992541461 -0.187332341655933 0.0842187315221454 -2.22435482309151 0.0261245808551746 0.0808535001120641 0.073378796296383
"FKBP10" 8684.38016305602 0.142209847041566 0.0639377507251721 2.22419220927611 0.0261355150003012 0.0808735087971018 0.0733965862198214
"PATZ1" 6127.82104255117 -0.124670830396225 0.0560753937683774 -2.22327159950379 0.0261974913739262 0.0810375733166783 0.0735576869728297
"EPSTI1" 20.0832752508972 -0.791109462936685 0.355862476302928 -2.22307637252333 0.0262106505623169 0.0810528184618392 0.0735707815405135
"POLR2A" 16935.6380933335 0.230552945925445 0.103709466547328 2.22306558505178 0.0262113778535965 0.0810528184618392 0.0735707815405135
"C17orf85" 4229.42908684691 0.218072499178274 0.0981240185488634 2.22241712481108 0.026255129088693 0.0811742381665791 0.0736806208409865
"WDR62" 2639.48757540814 0.238161078894441 0.107172873615973 2.22221417471581 0.0262688349742492 0.0812027396129165 0.0737061190958797
"PCTP" 971.278559952987 0.152904407041594 0.0688095850896666 2.22213819255475 0.0262739678893451 0.0812047349147035 0.0737075582392495
"LOC100420587" 320.225528866465 0.451800312195899 0.203402649139903 2.2212115432437 0.0263366367301722 0.0813706297198558 0.0738703766514007
"NOS1" 524.46946880616 -0.322487367411556 0.145200756707007 -2.22097580429478 0.0263526002346504 0.0814060522100091 0.073902159279946
"RBM17" 5063.4415914339 0.106938509312623 0.0481585315195151 2.22055170576139 0.0263813399123808 0.0814531184191166 0.073943762642678
"SLC25A43" 207.073375195206 0.194786147151426 0.0877156283438648 2.22065498280216 0.0263743386943635 0.0814531184191166 0.073943762642678
"TRIP11" 1718.29451931171 -0.278467624920455 0.125402936583544 -2.22058296645181 0.0263792205603176 0.0814531184191166 0.073943762642678
"ZNF624" 105.239047447073 0.36259367685966 0.163296904363482 2.22045652532741 0.0263877936780199 0.0814591460930482 0.0739488600630826
"KCTD7" 752.649711763091 0.194105150416838 0.0874223986690481 2.22031371103937 0.0263974798443435 0.0814751484330958 0.073963012545953
"CENPP" 244.295679421432 -0.168809487231026 0.0760414425598783 -2.2199669226172 0.0264210130401865 0.0815338765305618 0.0740159511928245
"KLHL31" 24.1050451874876 -0.582142740460812 0.262245106419743 -2.21984214847101 0.0264294846948803 0.0815461133910578 0.0740266851864678
"FAM200A" 636.275166510755 -0.184051335700715 0.0829168455498521 -2.21970981264667 0.0264384723210731 0.0815599377978416 0.0740388603493769
"MARS2" 1225.54807617044 0.184513233057986 0.0831600723173014 2.21877191681564 0.0265022454976341 0.0817288061563032 0.0741914063290497
"MTMR14" 2798.46090087204 0.122374458972249 0.055153078394347 2.21881466157276 0.0264993361369382 0.0817288061563032 0.0741914063290497
"LYNX1" 490.033862385647 -0.281871658134987 0.127084729900205 -2.21798211599719 0.0265560518342362 0.0818807827555526 0.0743289913970885
"H19" 530.419858806583 -0.299511481920867 0.135063821405895 -2.21755521799412 0.026585174153435 0.081956611836552 0.0743974510513773
"LRRC37A6P" 169.612740194315 0.279272228342963 0.125963176644375 2.21709419992969 0.0266166550680538 0.0820396849108333 0.0744724859620713
"NBPF9" 40.8493957155224 -0.450235588853064 0.203126600830419 -2.2165269689564 0.0266554329758306 0.0821452171543988 0.0745679077146066
"DCTPP1" 2178.32501226486 0.209810076182043 0.0946686185233526 2.2162579263823 0.026673842728364 0.0821879547101098 0.0746063265933239
"ANKRD13A" 936.678285743529 -0.15471249837341 0.0698181944686674 -2.21593381998501 0.0266960349101157 0.0822423302236047 0.0746553095453086
"ADRM1" 6312.68691133368 0.244742857608019 0.110472882726899 2.21541116305483 0.0267318558157986 0.0823386660157774 0.0747423812978007
"CHGB" 246.715142507456 0.257513484058609 0.116269810108657 2.21479233360712 0.0267743216791509 0.0824273775273759 0.074821777556345
"MRPL17" 1711.50852112289 0.163112655069017 0.0736450456915857 2.21484899000685 0.026770431332307 0.0824273775273759 0.074821777556345
"TNPO2" 6530.74091946903 0.152061219230114 0.0686547977380164 2.21486661151304 0.0267692214401764 0.0824273775273759 0.074821777556345
"FILIP1" 561.442826546677 -0.736623510595083 0.332641421317059 -2.21446718114208 0.0267966579170836 0.0824821094858896 0.0748710823833891
"JMJD8" 1965.1985219676 0.211101901553865 0.0953327144376161 2.21436998620243 0.0268033378133999 0.0824886396379736 0.0748766330721383
"COX6A1" 6306.74020331039 0.229249453737046 0.103545320496996 2.21400110248051 0.0268287030940326 0.0825386282199276 0.0749212548857336
"MGLL" 27.6162288737802 -1.16634999055896 0.52679522936723 -2.2140481263658 0.0268254684728502 0.0825386282199276 0.0749212548857336
"CEP83" 1042.79680338516 0.252301146722043 0.113969898266015 2.21375249570858 0.026845809548313 0.0825772173357592 0.0749559057637007
"LOC101928136" 30.918972057578 0.528065316635624 0.238773704071004 2.21157232824345 0.0269962291774584 0.0830257925212928 0.0753627017142907
"FOXO3B" 1108.13672362273 -0.185784671169962 0.084011809567938 -2.21141137329893 0.0270073629718922 0.0830381068424015 0.0753731221015736
"SFSWAP" 2224.08925936739 0.167320328593721 0.0756632483854281 2.21138177601618 0.0270094107468156 0.0830381068424015 0.0753731221015736
"DDA1" 1102.69816439464 0.266362415220671 0.120505672539534 2.21037242154128 0.0270793261727874 0.0831823945718486 0.0755153941200228
"NINJ1" 879.221590639801 0.238529135342727 0.107910128405422 2.21044251237072 0.027074466116462 0.0831823945718486 0.0755153941200228
"PKD1L1" 36.7340079016348 0.486872199076411 0.220263926102544 2.21040370836643 0.0270771566699468 0.0831823945718486 0.0755153941200228
"UGGT2" 1401.70018228045 -0.26653598554786 0.12057594960956 -2.21052362772954 0.0270688425657063 0.0831823945718486 0.0755153941200228
"AEN" 7648.93128703598 0.203113163790684 0.0918989565728612 2.21017921601371 0.0270927268278076 0.083209433923287 0.0755395602605457
"CDK11B" 1223.29999965734 0.168429362826225 0.0762092124019508 2.21009189726141 0.0270987850979363 0.0832139173820219 0.0755432495985455
"PTRHD1" 1002.36620790182 0.187117134255491 0.0846729355096404 2.20988126996243 0.0271134034615585 0.0832446808687417 0.0755707964405493
"SOCS6" 2038.67460877823 -0.214650862389877 0.0971416108848472 -2.20966957861474 0.0271281025318813 0.0832756816652967 0.0755985585665737
"LACE1" 168.209961980472 0.228852250381743 0.103578305183955 2.20946123780749 0.0271425756679045 0.0832832490564467 0.0756174877808985
"ZNF287" 219.834428862738 -0.229255212977287 0.10376190147768 -2.20943534874024 0.0271443746095779 0.0832832490564467 0.0756174877808985
"IQCG" 427.318430567969 0.187980660261612 0.0850991531674012 2.20896040988597 0.0271773947310334 0.0833704246571929 0.0756962562044181
"RECK" 364.975380004654 -0.181236527990071 0.0820618444832169 -2.20853588085188 0.0272069394464053 0.0834469112240933 0.0757653188912463
"LOC100288637" 568.887432451548 0.208630267725327 0.0944737927338556 2.20834012997725 0.0272205718863789 0.0834745753017985 0.0757900530323366
"SLC9A9" 39.7622759676846 -0.535853432230183 0.242699703598576 -2.20788663638618 0.0272521766375051 0.0835318121034303 0.0758541017928432
"STK35" 5157.66909136097 -0.145083166770659 0.0657117172752703 -2.20787361503424 0.0272530845854693 0.0835318121034303 0.0758541017928432
"LUC7L2" 534.272932366359 0.192336597478486 0.0871194779384472 2.20773358644755 0.0272628500962785 0.0835475927759957 0.0758680464741021
"OXGR1" 16.1755234966424 -0.632782577027712 0.286664242509525 -2.20739974922644 0.0272861438881345 0.0835924796307902 0.075908036332768
"SNX11" 874.413677002458 0.138288823089046 0.0626480793466057 2.20739126452627 0.0272867361394274 0.0835924796307902 0.075908036332768
"EIF4E2" 5285.63768666948 0.0888459461642393 0.0402599081356517 2.20680946078868 0.027327373825593 0.0837028024285599 0.0760078315923136
"TSR2" 2379.69261828288 0.1320628735967 0.0598491444049238 2.206595848776 0.0273423072462166 0.0837343699318894 0.0760361111741572
"POLR2L" 2528.88356070299 0.374292091250202 0.169645474642179 2.20631933766385 0.0273616483413378 0.0837712088592805 0.0760687916055534
"PTRF" 2394.91077340934 -0.363928168402959 0.164950173511546 -2.2062915161316 0.027363595024713 0.0837712088592805 0.0760687916055534
"SPNS1" 2026.8114237 0.206954279415738 0.0938078217663332 2.20615163553464 0.0273733843350609 0.0837870032014991 0.0760827480281466
"MTHFD1L" 4625.06807741289 0.182546541766806 0.0827544618642213 2.2058815640215 0.027392293388537 0.0838165270813265 0.0761087859144408
"SHROOM1" 97.6171805963238 0.286864802033124 0.130045185898653 2.20588559315594 0.0273920112059537 0.0838165270813265 0.0761087859144408
"ACSBG1" 236.451394896751 0.325269340476698 0.147475955674345 2.20557540372856 0.0274137428253259 0.0838486681085446 0.0761368149387294
"KCP" 109.743036581332 -0.372220561957223 0.168766698078581 -2.20553323727357 0.0274166981210355 0.0838486681085446 0.0761368149387294
"SORCS3" 44.6226623117296 0.431298110583288 0.195544037046836 2.20563161677993 0.0274098034814266 0.0838486681085446 0.0761368149387294
"KCTD1" 553.591627999009 -0.22046012299039 0.0999682354061102 -2.20530173504408 0.0274329281800223 0.0838699557941687 0.0761553743142641
"TMEM109" 1337.45316218952 0.263955000145568 0.119690971245439 2.20530418793495 0.0274327561703646 0.0838699557941687 0.0761553743142641
"COL9A2" 198.10849029029 -0.63995679704555 0.290209169454371 -2.20515705361326 0.0274430756519829 0.0838868069253856 0.0761702903534682
"GINM1" 897.531453183697 -0.193612155906824 0.087841718586133 -2.2041025497125 0.0275171328872713 0.0840989759716369 0.0763625566330712
"POU3F2" 48.8096160214174 -0.608701773246149 0.276184907675051 -2.2039646495178 0.0275268302774253 0.0841144074130849 0.0763761826514858
"ZNF747" 341.970441210089 -0.219627719487221 0.0996714600869594 -2.20351662648069 0.0275583564139593 0.0841965250155339 0.0764503596293352
"PAK4" 2891.70817280406 0.232911830934091 0.105729850005928 2.20289569048884 0.0276021014447661 0.084301709323964 0.0765580475247448
"IP6K3" 11.7352713353674 -0.893077713838319 0.405428810059875 -2.20279785668519 0.0276089993091415 0.0843021749233615 0.0765580475247448
"TRIM44" 3246.21135675004 0.188938666457064 0.0857735511800818 2.2027613857375 0.0276115711080219 0.0843021749233615 0.0765580475247448
"SCD" 84271.8577807184 0.243687665920491 0.110646584263489 2.20239664461926 0.0276373026961317 0.0843665029671388 0.0766160777087898
"GATA2" 32.95134927071 -1.32834894152838 0.603172846926546 -2.20226913114036 0.0276463033358207 0.0843797445041341 0.0766277142841702
"NLRP7" 89.5662466731572 0.434098804632718 0.197121073751562 2.20219379070462 0.0276516224880241 0.0843817471405201 0.0766291445499282
"ACAN" 48.5085679600868 -0.446324989656343 0.202701366651422 -2.20188446200203 0.0276734708287563 0.0844199474236638 0.0766630584479906
"CGGBP1" 5991.21757180798 -0.25389956209075 0.115307519606207 -2.20193412327189 0.0276699621774095 0.0844199474236638 0.0766630584479906
"LDB2" 1632.95128894225 -0.280280110723348 0.127300021915191 -2.20172869184638 0.0276844787388053 0.0844392933182909 0.0766802385067534
"NDUFV1" 3752.57987526464 0.148176681274308 0.0673159573579823 2.20121182391142 0.0277210316356074 0.0845110197169046 0.0767442091063034
"TBX6" 102.267503799922 -0.459810786347489 0.208879648622798 -2.20131922558827 0.0277134327660857 0.0845110197169046 0.0767442091063034
"WDR86-AS1" 20.3533584171882 0.593956525749528 0.269833295115952 2.20119806006258 0.0277220055835293 0.0845110197169046 0.0767442091063034
"MCM6" 10066.2608937301 0.192489834423611 0.0874513769340148 2.20110695991501 0.0277284526930023 0.0845164358990348 0.0767487394629005
"HAPLN3" 2129.34547255667 0.228473496853542 0.103817979977414 2.2007122167398 0.0277564034009521 0.0845659222214926 0.0767925135587184
"NFKBID" 249.720900342862 0.252577217488737 0.114772367411279 2.20067968610984 0.0277587078910072 0.0845659222214926 0.0767925135587184
"RFESD" 71.8830656622169 0.320413169938943 0.145589312902551 2.2008014431211 0.0277500833953991 0.0845659222214926 0.0767925135587184
"NDRG2" 1649.72870479266 -0.175716566794232 0.0798601681457645 -2.20030299051595 0.0277854052600577 0.0846330068315106 0.0768530436059224
"CIDECP" 160.882203308382 0.271441292875384 0.123431225503121 2.1991298536408 0.0278686903239976 0.0848724032485796 0.077070044276141
"FAM13C" 32.6320417220927 -0.462860892248309 0.210572631428535 -2.19810565650549 0.0279415775283625 0.0850514359887719 0.0772582197378675
"LMNB1" 17211.3387293701 0.129152253215687 0.0587747309481824 2.19741121962007 0.0279910907099398 0.0851734954577216 0.0773683058188461
"MAP3K5" 144.567925790865 0.234431042112197 0.106683098346854 2.19745250883136 0.0279881446858746 0.0851734954577216 0.0773683058188461
"APLF" 137.137203478768 0.328330484122715 0.149463345173437 2.1967291294178 0.0280397971838697 0.0852357080193695 0.0774358532579985
"BNIP2" 2220.11632580477 -0.151771969639616 0.0690878196706552 -2.1967977910306 0.028034890913396 0.0852357080193695 0.0774358532579985
"DES" 100.649839681172 -0.695197443651388 0.316463451301457 -2.19677008764326 0.028036870392046 0.0852357080193695 0.0774358532579985
"PADI1" 23.8318654469033 0.590892502120712 0.268980505657804 2.19678560227128 0.0280357618169209 0.0852357080193695 0.0774358532579985
"SNORD29" 42.2742909570452 -0.501902943271839 0.228456831268157 -2.19692683508648 0.0280256719693422 0.0852357080193695 0.0774358532579985
"ZBTB2" 3063.88161948418 -0.164173397689092 0.0747515154755207 -2.1962551079363 0.0280736889639587 0.0853243996459182 0.0775160321445132
"PSMD5" 4689.40960589123 -0.109329299955878 0.0497856019905134 -2.19600236985606 0.0280917737608604 0.085365027368015 0.077552545177499
"NRL" 47.4542302933423 0.368318656551254 0.167736664002612 2.19581484311336 0.0281051988168632 0.0853914838465341 0.0775761837239162
"XRCC4" 767.735202006804 0.217343890417958 0.0989988438797027 2.19541847056377 0.0281335933596492 0.0854634053107625 0.0776411258363334
"RAMP3" 29.9408840127774 0.675179415675179 0.307629362293186 2.19478209310755 0.0281792326036313 0.0855876792875649 0.0777536279761906
"SRFBP1" 1538.91026671083 -0.187558521699654 0.0854864044792574 -2.1940157951685 0.0282342740474901 0.0857404636958181 0.0778920297689187
"ERCC4" 510.853378708824 -0.204002706902929 0.0930009386219574 -2.19355535466353 0.0282673909816448 0.0858266287254774 0.0779699093570472
"C11orf82" 2144.91549306481 0.112470899801147 0.0512815778926324 2.19320279178278 0.0282927714972913 0.0858892791503076 0.0780264263557105
"ST3GAL4-AS1" 23.0188622320818 0.504688722532517 0.230143017693953 2.19293519129769 0.0283120487926838 0.0859333839235836 0.0780660951328167
"ACSS1" 60.4451464184963 -0.541051551538842 0.246744625829529 -2.19275921297125 0.0283247320153292 0.0859574627787015 0.0780875712065944
"LAMTOR3" 1714.61057135486 -0.204001281830334 0.0930406720411685 -2.19260327075096 0.0283359752736973 0.0859771644119427 0.0781050707526895
"ATP13A3" 9366.94414243552 -0.161510750220931 0.0736664312576101 -2.19246062913148 0.0283462629407262 0.0859939604652778 0.0781199307231552
"C9orf91" 915.821600565958 -0.320453007478734 0.146218337991939 -2.1916061410601 0.0284079581402956 0.0861622044016216 0.0782719718099248
"EWSR1" 23565.7375747058 0.103522876143496 0.0472370568363606 2.19156067453824 0.0284112441238106 0.0861622044016216 0.0782719718099248
"L3HYPDH" 108.744418540184 0.297139195630303 0.135611855493112 2.19110043550282 0.028444525230755 0.086248681061619 0.0783501304439685
"PPP1R10" 5632.84957099827 -0.208201684085764 0.0950582845892284 -2.19025290626122 0.0285059001926285 0.0864202998635961 0.0785056329489375
"RMND5B" 2505.90080400297 0.172990648594404 0.0789860628059753 2.19014143063879 0.0285139813311205 0.0864303192911151 0.0785143352013629
"ATP9B" 709.929435237967 0.161572653746383 0.0737751051889652 2.19007012368923 0.0285191515797721 0.0864315134797448 0.0785150205873484
"ZNF132" 262.953821972862 -0.254630848726635 0.116284888616171 -2.189715721078 0.0285448602101578 0.0864949414539543 0.0785722394397615
"DPY19L2P4" 44.6534472009964 -0.556077486943351 0.253981392708691 -2.18944183671422 0.0285647416580873 0.0865406939636275 0.07861340148579
"XPO5" 8588.02190749747 0.123534866036217 0.0564302761592678 2.18915933864216 0.0285852608749368 0.0865883630386435 0.0786563042426253
"AIM2" 50.2363852262544 -0.435880851935417 0.19914925102442 -2.18871449273977 0.0286175979434316 0.0866573046158531 0.0787317050507859
"GPI" 14018.5523768589 0.189835027069731 0.0867363331993561 2.18864482815306 0.0286226649054322 0.086658146917969 0.0787320682588388
"FAM227B" 204.443704155712 -0.275758312003002 0.12602327786477 -2.18815378139034 0.0286584024673375 0.0867518318917597 0.0788167821003107
"GOLGA7" 2239.42330825732 -0.0904883051460547 0.0413631221246439 -2.18765655245696 0.0286946291061583 0.0868469657643485 0.0789028115752585
"ALG10B" 362.649517102215 -0.415154146131385 0.189788135330671 -2.18746100965719 0.0287088865796275 0.0868755872148727 0.0789284122852623
"ABLIM3" 30.8997734436288 -0.564882362993965 0.258274802668796 -2.18713694544315 0.0287325282758677 0.0869325918207829 0.0789797994681587
"MYC" 2658.72953256374 0.390485922476927 0.178610727348611 2.18624003313519 0.0287980488102372 0.0870871476052895 0.0791326336063597
"RNPS1" 10634.5010253623 0.184528899053565 0.0844034633872304 2.186271648676 0.0287957370710311 0.0870871476052895 0.0791326336063597
"ARCN1" 9157.34399498427 0.11429677864861 0.0522844991826397 2.1860547664299 0.0288115987874157 0.0871035146347772 0.0791466949597237
"FOXI3" 595.44405885659 -0.266837316545268 0.122064554541217 -2.18603441062955 0.0288130878980867 0.0871035146347772 0.0791466949597237
"FIG4" 1707.05192683552 -0.128170635159015 0.0586452186282039 -2.18552574544201 0.0288503203754808 0.087201502841941 0.0792353264366364
"ZDHHC12" 855.987790296598 0.231364189481973 0.105873967707642 2.18527929472575 0.0288683745802527 0.0872415007355131 0.0792712647251896
"KIF18B" 2573.64912199304 0.220384628439704 0.100863924611495 2.18496979260498 0.0288910615098745 0.0872954832330422 0.0793199097106415
"FAR2P1" 645.983508501591 -0.412275409961568 0.188759359628855 -2.18413227705475 0.0289525295260094 0.0874666067283248 0.0794749924394277
"MIR6758" 30.1164800526819 -0.680292484584919 0.311483405431201 -2.18404085971501 0.0289592457544484 0.0874722936358703 0.0794797534433975
"HDAC7" 4025.83694823131 0.225293989731535 0.103182614126235 2.18344913665306 0.0290027507737836 0.0875890817760996 0.0795854636816208
"ARHGEF10L" 1889.12064441109 -0.202527838426517 0.092781524738403 -2.1828466281142 0.0290471065616163 0.0876937671569917 0.0796797692716689
"RPGR" 528.892862048042 0.244080626050324 0.111817228407099 2.18285347908719 0.0290466018751218 0.0876937671569917 0.0796797692716689
"ZNF613" 1211.31100631328 -0.135006951454131 0.0618704766204608 -2.18209005051504 0.0291028873667154 0.0878328635403738 0.0798190588015433
"KIAA0825" 259.094388406975 -0.354928765686099 0.162698727407789 -2.18150916937723 0.029145776997286 0.0879476372424358 0.0799229505353559
"BIRC2" 2397.83252793219 -0.213084746094683 0.0976965699616376 -2.18108728052945 0.0291769614477371 0.0880123844571179 0.0799809695768381
"YIPF2" 1531.06975149354 0.143990489332739 0.0660168681156311 2.18111663644106 0.0291747906391591 0.0880123844571179 0.0799809695768381
"KLHL34" 37.1013330018353 -0.4927911866108 0.22604740963567 -2.18003465469944 0.0292548928409797 0.0882327568083947 0.0801808212308865
"GNAI3" 6697.30638140815 -0.141978615564849 0.0651331667574185 -2.1798205527705 0.0292707658271422 0.0882659187482027 0.0802105458615985
"PBX3" 1482.67299630707 0.171432210335419 0.0787008594581316 2.17827621598745 0.0293854787769876 0.0885970716341832 0.0805110644698712
"PRDM10" 1064.48546250257 0.323902603707728 0.148720007876745 2.17793562770767 0.0294108295777852 0.0886587326402799 0.0805666852822777
"DHX9" 26915.853851161 0.153546767169792 0.0705213746429184 2.17730819836211 0.029457579901431 0.0887848710686701 0.0806808978107176
"TARBP2" 2309.84423410095 0.200520726502804 0.0921018279077824 2.17716337512407 0.0294683798866537 0.0888026315451931 0.0806966242210218
"PSME4" 7855.85447120375 -0.237769624697049 0.109226994981524 -2.17683938606264 0.029492553239692 0.0888458870360356 0.0807351054197059
"RPL37" 35437.5432518728 0.195445644332766 0.089782081120696 2.1768892176828 0.0294888341115184 0.0888458870360356 0.0807351054197059
"CLYBL" 481.173435754898 -0.375875473864796 0.172720406966332 -2.17620766686859 0.0295397358953912 0.0889732125104858 0.0808503939741073
"DBT" 3271.75590639285 -0.281689732304954 0.129467633497073 -2.17575408382917 0.0295736537192956 0.0890605487942041 0.0809293432997671
"EPGN" 6.06431462620791 -2.02907921201233 0.932627033529614 -2.17565987159207 0.029580702878169 0.0890669549556317 0.0809347511092966
"MPP7" 579.233492869682 -0.174822667503458 0.0803689837439039 -2.17525044313776 0.0296113539697412 0.0891444121504635 0.081004722433685
"PROSER1" 7035.57058107626 -0.0927164838291618 0.0426279311693616 -2.17501720786771 0.0296288268986411 0.0891718466511346 0.0810288247104114
"UBL4A" 1061.40824990508 0.209022227427444 0.0961022949934344 2.17499725102012 0.0296303223868961 0.0891718466511346 0.0810288247104114
"PROCA1" 293.439467364749 0.176284835344019 0.0810702579064529 2.17446989680771 0.029669863781364 0.0892759985014238 0.0811230517168605
"NAPA" 2143.95283715468 0.178748184990248 0.0822092958894048 2.17430623941501 0.0296821441518224 0.0892981015081261 0.0811427223780285
"GABRA5" 649.552314267507 -0.217819142601727 0.100183550871709 -2.17420066174992 0.0296900687091425 0.0893070949735111 0.0811504807582079
"GALNT1" 5796.87354317776 -0.150072463110339 0.0690300965984677 -2.17401496601223 0.0297040112655489 0.0893193399570245 0.0811607802244506
"TNC" 421.517175125569 -0.4765116735279 0.219182731396003 -2.17403839478109 0.0297022518576186 0.0893193399570245 0.0811607802244506
"FGD5-AS1" 5657.6335133139 0.147777529168492 0.0679911364328564 2.17348226433054 0.0297440392468171 0.0894248436966941 0.0812562332437877
"CNTFR" 63.1850107525451 -0.599686911033817 0.275950526927255 -2.17316820413938 0.0297676599134811 0.0894809923246434 0.0813068389419068
"GLI2" 2753.18490567327 0.307506097600029 0.141530617690222 2.17271783744412 0.0298015604256427 0.0895680181801081 0.0813855006899527
"TUT1" 1361.14774726294 0.159336683097851 0.0733428716931283 2.17249037867684 0.0298186945718971 0.0896046325096398 0.0814183558446083
"HLCS" 777.056651215448 0.255394233297047 0.117565249574238 2.17236159683202 0.0298283992802133 0.0896189130623842 0.0814309175421839
"ZNF813" 746.68920626692 -0.199002026855193 0.0916119020630622 -2.17222896123484 0.0298383972370671 0.089634069787843 0.0814442753670092
"ERI2" 838.565318324557 -0.273896384978378 0.126099744059775 -2.17206138696478 0.0298510329602968 0.0896422655906954 0.0814508944499017
"LOC339874" 9.63838616092819 -0.901450668580999 0.415017443678413 -2.17207898682811 0.0298497056489719 0.0896422655906954 0.0814508944499017
"OAZ1" 14473.8788561966 0.19064164655334 0.0877735369811617 2.17197179366552 0.0298577905153521 0.0896447054944346 0.081455401826595
"SCART1" 17.4093365496765 -0.79041994926299 0.363935885104121 -2.17186592917831 0.0298657770162804 0.0896447054944346 0.0814632597910305
"TMEM62" 170.087971700115 -0.226541344488243 0.104351376772224 -2.17094734631756 0.0299351527743017 0.089835244544571 0.0816385345916597
"FLCN" 1229.81436511444 -0.197673374396201 0.0910778514645517 -2.17037810200361 0.0299782143068657 0.0898899363872479 0.0817001077983832
"MYRF" 235.86574668297 -0.561895640080732 0.258891729102307 -2.17038853280124 0.0299774247713684 0.0898899363872479 0.0817001077983832
"SARNP" 5347.26523891315 0.154112062413822 0.0710051112091529 2.17043618113448 0.0299738183664875 0.0898899363872479 0.0817001077983832
"SNAI2" 33.7564931014112 -0.955085905229061 0.440032541150561 -2.17048926138913 0.0299698012697282 0.0898899363872479 0.0817001077983832
"TTC30A" 262.761604881371 -0.36156295086749 0.166622537988001 -2.16995224795776 0.03001046362514 0.0899717279258669 0.0817740284672047
"MXD4" 715.802575506238 -0.268885717559446 0.123930408755473 -2.16965085695782 0.0300333055509289 0.0900252935646198 0.0818222945286065
"COPZ2" 5.61754273636576 -1.79079276831583 0.825687177458203 -2.1688513727785 0.0300939695417585 0.0901921949035546 0.0819735683915341
"LINC00506" 108.014223625713 -0.556031481293338 0.256421420882423 -2.16842836054752 0.030126109830136 0.0902735690488726 0.0820471075844981
"SLC35B3" 538.979840256994 0.19696021830312 0.0908806514412346 2.16724038813123 0.0302165292629138 0.0905295221095509 0.0822793152177038
"ISPD" 57.9699576080285 -0.631517132775104 0.291594248251015 -2.16573933321027 0.0303311115531038 0.0908577710089335 0.0825772275969655
"C1RL" 1066.11340788758 -0.184290750558844 0.0850967100015479 -2.16566246280839 0.0303369894520138 0.0908603378225161 0.0825791383240792
"MRGPRF" 373.983641111981 0.302593876847831 0.139764365913357 2.16502879593368 0.0303854801140411 0.090975454689558 0.0826970231558191
"FAHD1" 879.199641907967 -0.12881411623797 0.0595306210999025 -2.16382953609366 0.0304774344316793 0.0912356746858012 0.0829331381413972
"SNX32" 181.686713185189 -0.310575943326485 0.143549151071159 -2.16355123669474 0.0304988074248543 0.0912694590971 0.0829771442114812
"RHPN2" 1998.42540931209 -0.17242407038826 0.0797071903956896 -2.16321851933679 0.0305243765341243 0.0913308726457529 0.0830325495695514
"KLHL13" 305.351858503658 -0.294135824928275 0.135977771254074 -2.16311697283729 0.0305321839818666 0.0913391306556221 0.0830396289203375
"GFPT1" 8051.1958246333 -0.193679886514826 0.0895628542666765 -2.16250239120492 0.0305794729770591 0.091450362418255 0.0831540671341403
"TMEFF1" 389.001289984829 -0.424470376478709 0.196315548132421 -2.16218420047093 0.0306039808740986 0.0915085323690827 0.0832065287773294
"GPR20" 18.0188206598808 0.709387538571884 0.328107796427881 2.16205633116618 0.0306138344587556 0.0915228726855511 0.0832191369832998
"ISG20" 54.6146846418118 0.37795752981831 0.174823052217989 2.16194331939148 0.0306225453929564 0.0915337927702244 0.0832286352979943
"ETF1" 14646.1220103377 -0.104754617062629 0.0484708427732568 -2.16118827462242 0.0306807987913025 0.0916776312627823 0.0833727582892932
"DNAJB4" 675.788494127214 0.315919802442255 0.146199240295036 2.16088539040775 0.0307041937174679 0.0917172481860845 0.0834079187073868
"TMBIM6" 25967.8231619004 0.0889252173354033 0.0411519383015829 2.16089985078498 0.0307030764426827 0.0917172481860845 0.0834079187073868
"FMR1" 2552.58838231166 -0.261789167043355 0.121197363910875 -2.16002360608987 0.0307708421793902 0.0918708398083229 0.0835605133838283
"TRIM45" 505.460254856919 0.235655676229281 0.109095997406546 2.16007627989422 0.0307667649445213 0.0918708398083229 0.0835605133838283
"PIAS4" 1371.56761140787 0.211669849015481 0.0980098137811025 2.15968014680886 0.0307974391457974 0.0919350806305426 0.0836185064894574
"TMSB10" 15135.2922056864 0.297459545122307 0.137812547149215 2.15843587014058 0.0308939593920732 0.0922079975521949 0.0838662971143672
"FAM102A" 1891.11247288075 0.160704429919107 0.0744604494067864 2.15825221576571 0.0309082276842121 0.0922353707410128 0.0838907561200952
"MTRR" 2528.62303167952 0.123322824523026 0.0571616725540429 2.15743904985341 0.0309714713529425 0.09240886159981 0.0840481125982046
"SCAMP1" 3039.35781007502 -0.305218398065002 0.141489005178676 -2.15718809867639 0.0309910114015543 0.0924519192750622 0.0840868360374825
"AIDA" 8354.6352551714 -0.118909935382905 0.0551370601047393 -2.15662451275098 0.0310349329958677 0.0925415533760698 0.0841809122885042
"UTP6" 4046.41658327546 0.0916977892168779 0.0425207895882758 2.15654013259814 0.0310415135385026 0.0925415533760698 0.0841809122885042
"WIPI1" 455.327951001266 0.21972538220749 0.101885633489851 2.15658846768988 0.0310377438902653 0.0925415533760698 0.0841809122885042
"LOC286367" 18.2052975244602 -0.605456935455766 0.280815025474743 -2.1560702972791 0.031078176419975 0.0926241272597087 0.0842660140387969
"CTH" 1530.4202568952 -0.377369926688588 0.175046807219551 -2.15582296348471 0.0310974916622372 0.0926321331884517 0.0842754173567746
"EBF4" 17.6848770831335 -0.956610709359903 0.443720300467155 -2.15588673394652 0.0310925105974255 0.0926321331884517 0.0842754173567746
"TNIP2" 1244.84590479995 0.238743965246424 0.110738432918038 2.15592688965652 0.0310893744152137 0.0926321331884517 0.0842754173567746
"SELK" 934.910034051768 0.163885970015715 0.0760592983120935 2.15471314688236 0.0311842883704494 0.0928753920921086 0.0844962867972401
"IFRD1" 4227.75430354817 -0.261556702456425 0.121408419280688 -2.15435390729966 0.0312124283361959 0.0929439037636666 0.0845581731492052
"C21orf88" 729.729327028533 -0.182612718886931 0.0847695831041884 -2.15422457206715 0.0312225647606799 0.0929587910347587 0.0845712730376718
"RORB" 450.845475510027 -0.372183066907785 0.172786173943308 -2.15400953915386 0.0312394238445094 0.092978390442474 0.0845882158885443
"RPS13" 24004.4563618149 0.157953767581073 0.0733295358897386 2.15402655511933 0.0312380894684355 0.092978390442474 0.0845882158885443
"XRCC6" 32723.0697857065 0.108849681893682 0.0505406460090089 2.15370578908467 0.0312632518708485 0.0930340085273596 0.0846383710075542
"STAM2" 899.233552624511 -0.161523333621208 0.0750016755966958 -2.15359633416409 0.0312718420104016 0.093044270473566 0.0846472628832621
"MIR3682" 18.8017370790501 -0.885477680049022 0.411197018361369 -2.1534146419098 0.0312861058845038 0.0930640197421208 0.0846643420841511
"REP15" 17.099008508656 0.762244048743681 0.353975505700461 2.15338077485142 0.0312887652581268 0.0930640197421208 0.0846643420841511
"CEP41" 767.575433575664 0.203120098432695 0.0943356186902911 2.15316442773911 0.0313057582552622 0.0930839634221533 0.0846815983730846
"TMEM14B" 2054.7863652148 0.147993446906077 0.0687310308797492 2.15322606123868 0.031300916441889 0.0930839634221533 0.0846815983730846
"MORC2" 3736.85073807626 0.107929962241712 0.0501300663227253 2.1529985926387 0.031318789143798 0.0931074106039377 0.084702485506044
"IDH1" 26650.55774208 0.178970680088406 0.0831355173036087 2.15275836240737 0.0313376740605374 0.093132952832893 0.084739195247765
"PEX19" 4731.77162594703 0.118411947253589 0.0550164228242621 2.15230182507194 0.0313735901819689 0.0932243822549934 0.0848219382753994
"C19orf53" 1960.92624304129 0.248526417474386 0.11549751557374 2.15179015963951 0.0314138852334552 0.0933036554021135 0.0849021048643985
"TRIM72" 17.9785662051566 -0.688532767414973 0.319978287352302 -2.15181090289694 0.0314122507821828 0.0933036554021135 0.0849021048643985
"SLC46A1" 783.023179412917 -0.199631446026284 0.0927921358396745 -2.15138324190754 0.0314459628036858 0.093378100245405 0.0849744055843501
"HLTF" 8748.70520743874 -0.272283626049413 0.126596057235238 -2.15080652585776 0.0314914738070321 0.093497901560632 0.0850829759724623
"PARVB" 263.400476298539 0.251949587527022 0.117149762809805 2.15066237851516 0.0315028578803079 0.0935163576446937 0.0850993218121287
"SNX4" 1670.89700457846 -0.176556783635554 0.082098386398636 -2.15055120301959 0.0315116404044933 0.093527086232526 0.0851086356887229
"KLHL42" 2387.40056559901 -0.27854390109529 0.129540886396021 -2.15023927074075 0.0315362933141885 0.0935695628485907 0.0851463908503238
"LRRC14" 1213.7600278691 0.192236749898639 0.0894010729155761 2.15027340980766 0.0315335943991117 0.0935695628485907 0.0851463908503238
"C22orf15" 38.9965086119628 0.536652068279068 0.249605242749124 2.15000319051171 0.0315549624133048 0.093609606529699 0.085182380768505
"CEP104" 1139.93167565214 0.154645524898048 0.0719367727835923 2.1497423211251 0.0315756028494644 0.0936554842097866 0.0852236792184664
"ALG13" 2299.98731184713 0.0901360138286693 0.0419446680224046 2.14892662353469 0.0316402169781397 0.0938317545782392 0.0853836301876253
"PIP4K2A" 2497.8955564947 0.167024666644778 0.0777479202266594 2.14828468926048 0.031691146436096 0.093967390776273 0.0855066041335152
"FNDC3A" 3098.87578153462 -0.199234166849067 0.0927610529883707 -2.14782131541827 0.031727953029294 0.0940611136989032 0.0855914377120995
"CMTR1" 2530.52354496052 0.097872183813549 0.045584558951429 2.14704685237458 0.0317895518119121 0.0942282931348667 0.0857431123596358
"SOX21" 415.3768489647 -0.595996101126307 0.277613090278794 -2.14685878294779 0.0318045258309936 0.0942572386894302 0.0857690001872333
"LINC01279" 30.642203874085 -1.0408595142539 0.484906136395848 -2.14651751365795 0.0318317130108602 0.0943069218474994 0.0858133067548604
"TMEM253" 78.8182867833183 0.282292869001736 0.131508741175193 2.14657114408594 0.0318274392296557 0.0943069218474994 0.0858133067548604
"FBXL4" 359.936557382254 0.246259819000488 0.114735102704545 2.14633371301051 0.0318463637227593 0.094334882620241 0.0858382981640314
"NARS2" 2049.61122707201 0.115483331123413 0.0538100371631527 2.14612992689945 0.0318626142297825 0.0943521301099893 0.0858530902587316
"PIGM" 859.124316135004 -0.21966659438849 0.102352036527776 -2.14618684532845 0.0318580746705976 0.0943521301099893 0.0858530902587316
"HSPBP1" 1691.11016500708 0.308001522846619 0.14352203251771 2.14602258234194 0.0318711770605126 0.0943620451713082 0.0858616614021307
"GPR137C" 123.138410146166 -0.450052441356369 0.209721569883517 -2.14595209069976 0.0318768012226065 0.0943632577988365 0.0858623141491582
"DGCR2" 3686.74206279956 0.238183763133615 0.110997095585826 2.14585581610507 0.0318844838471785 0.094370562593808 0.0858685103473811
"MYEF2" 4900.9134715879 -0.264995953798246 0.123516229162237 -2.1454342930934 0.0319181396906194 0.0944392831657046 0.085930138478593
"PCDHB8" 29.5990330934019 -0.562711983912437 0.262277443325822 -2.14548371669687 0.0319141919651209 0.0944392831657046 0.085930138478593
"ARHGEF12" 3769.30935616614 -0.153474636088984 0.0715388914176833 -2.14533148400238 0.0319263529394614 0.0944481417022222 0.0859377484049548
"INPP5F" 19220.3954460448 -0.111142397093324 0.0518248201597476 -2.14457853883009 0.0319865597299458 0.0945995143315915 0.0860852857509371
"DUSP19" 95.5365222771849 -0.499542702281299 0.232948920762156 -2.14443020661744 0.0319984320967988 0.0945995143315915 0.0860881931993808
"FAM189A2" 609.654692536923 0.403512761762137 0.188165608042983 2.14445543985892 0.0319964121859669 0.0945995143315915 0.0860881931993808
"MIER1" 2757.45535377286 -0.247030535818835 0.115204546218671 -2.14427766895539 0.03201064500297 0.094620162034261 0.0861065301597342
"ZNF584" 166.876272124246 -0.239929788869244 0.111934245618787 -2.14348868429747 0.0320738787467229 0.0947915906909519 0.086262080499868
"RPS19" 34093.4116482425 0.253205046100978 0.118133486792572 2.14338078876463 0.0320825344278638 0.0948016889298863 0.0862708164945456
"LUM" 57.7899062603394 -4.00394123909377 1.86881536254561 -2.1425023142146 0.0321530826482922 0.0949946422209788 0.0864459522364095
"SFRP2" 16202.4586884145 -0.130547814164452 0.0609380337256528 -2.14230434070432 0.0321689997781639 0.0950261540949483 0.0864741739613862
"GTF3C3" 2934.08195290915 -0.150976917935538 0.0704863767817378 -2.14193046697577 0.0321990777568398 0.0950994795312181 0.0865404458444444
"DPP4" 250.781941736597 -0.22257811610035 0.103919848017346 -2.14182488087549 0.032207576475451 0.0951090574248956 0.0865487072746076
"HNRNPL" 18669.0204113116 0.24870580204296 0.116139760901159 2.14143545770359 0.0322389381119015 0.095186135433671 0.0866183931689587
"SMAD6" 46.8095420611467 -0.676188992861595 0.315855293483219 -2.14081893453377 0.0322886424280757 0.0953173366033372 0.0867373297352281
"FAM212B-AS1" 65.6886666385634 -0.410033171706896 0.191555133063265 -2.1405491210276 0.0323104155355738 0.0953660544008715 0.0867812069788795
"CSNK1A1" 9934.4907411961 -0.139240605059053 0.0650572093716205 -2.14027940029953 0.0323321937283507 0.0953836611849094 0.0867958638300702
"RBPMS-AS1" 17.777536226231 0.57421498897416 0.268283722736224 2.14032734866561 0.0323283212910376 0.0953836611849094 0.0867958638300702
"UAP1L1" 131.145934635211 -0.490462267459552 0.229154888343179 -2.1403089892852 0.0323298039963795 0.0953836611849094 0.0867958638300702
"DNAJC2" 4031.12243062346 0.164655249653208 0.0769377931206142 2.14010882005779 0.0323459734635505 0.0953932098755557 0.0868036435050437
"WASH2P" 324.443208035033 0.224308532422892 0.104809408232024 2.14015646311374 0.0323421242776364 0.0953932098755557 0.0868036435050437
"PRRG1" 639.025930566828 -0.259865309898583 0.121461857564984 -2.13948078111313 0.0323967507933 0.0955118283407556 0.0869106712891051
"SLCO4C1" 945.106270660892 -0.269965405127646 0.12618041698586 -2.1395190440518 0.0323936552591416 0.0955118283407556 0.0869106712891051
"IRX5" 15.4115688470245 -0.970772250533671 0.453760188402402 -2.13939493888074 0.0324036964919894 0.0955167440493632 0.0869146896155345
"TEK" 1539.90506047204 0.504922687816552 0.236027752882076 2.13925134502645 0.0324153178632819 0.0955354384452686 0.0869312457876617
"HTATSF1" 7026.24993780195 -0.136108089632359 0.0636303278146168 -2.13904429392383 0.0324320812574802 0.0955432436769147 0.0869369849360465
"RFXANK" 1215.69133213318 0.172388334183769 0.0805920899783115 2.13902300126677 0.0324338055872727 0.0955432436769147 0.0869369849360465
"SNORA5C" 19.7331416202382 -0.625644203636143 0.292489505370047 -2.13903128881359 0.0324331344327695 0.0955432436769147 0.0869369849360465
"ASB6" 1080.45238672472 0.159535091264877 0.074600641970347 2.13852169433463 0.0324744253071286 0.0956317657213668 0.0870166243449664
"ZNF816" 483.912850649322 -0.164914993717967 0.0771152563871088 -2.13855210297317 0.0324719601258524 0.0956317657213668 0.0870166243449664
"FAM3A" 352.842951414254 0.20973226230098 0.0981096472342626 2.13773332402459 0.0325383932479482 0.0958045499861489 0.0871733880567197
"MYRIP" 106.391642598249 0.327706333114067 0.153312187121343 2.13751000013257 0.0325565332329511 0.0958423662572772 0.087207342377183
"DRAM2" 1506.74890963906 -0.239937691279839 0.112266476329748 -2.13721583792383 0.0325804404380487 0.0958971094335826 0.087256243282274
"SLC35A4" 3853.35859860065 0.184447630415866 0.0863053883195593 2.13715080839356 0.0325857275589688 0.0958971094335826 0.087256243282274
"FANCB" 534.722655849467 -0.23588196331155 0.110378846351302 -2.13702145935472 0.0325962462582362 0.0959124670388688 0.0872697621755161
"CKMT1B" 242.022807052689 0.245961717348496 0.115106859797607 2.13681198306488 0.032613287095837 0.0959470075249986 0.0873007352897623
"RGAG4" 171.648236866272 -0.34980567486313 0.163765432811804 -2.13601655036151 0.0326780648360667 0.0961219540431506 0.0874594608949183
"PRKDC" 31753.893273481 -0.234407115740828 0.109744935254699 -2.13592650263823 0.0326854050005831 0.0961279195336505 0.087464433307498
"HCST" 20.0815688896358 0.665324411487555 0.31153302887179 2.13564646386617 0.032708241149819 0.0961638232083061 0.0874961903595259
"SLC52A3" 144.919922450563 0.472740237352249 0.221355133923079 2.13566421060072 0.0327067935624055 0.0961638232083061 0.0874961903595259
"C6orf203" 646.176158504167 0.171231898894767 0.0801875731125146 2.13539195973052 0.0327290068914299 0.0962092444293883 0.08753706218707
"ING3" 1218.22575958283 -0.124685159169807 0.0583965112944508 -2.13514739846548 0.0327489720005341 0.0962522977621674 0.0875757792987799
"FOXM1" 6695.77451492226 0.169614135996098 0.0794508783918462 2.13483021747819 0.0327748810577227 0.0962996686673375 0.0876179691409859
"KCNE1L" 48.0190637999295 0.406321280477872 0.190330481960409 2.13481979498372 0.0327757327211611 0.0962996686673375 0.0876179691409859
"MADD" 2822.98939590615 -0.108970462061401 0.0510463712689469 -2.13473473926815 0.0327826836700241 0.096304455144928 0.0876218688677441
"ZXDB" 1021.62547157196 -0.1998219298192 0.0936127782575466 -2.13455826799043 0.032797109335357 0.0963311946977147 0.0876457424348887
"ZNF138" 1098.49721910575 -0.171116049714044 0.0801715932228837 -2.13437257306746 0.032812294857218 0.0963601570490451 0.0876716382770149
"AP5M1" 2945.60643089626 -0.20135395996888 0.0943608130316301 -2.13387266917025 0.0328532052804666 0.0964646442893597 0.0877662486678774
"KRT19" 4002.27240437454 0.206385882546623 0.096727129206688 2.13369180124858 0.0328680176467106 0.0964924800997525 0.0877911189579141
"ANO9" 428.75707858639 -0.343152075192709 0.160838371101874 -2.13352120418676 0.0328819941098394 0.0965178532703414 0.0878137485819179
"C10orf2" 3195.49289928155 0.180476664470185 0.084618639014042 2.13282400394358 0.032939166363358 0.0966588787352291 0.087941144353101
"CNTNAP3" 504.120423500608 -0.342734297168126 0.160696495676551 -2.1328050479581 0.0329407219916091 0.0966588787352291 0.087941144353101
"MOB4" 583.645552345787 -0.265483239948348 0.124484575641226 -2.13265971772672 0.0329526506473733 0.096678204623033 0.087958271445239
"CES3" 115.696961924092 0.348529555781189 0.163435767384277 2.13251702096342 0.03296436674681 0.0966812286305145 0.0879601115702637
"RPP38" 711.666522098148 0.20482643070612 0.0960488972052846 2.13252246164103 0.0329639199752928 0.0966812286305145 0.0879601115702637
"UQCR10" 3026.55886351579 0.178095396914387 0.0835192590249292 2.13238717624671 0.0329750307291098 0.0966968329401994 0.0879738528849863
"CLUH" 5396.45721768284 0.215228387488329 0.10095304591047 2.13196526709261 0.0330097019845353 0.096782820335734 0.088051627731362
"MXRA5" 106.309742186152 -0.395790225246758 0.185678882272893 -2.13158448824063 0.0330410200583745 0.0968478814943826 0.0881099079631935
"PRRC2C" 18773.7436130193 -0.197951689529206 0.0928668178428736 -2.13156533331562 0.033042596172984 0.0968478814943826 0.0881099079631935
"ABHD2" 1617.23812466224 -0.173864685794865 0.0815971120320026 -2.13077009057226 0.0331080875338048 0.0970241217832764 0.0882697908613506
"RXRA" 1618.54004493287 0.157523320720608 0.073931492032411 2.13066605840378 0.0331166632032213 0.0970335390747235 0.0882779022128977
"TRPT1" 402.090802690521 0.230657416179055 0.108292653532455 2.12994518700132 0.0331761389410802 0.0971920690104885 0.0884216706759094
"COX7C" 15306.0737200217 0.160196692531424 0.0752183859052785 2.12975445568798 0.0331918905769281 0.0972224752152946 0.0884488762759831
"RAB3C" 322.871599429222 -0.297544870769008 0.139722759326436 -2.12953760864292 0.0332098067671665 0.0972592107555665 0.088481839873643
"ST14" 1284.3294176767 0.323259700272043 0.151808978081381 2.12938460134257 0.0332224534124743 0.0972805043611868 0.0885007550079504
"TMEM55A" 1702.62276951756 -0.269873636050364 0.12674425274917 -2.1292771087968 0.0332313405517574 0.0972907844401555 0.0885096506114754
"VIL1" 663.228409260032 0.320679546809601 0.150612052784609 2.12917585864265 0.0332397134506511 0.0972995559047206 0.0885171738260203
"FLJ10038" 294.19956194167 -0.236187962679718 0.11093827729335 -2.129003338092 0.0332539842258881 0.0973255860507311 0.0885403979205305
"LOC100506100" 98.4232895018456 -0.35145429005332 0.165114092929568 -2.12855416407876 0.0332911641730629 0.0974186460018996 0.0886246009038955
"GRINA" 2326.92125466792 0.149095096082555 0.070056477364188 2.12821286042525 0.0333194390321244 0.0974715365054828 0.0886718032657705
"RNF11" 3055.13081683351 -0.215473463698828 0.101246527948539 -2.12820595495725 0.0333200113186846 0.0974715365054828 0.0886718032657705
"SERPINB3" 27.6508259568351 0.675068820151979 0.317264843911186 2.12777694442866 0.0333555818075719 0.0975440543616388 0.088736860456562
"TJAP1" 1610.58558659605 0.154486764319514 0.0726027264741614 2.12783695354051 0.0333506043269856 0.0975440543616388 0.088736860456562
"TMEM56-RWDD3" 24.9193614652228 -0.643601676315517 0.302563303268121 -2.12716370215319 0.0334064838882948 0.0976771259399875 0.0888574598122466
"PRDX6" 24597.7529148985 0.151321533980963 0.0711411039400925 2.12706193185292 0.0334149377428391 0.0976860603221998 0.0888651303132614
"RNF181" 1851.56546016859 0.191171345263606 0.0898799804126609 2.12696247135226 0.0334232014953458 0.0976944361589045 0.0888722927761245
"POLR1E" 2288.54796412193 0.110994098782258 0.0521880670801393 2.12680992020297 0.0334358797228291 0.097715710507803 0.0888911889848384
"DCUN1D4" 3291.96909876741 -0.253000074711158 0.11896441140249 -2.12668706320236 0.0334460931184873 0.0977297757261661 0.0889034354868252
"NME7" 883.045359639359 0.12858056526833 0.0604623945383246 2.12662045971116 0.0334516311412443 0.0977301771281817 0.0889034354868252
"RASSF8" 1962.29463787084 -0.189939357312502 0.0893402134572138 -2.12602309712934 0.0335013364038921 0.097848449240044 0.0890101114000602
"RBPMS2" 6896.41899556065 0.177523605295964 0.0835010692258135 2.12600397745667 0.0335029283538524 0.097848449240044 0.0890101114000602
"DGCR11" 68.657148055046 -0.325522526328495 0.153121399846184 -2.12591137917687 0.033510639225138 0.0978551762817649 0.0890157739257162
"CITED1" 32.7425058818637 -0.464142490892378 0.218386738542597 -2.12532360705522 0.0335596197691873 0.0979823942147811 0.0891310427497277
"GSK3B" 4733.94159208185 -0.16561565775016 0.0779410513449834 -2.12488354842829 0.0335963310478639 0.0980701225839992 0.0892099310635777
"PCDHA1" 204.782458270018 -0.386294517256972 0.181799897427625 -2.12483352698676 0.0336005061903622 0.0980701225839992 0.0892099310635777
"NDUFB10" 2850.258530253 0.15363296272065 0.0723126582476915 2.1245652758942 0.0336229038917968 0.0981196692188285 0.0892545438751624
"TIMP3" 313.403960004028 -0.27313847974929 0.128566149254483 -2.12449763279946 0.0336285537868702 0.0981203336548216 0.0892546909192692
"CLIC6" 94.8071184643785 -0.925230653691628 0.435628370158132 -2.12389898609168 0.033678591205174 0.0981616236881113 0.0892890515904731
"NELFB" 2954.66027348999 0.209936838502122 0.0988448182928749 2.12390332774029 0.0336782280827605 0.0981616236881113 0.0892890515904731
"NELFE" 3443.20534000916 0.148139081594237 0.0697467753113228 2.12395599557114 0.0336738233706912 0.0981616236881113 0.0892890515904731
"PEBP1" 18330.451751448 0.161904462221868 0.0762249996182201 2.12403362456912 0.0336673320064558 0.0981616236881113 0.0892890515904731
"RMND1" 1143.74968239831 -0.123398150482911 0.0580970681971568 -2.12399961499176 0.0336701757675902 0.0981616236881113 0.0892890515904731
"TOB2P1" 88.2402622058481 -0.412549696257621 0.194243954996327 -2.1238740544869 0.0336806764743304 0.0981616236881113 0.0892890515904731
"TTF2" 4779.58354613967 0.164760678614437 0.0775717126324773 2.12397887094549 0.0336719104125775 0.0981616236881113 0.0892890515904731
"TPR" 13449.4775052586 -0.172081219170316 0.0810564281982973 -2.12298053338022 0.0337554831392768 0.0983638040077862 0.0894725000837385
"SERPINI2" 10.6408488322296 0.786625487647826 0.370570100854761 2.12274407955036 0.0337753030977893 0.0984057132277563 0.0895101637246064
"C1orf43" 4342.34044780673 0.144243190075335 0.0679630754148541 2.12237585181156 0.033806188383052 0.0984798430424516 0.0895771349382514
"AMZ1" 29.0090675220018 -0.530056063320977 0.249761671898884 -2.1222474180729 0.0338169665060434 0.0984953848210785 0.0895908142871831
"UBA7" 13.3446691393609 -0.878694679643117 0.414151663395796 -2.12167367007136 0.033865151165329 0.0986198544396193 0.0897035732511471
"GPR87" 14.3596311418702 -0.772962106031533 0.364485085653939 -2.12069611749608 0.0339473834667134 0.0988434193425013 0.0899064667709073
"BNIPL" 178.714682571406 -0.328951584551969 0.155157158692976 -2.12011864178884 0.033996041228739 0.098945670908129 0.0899980964945015
"CALM3" 15009.1033925739 0.143112691281098 0.0675030296400966 2.12009286167045 0.0339982148358232 0.098945670908129 0.0899980964945015
"CNTLN" 1420.16191004623 -0.220143215840808 0.103836992026923 -2.1200846783363 0.0339989048246434 0.098945670908129 0.0899980964945015
"UGGT1" 6494.0504686723 -0.147850049368063 0.06974056323537 -2.120000793069 0.0340059784140571 0.0989503433640098 0.0900018877932759
"ZFHX2" 1329.62209847022 0.382352089045992 0.180374302224994 2.11977030169772 0.0340254209786731 0.0989909996832906 0.0900384087400482
"MAB21L3" 267.003717986676 -0.404670022689369 0.190912994895352 -2.11965677302997 0.0340350009183321 0.0989945464229967 0.0900407178075134
"PTP4A3" 723.478637880206 -0.347518706448264 0.163952826371139 -2.11962620065841 0.0340375811142731 0.0989945464229967 0.0900407178075134
"TATDN3" 536.608779837062 -0.169864392652355 0.0801572720068406 -2.11913889282383 0.0340787306859991 0.0990982983277903 0.0901346268840235
"LGALSL" 1302.80476221431 0.188555103527074 0.0889852180385601 2.118948603861 0.0340948107335794 0.0991132040216632 0.0901622095878544
"GPR114" 251.92456703895 -0.281572643437107 0.132901336033898 -2.1186592388002 0.034119275468953 0.0991681074728659 0.0902112325600648
"RPF1" 2168.5506906274 0.150754934271709 0.0711579567503965 2.11859560274501 0.0341246576720566 0.0991681074728659 0.0902112325600648
"GPX2" 28.2129652740626 0.7837948974822 0.369998954549512 2.11837057333446 0.0341436960048996 0.0992075020720397 0.0902466080288549
"DMPK" 1476.16042436392 0.237758896383975 0.112258362033961 2.11796156719306 0.0341783227060027 0.0992602997412654 0.0902932539247503
"NXPH1" 38.1487128152948 0.701423478358511 0.331176355531483 2.1179757148811 0.0341771244534532 0.0992602997412654 0.0902932539247503
"RPS28" 13293.8972417698 0.247592241650077 0.116895237428048 2.11806953899621 0.0341691788350046 0.0992602997412654 0.0902932539247503
"RSF1" 5065.53528000808 -0.171246484058015 0.0808617472202018 -2.11776878369544 0.03419465427507 0.099275864553452 0.0903064913597859
"USP28" 7189.48429595868 0.146420953949679 0.0691384071785752 2.11779472401632 0.0341924563639508 0.099275864553452 0.0903064913597859
"RAB15" 5109.54584676049 0.156359110164995 0.0738407382243275 2.11751824162399 0.03421588880208 0.0993056493604554 0.0903326642310747
"SEC62" 6545.111811148 -0.194598822424904 0.091897413742858 -2.11756582148677 0.0342118553357375 0.0993056493604554 0.0903326642310747
"CHID1" 2336.50064194074 0.165360004369515 0.0780997951424226 2.11729114100703 0.0342351463003847 0.099345607352752 0.0903685513031664
"DNM1L" 5793.18436139717 -0.0896869225769114 0.0423720771135059 -2.11665154711814 0.0342894318623221 0.0994871827770692 0.0904968727760938
"POLRMT" 3594.7482801863 0.230862843248676 0.109075519567435 2.11654131159968 0.034298795534878 0.0994983975631857 0.0905066132920019
"PORCN" 553.684318574446 0.163625341337892 0.0773107789657973 2.11646220005467 0.0343055168082452 0.0995019445683611 0.0905093790571761
"FAM103A1" 1720.31998874132 -0.131035731353861 0.0619184486714845 -2.11626315202253 0.0343224327982375 0.0995350551148886 0.0905390365183666
"MRE11A" 2801.52842330288 -0.219527737027163 0.103738778755246 -2.11615887194026 0.03433129782983 0.0995448110124345 0.0905474500871397
"AMPD2" 1422.32680651556 0.281047168674568 0.132817268355134 2.11604388612397 0.034341075242641 0.0995548514088604 0.0905556621722502
"SLC38A4" 763.620685529343 -0.325503622161405 0.153830506259863 -2.11598875980774 0.0343457635579971 0.0995548514088604 0.0905556621722502
"ANKS1B" 44.9239950809571 -0.410148518523372 0.19383976514097 -2.11591526756695 0.0343520146865707 0.0995570239859358 0.0905571781740828
"GFM1" 3896.71671104601 -0.122895186401522 0.0580855240111451 -2.11576272218774 0.0343649930477375 0.0995637880927211 0.0905624108332127
"TGFB1I1" 127.383049562051 -0.400850037313477 0.189459259124909 -2.11575849691885 0.0343653525877065 0.0995637880927211 0.0905624108332127
"EPB41L4A" 280.860460836594 -0.32975479503344 0.155868034120498 -2.11560245109984 0.0343786332151816 0.0995703819881443 0.090567489153733
"XAB2" 2617.59156561762 0.184870931842068 0.0873838131869229 2.11561987397609 0.0343771501849891 0.0995703819881443 0.090567489153733
"NMB" 264.806464897028 0.364108883250057 0.17218298543267 2.11466238859261 0.0344587321510242 0.0997864005448767 0.0907635153933366
"KIAA1671" 1968.50849886594 0.162336446260563 0.0767776530488984 2.11437104175578 0.0344835889825898 0.0998132305411327 0.0907856185998159
"LYPLA1" 8475.71131845373 -0.321450092417495 0.152040813670039 -2.11423554411587 0.034495154449473 0.0998132305411327 0.0907856185998159
"PHAX" 3810.71844811309 -0.12343121715265 0.0583778588629057 -2.11434985038617 0.0344853975636698 0.0998132305411327 0.0907856185998159
"PRICKLE4" 75.773030188929 0.413357214576393 0.195501907357843 2.11433852570958 0.0344863641033639 0.0998132305411327 0.0907856185998159
"STOX2" 624.792142966488 0.416254170352983 0.196882104165722 2.11423060575688 0.034495576028086 0.0998132305411327 0.0907856185998159
"EDC4" 3674.70538106248 0.208788906139195 0.0987609453196268 2.11408371460477 0.0345081178680515 0.0998175992551566 0.0907886729002133
"NPIPB3" 376.125054772236 0.264272438554409 0.12500458723995 2.11410192529278 0.0345065627941076 0.0998175992551566 0.0907886729002133
"FKBP1A" 8316.87548102402 0.128284862939983 0.0606851707000205 2.11394087649719 0.034520317387135 0.0998209753016291 0.0908057944920613
"CD164" 6952.87388104225 -0.265901040116428 0.125820430964406 -2.11333754047982 0.0345718877751655 0.0998902891871937 0.0908815122038211
"RAMP2-AS1" 134.264547098322 0.272661776629882 0.129013857618644 2.11343015132413 0.034563967553032 0.0998902891871937 0.0908815122038211
"TMEM248" 3987.8509576382 -0.0671127882674002 0.0317563684359264 -2.11336470676146 0.0345695643122231 0.0998902891871937 0.0908815122038211
"ZNF664" 5530.4647729308 -0.25307007480626 0.119747362736281 -2.11336658297516 0.0345694038493637 0.0998902891871937 0.0908815122038211
"SLC9A1" 1160.59451023599 0.196064942690699 0.0928215246607068 2.11227884272943 0.0346625394557538 0.1001362250944 0.0911048030440027
"MIRLET7F1" 7.72034347251578 -1.02885533468365 0.487129990657881 -2.11207553305054 0.0346799711968481 0.100170591983745 0.0911356054150082
"LOC100190986" 550.436550177926 -0.482440380668513 0.228428444823903 -2.11199783389686 0.0346866350877743 0.100173850709921 0.0911381054331935
"PPAPDC2" 595.598329491049 -0.238642279247981 0.113001145471675 -2.1118571696939 0.0346987019770047 0.100192709586066 0.0911547985083374
"TOR1AIP2" 2011.97953815648 -0.179901695208098 0.0851905247511696 -2.11175709662039 0.0347072889356801 0.100201515727516 0.0911623456832137
"ZNF180" 1086.04247315025 -0.186391603808114 0.0882811856228711 -2.11134006065982 0.0347430930362139 0.100288883647045 0.091241367292141
"RTF1" 5683.38822356132 -0.0915566472240562 0.0433683794628575 -2.11113830763423 0.0347604256082967 0.100322912569017 0.0912718614474598
"HLA-B" 885.517344200154 -0.328350930671831 0.155553258791009 -2.11085857810913 0.0347844693465808 0.100376296810034 0.0913199644487988
"CITED2" 2635.03991531892 0.199998491667617 0.0947609799523945 2.11055744429924 0.0348103687315802 0.100435017947493 0.0913729224652238
"LOC100499484-C9ORF174" 19.374150421465 -0.650526543960594 0.30832340216022 -2.10988377594039 0.034868368043185 0.100585828134115 0.0915091941941242
"RNF216P1" 1369.26855328729 0.131321309768558 0.0622428606695581 2.10982124465216 0.0348737558418124 0.100585828134115 0.0915091941941242
"RNF146" 818.591276838191 0.227711931965834 0.107960157404464 2.10922193372439 0.0349254295224274 0.100690128578842 0.0916177471506066
"TK1" 2677.23248284816 0.238342592907309 0.113000976993063 2.10920824978302 0.0349266101397762 0.100690128578842 0.0916177471506066
"RPS18P9" 39.3186900903402 0.41080245013304 0.194777001464969 2.10909115061474 0.0349367145662068 0.100703215481057 0.0916291869454649
"RPL23A" 38499.3865373928 0.152427866823114 0.0722783064325151 2.10890202533222 0.0349530393595207 0.100734225234892 0.0916569345729443
"MEX3B" 979.232003925322 0.236675359692404 0.112266526194172 2.10815607924893 0.0350174909668511 0.100850903478793 0.091790435761813
"NFIB" 450.098632484488 -0.298244927121331 0.141476239760986 -2.10809198509371 0.0350230335926424 0.100850903478793 0.091790435761813
"RIPPLY2" 19.0408596167191 -0.633580493682025 0.300553369873182 -2.10804654743803 0.0350269633269348 0.100850903478793 0.091790435761813
"SNORD19" 13.4586416681318 -0.905250858504895 0.429423070876044 -2.10806293350317 0.0350255461135472 0.100850903478793 0.091790435761813
"GRAMD1C" 69.3042282446668 -0.514693865631344 0.244220370409245 -2.10749768649053 0.0350744620186688 0.100971597946203 0.0918998139342818
"MAP3K1" 1417.89574682931 -0.228271587266127 0.108321645153404 -2.10734970783403 0.0350872775700015 0.100992424830086 0.0919182966094916
"SPRED1" 3991.1296698675 -0.272476504527686 0.129306189663905 -2.10721934685349 0.0350985706707494 0.10100886368605 0.0919327855001044
"GCDH" 1602.15101050508 0.205822784946139 0.0976906100477175 2.10688401726229 0.0351276343474316 0.101076430458121 0.0919938080070459
"PIGC" 920.792096554658 0.114732746287648 0.0544751509579753 2.10614829458955 0.035191472870097 0.10124402115378 0.092145865447157
"SAMD12" 507.194296532759 -0.248209576259346 0.11789035557235 -2.10542732740355 0.0352541270998909 0.101408151963063 0.0922947725224252
"IGSF5" 240.209236255098 -0.323318806353889 0.153583276655555 -2.10516934782558 0.035276569421601 0.101456579824109 0.0923383738395771
"THRA" 503.959280942962 0.19598291732581 0.0930997917229912 2.10508437987634 0.0352839636755817 0.101461720431166 0.0923425781627675
"SLC22A20" 168.429911011541 -0.317009944929845 0.150598780811381 -2.10499675509915 0.0352915905228337 0.1014675281381 0.0923473897328668
"ITGA2B" 323.857197159206 -0.491779563473024 0.233705130798073 -2.10427371360509 0.0353545776641358 0.101600196507893 0.092466710172725
"LOC101928371" 13.8623922555478 0.736433764907665 0.349962561132345 2.10432156664087 0.0353504060254532 0.101600196507893 0.092466710172725
"PCDHGC3" 390.479179427616 -0.227401347547234 0.108062799497033 -2.10434440534253 0.0353484151857164 0.101600196507893 0.092466710172725
"TBKBP1" 1331.05780462736 0.17436790255386 0.082879923680585 2.10386176543628 0.0353905070562693 0.101687300046086 0.0925455088634192
"DPCR1" 19.3267627419658 0.602735055161691 0.286535442990836 2.1035270501631 0.0354197232700683 0.101738938459549 0.092606729769038
"AMER1" 1610.00548342972 0.221414140721864 0.105267411695981 2.1033493381724 0.0354352435374631 0.101767365029984 0.0926321277071418
"FAM179A" 69.516445108928 0.385253724432903 0.183199043407266 2.10292432355367 0.0354723852243214 0.101857867822805 0.0927140291397155
"FLJ39080" 19.5742178851376 -0.787560771285171 0.374574604254786 -2.10254716240579 0.0355053728466221 0.101920245404897 0.0927698523411413
"SNORA14B" 19.4775165326423 -0.565414110530756 0.268914097379388 -2.1025826315571 0.0355022694958682 0.101920245404897 0.0927698523411413
"RANBP3" 3408.41594261276 0.15606423394308 0.0742319616782959 2.10238595902162 0.0355194801503058 0.101944569833455 0.0927915156898606
"NADK" 3365.7344126334 -0.196737300173931 0.093610714402573 -2.10165365609606 0.0355836259972468 0.102096289209795 0.0929438718336731
"TIMM23" 1859.05492929666 0.153657602763145 0.0731206565665494 2.10142536976943 0.0356036428619251 0.1021375271448 0.0929809327580869
"HIST1H1C" 1020.37377134952 0.691028247722282 0.32886101630999 2.10127748030465 0.0356166154027578 0.102142356945849 0.0929843695198164
"TRMT6" 2053.92987614001 -0.133479356869744 0.0635220172904199 -2.10130853148888 0.0356138913263262 0.102142356945849 0.0929843695198164
"HCLS1" 51.5080559198127 0.55090909292421 0.262219658577608 2.10094504703643 0.0356457904423368 0.10220982789487 0.0930453109811913
"C8orf82" 421.35201564567 0.411186385087467 0.195742483466997 2.10064967913209 0.0356717296489267 0.102252536506876 0.0930832300368847
"WNK1" 12480.7870405048 0.197652729970144 0.0940913693322424 2.10064675828258 0.0356719862382796 0.102252536506876 0.0930832300368847
"NR4A3" 19.7044466840035 -0.773433769938791 0.368248443168932 -2.10030424917229 0.0357020857289357 0.102322607435987 0.0931465373212494
"CD99L2" 615.913823891537 -0.193443728834081 0.0921160057942223 -2.10000126651404 0.0357287297140976 0.10238275422111 0.093200809983439
"MMAB" 1102.44233289449 0.218871545859515 0.104248686020017 2.0995137129833 0.0357716402768788 0.102474037560662 0.0932829458386476
"PLBD1" 599.279166025659 0.210990784247397 0.100495220161997 2.09951064246918 0.0357719106581952 0.102474037560662 0.0932829458386476
"LMLN" 464.159655938691 0.248877850810082 0.118572768823273 2.09894610103119 0.0358216523077635 0.102600288091372 0.0933973918807091
"KLHDC3" 6681.11069593443 0.131540567037057 0.0626865856196753 2.09838461828379 0.0358711829540036 0.102710923368752 0.0934967023309922
"SRP9" 23732.3975110384 -0.219623084618731 0.10466318426797 -2.09837954152462 0.0358716310615888 0.102710923368752 0.0934967023309922
"PTPRR" 24.0216708664521 -0.61151880568596 0.29143326345171 -2.098315060001 0.0358773230331161 0.102710969404725 0.0934967023309922
"TPM3" 25523.665545721 0.108446128317197 0.0516886896249075 2.09806302121731 0.0358995786186088 0.102758426871614 0.0935394214080165
"DPP3" 4292.06231606686 0.252996088915269 0.120605130401923 2.09772244407967 0.0359296710396417 0.102828297822767 0.0936025427443572
"DOC2B" 33.5108590728306 -0.612256076522684 0.291903943530562 -2.0974573660002 0.0359531074632011 0.102879100672689 0.0936483063621078
"FBXL22" 13.0855397827717 -0.639046845447536 0.304709776773129 -2.09723118245509 0.0359731153986732 0.102920078459192 0.0936851261949775
"NPM1" 134249.486272402 0.148235491124298 0.0707002931695516 2.09667434856039 0.0360224127434999 0.103044827854311 0.0937982002464171
"GPR1" 64.6646265013252 0.575323250109318 0.274409785428381 2.09658430806752 0.0360303895717358 0.103051356043959 0.0938036611010889
"DENND4C" 2292.82802315703 -0.201479407362721 0.096109464822965 -2.096353441712 0.0360508492652111 0.10309357906183 0.0938412198466416
"NEU1" 1974.3738815242 0.254473375646462 0.121400010792112 2.0961561204655 0.0360683439952116 0.103094732733747 0.0938412198466416
"SEC22C" 1661.72935678168 0.130828462867785 0.0624116154283252 2.09621978168521 0.0360626989270837 0.103094732733747 0.0938412198466416
"TBL1X" 2882.60594031541 -0.177746108175503 0.0847961127555173 -2.0961586846319 0.0360681166068423 0.103094732733747 0.0938412198466416
"SF3A2" 3859.26224739064 0.234916763083924 0.112088613438229 2.09581290978662 0.0360987906948773 0.103165463742024 0.0939051209434326
"EPB41L5" 4519.62506742424 -0.208130762607554 0.099335101274345 -2.09523884243834 0.0361497659879678 0.103288019204202 0.0940157123414166
"HOMER1" 2753.54746053258 -0.23260417266364 0.111017570364942 -2.09520143432264 0.0361530898341852 0.103288019204202 0.0940157123414166
"SNORD35B" 25.078556735812 0.64603712862394 0.308402147574341 2.09478803473056 0.0361898392328672 0.103376689938116 0.0940959411866303
"SNX6" 4766.36015124062 -0.143508667861423 0.0685290077194081 -2.09413024698999 0.0362483793017897 0.103494899312904 0.0942174394559715
"THAP9-AS1" 2432.4416005895 -0.28614198419559 0.136636625669056 -2.09418216231896 0.0362437561455272 0.103494899312904 0.0942174394559715
"SAP130" 3294.21867308659 0.133024956696576 0.0635265141566559 2.09400686410303 0.0362593687934682 0.103499015134584 0.0942306515280977
"DNAJC7" 6835.37422895422 0.135064555064028 0.0645058513236351 2.09383416066226 0.0362747559474433 0.103521208583021 0.0942552860562721
"CARNS1" 42.3830626604758 -0.498124702620962 0.237942668575747 -2.09346522673964 0.0363076450608354 0.103563853801209 0.0942946718705141
"PSME1" 2061.55593564981 -0.164937949394729 0.0787856318561049 -2.09350290794105 0.0363042847542645 0.103563853801209 0.0942946718705141
"UBLCP1" 3451.19738926657 -0.166811236591152 0.079678818065294 -2.09354557009689 0.0363004805797318 0.103563853801209 0.0942946718705141
"ANKLE1" 363.643866863101 0.23430935006676 0.111932273937058 2.0933135888807 0.0363211703907237 0.103563853801209 0.0943082063759411
"RNF10" 7719.62459868041 0.105984143709022 0.0506307967841942 2.09327426073824 0.0363246789632793 0.103563853801209 0.0943082063759411
"DNAJC28" 161.302871534253 -0.260664977717173 0.124534543833082 -2.09311384371031 0.0363389932030479 0.103563853801209 0.094320417676118
"SLC12A2" 1193.33326653904 -0.292420296600909 0.139707528098396 -2.09308904524427 0.0363412064344426 0.103563853801209 0.094320417676118
"PCDHGC4" 92.7037988459802 -0.35666355000433 0.170434509388163 -2.09267214301086 0.0363784316296766 0.103653613410585 0.0944016750520267
"FAM134B" 22.0403343070514 0.675101810953273 0.322695428929185 2.09207119293104 0.0364321476329114 0.10377398765389 0.094525692524877
"MGA" 5400.49076565014 -0.264246642148744 0.126351682355314 -2.09135832007092 0.0364959555002489 0.103939378459632 0.0946758494391823
"ADRA2B" 160.519590659467 0.264179797711693 0.126355089950453 2.09077289894127 0.0365484265965781 0.104072435514033 0.0947965530680876
"WDR5B" 396.603686716268 -0.164613183866397 0.0787562713675676 -2.09015969151361 0.036603457081021 0.10421273746667 0.0949238547253916
"MFSD6L" 44.0901911869736 0.403437316646469 0.193056463430209 2.08973742436919 0.0366413932256723 0.104298306455629 0.0950008056733364
"NAAA" 206.019284328768 0.258462184140708 0.123684056401204 2.08969685876337 0.0366450393702966 0.104298306455629 0.0950008056733364
"CLDN3" 366.535991632678 -0.394748435509805 0.188928266728733 -2.08940907755531 0.0366709147869181 0.104355539233224 0.0950524410252626
"MIEF2" 281.319060161322 0.244966337450691 0.11725368818103 2.08919942093831 0.0366897755467763 0.104376383948194 0.0950704367505716
"NLK" 2647.91789437909 0.170903738761123 0.0818020402938706 2.0892356492229 0.0366865158510712 0.104376383948194 0.0950704367505716
"PINK1-AS" 344.982012587021 0.199221175084704 0.0953974858804732 2.08832731015904 0.0367683195494681 0.10456695121282 0.0952584881604765
"DUS3L" 1278.91473244187 0.221033691695728 0.105878281031353 2.08762070504597 0.0368320627780515 0.104731773732184 0.0954081392370569
"RASIP1" 202.307351640564 -0.304364021824663 0.145799791182976 -2.08754772112596 0.0368386520566129 0.10473405304265 0.095409716706364
"ACTR10" 1841.11020249517 0.115731744310443 0.0554433597175437 2.08738692784923 0.0368531726558752 0.104742423807243 0.0954163447828356
"RPUSD1" 1315.96921351598 0.239878050345396 0.114917709461145 2.08738976325055 0.0368529165598793 0.104742423807243 0.0954163447828356
"CEP170P1" 25.4572406382158 -0.455466583188487 0.218257494429745 -2.08683135659792 0.0369033816045259 0.1048686547606 0.0955308372738287
"MLLT1" 2553.88524303508 0.206961457708475 0.099208782703344 2.08612032190068 0.0369677253177931 0.105035006649519 0.0956818769824904
"DDX59" 737.509261176399 0.183487619809667 0.0879631165542997 2.085960877664 0.0369821670228722 0.105059543869057 0.0957037295511603
"RANBP1" 11670.9540943772 0.167464193625331 0.0802896182458269 2.08575152409615 0.0370011365744073 0.10509693414699 0.0957372904489287
"LOC100507462" 36.5005281201757 0.456215602203389 0.218766008079568 2.08540442918105 0.0370326051418578 0.105169808952771 0.095803175358067
"SYT4" 624.849871288472 0.251249068233697 0.12051610470989 2.08477587985863 0.0370896491320293 0.105315281765762 0.0959351916751614
"REV1" 2228.71652162758 -0.137732685176871 0.0660946210340855 -2.08387131996478 0.0371718737583184 0.105499094656607 0.0961322862603683
"RIMBP2" 31.4874793893242 0.565640972853139 0.271449220979802 2.08378189781295 0.0371800106676203 0.105505641060257 0.0961377455739407
"TRPC3" 9.12868689937422 -0.816833096281488 0.392109319886231 -2.08317694799626 0.0372350975133097 0.105645394261658 0.0962645836537584
"PTPRG" 5279.61407256231 0.146722205237765 0.0704403316739728 2.08292893788259 0.0372577014346223 0.105690092425079 0.0963043001576697
"SPRY2" 2294.92500385132 -0.18711000000678 0.0898325223182806 -2.08287594713016 0.037262532585765 0.105690092425079 0.0963043001576697
"SATB2" 324.506786350541 -0.298430361708584 0.143294848471162 -2.08263147553866 0.0372848278938514 0.105736756866813 0.0963463142563177
"LOC100506804" 11.0229338899267 -0.979494398410574 0.470340348921421 -2.08252258318203 0.0372947623084172 0.105748357683033 0.0963563786021843
"CLK4" 641.036194189374 0.30638092587411 0.147144802196617 2.08217294325299 0.037326675722055 0.105813497066302 0.0964147201250289
"SEC61G" 2245.90849256879 0.212729221696765 0.102168412166314 2.08214277961446 0.0373294299995176 0.105813497066302 0.0964147201250289
"RAPGEF6" 1625.17857450551 -0.143340109984049 0.0688696045902366 -2.08132616466873 0.037404061838699 0.106008442135176 0.0965918424368087
"DNMT3A" 8470.93467342781 -0.118903299366711 0.057138451176998 -2.08096819072648 0.0374368177051491 0.106084662260003 0.0966607848629145
"CFP" 37.0846667996972 0.516493671319682 0.248313939142225 2.08000273002739 0.0375252824665981 0.106318696025608 0.0968735204647421
"NFE2" 77.3241110515477 -0.422090135938241 0.202997041413222 -2.07929205765631 0.0375905146918656 0.106470175906089 0.0970262209017997
"DCAF11" 4265.16324341957 -0.11381710052187 0.0547476897654287 -2.07893887412472 0.0376229690892216 0.106545422322152 0.0970942815997155
"KIAA1958" 1886.60384258794 -0.129209450896267 0.062158784712855 -2.07869976051101 0.0376449550166954 0.106591003908953 0.0971353084807308
"TTPA" 16.9088522879719 -0.641480900828444 0.308665997957069 -2.07823636252175 0.0376875944806593 0.10669504219681 0.0972296058124901
"VTI1B" 2917.44338552335 0.11130464378489 0.0535905802632704 2.07694418007964 0.0378067114676095 0.107015524905031 0.0975211438567893
"RPP40" 704.103988884732 0.232168620091108 0.11183414924684 2.07600828239562 0.037893184980469 0.107226751431832 0.0977283985092794
"CYP39A1" 68.6551314141049 0.305322003693529 0.147077690731592 2.07592329043786 0.0379010462515824 0.107232228419111 0.0977328740743083
"HEBP2" 1344.16943995294 0.196659835495318 0.0947385945752617 2.07581542007242 0.037911025642369 0.107243695486057 0.0977428091626301
"KRT7" 434.351761851545 -0.346800184105944 0.167077354894078 -2.07568634496162 0.0379229696807751 0.107260715746062 0.0977578055076888
"HES2" 14.5099237751088 -0.871906192358472 0.420085153277497 -2.07554631615965 0.0379359309446061 0.107280607340771 0.0977754187867925
"IWS1" 5277.803824597 0.0869392557601588 0.0418932008161671 2.07525932768087 0.037962506778255 0.107322218818826 0.0978123115536628
"UROS" 783.981958868358 0.143457995586381 0.0691266055539044 2.07529350583421 0.0379593409674754 0.107322218818826 0.0978123115536628
"XRCC6BP1" 196.011129504434 0.186585317202037 0.089921748963944 2.074974289889 0.0379889176450912 0.10737443284281 0.0978588671310103
"ZNF782" 317.979822852014 0.244714706793008 0.117938667059251 2.07493193619075 0.0379928433627603 0.10737443284281 0.0978588671310103
"STC1" 1591.91397117036 0.406061150399153 0.195756386685993 2.07431878608643 0.0380497142338791 0.107518368016283 0.0979895304095734
"ZNF626" 663.350856135109 0.203384836578378 0.0980649385350323 2.07398117631738 0.0380810590936133 0.10759013979048 0.0980544249159952
"LMBRD2" 249.241295173315 -0.337321459512916 0.162652940773531 -2.07387249138387 0.0380911544501701 0.107601862461798 0.0980645922378593
"RAI14" 7169.49282786269 0.179939485798917 0.0867843550920476 2.07340926377876 0.0381342075379306 0.107706667645761 0.0981595913294845
"EPB41L4A-AS1" 1576.29100204968 -0.243214250406337 0.117315616937232 -2.07316175591921 0.0381572282558679 0.107738056251862 0.0982030036448002
"TFAM" 8803.41231596538 -0.183835633103671 0.0886914543251614 -2.07275474849799 0.0381951097280391 0.107828191207269 0.0982846420324413
"P2RX4" 220.777372084647 -0.236824985673562 0.114263111917491 -2.07262852988436 0.0382068637886682 0.107844549542932 0.0982990332018082
"RAB7A" 6916.33225974335 0.103703409393682 0.0500457016794053 2.07217415109913 0.0382492031083056 0.107947220749828 0.0983920971283308
"PLCD1" 470.807721870513 -0.283850910215863 0.137041723154 -2.07127365070335 0.038333230211336 0.108167493201986 0.0985923512480501
"SHISA5" 6747.41673464739 0.184258434530204 0.0889756998771458 2.07088491334849 0.0383695523671153 0.10825310564941 0.0986698643560538
"LOC100129203" 18.4910054758529 -0.64630474863756 0.312159664489541 -2.07043004641368 0.0384120905631017 0.108356226162102 0.0987633348660313
"GTF3C4" 4339.52136120421 -0.124293314288126 0.0600351604069178 -2.07034200368029 0.0384203287625408 0.108362573143226 0.0987685989490132
"GAS2L1" 212.242851551552 0.399318463002579 0.192923473763437 2.06982828586335 0.0384684275299211 0.108464422652143 0.098860388661785
"METTL20" 55.2948662200151 -0.340558665493584 0.164533556985709 -2.06984320847791 0.0384670296224498 0.108464422652143 0.098860388661785
"LOC100507459" 149.272012096691 0.249228045365282 0.120444804872345 2.0692303468749 0.0385244762673443 0.108605533966952 0.0989884835511694
"LHFPL3" 13.9973210722413 -0.748891837101946 0.361977084284227 -2.06889294824506 0.0385561334708425 0.108670249134013 0.0990464247410142
"UCN" 18.0998368107684 0.626615393657851 0.302879891145785 2.06885769566076 0.0385594424010555 0.108670249134013 0.0990464247410142
"SP1" 6043.49911661219 -0.106645975689154 0.0515551306012535 -2.06858123421301 0.0385854004031318 0.108726472391011 0.0990971471396595
"GPR108" 1170.74501452157 0.160889190082942 0.0778106475629378 2.06770146659949 0.0386681039283311 0.108942551562678 0.0992935667266368
"RBM23" 2830.2245852465 0.13732054366635 0.0664209005154836 2.06742971866722 0.0386936803227866 0.108997639962818 0.0993432532780395
"GRID2" 1967.21624455374 -0.242310796312114 0.117238311644847 -2.06682263598398 0.0387508697120695 0.109090811809211 0.0994420742136653
"NEK10" 14.6975036852902 0.598320231189924 0.289479833815516 2.0668805260239 0.0387454131645542 0.109090811809211 0.0994420742136653
"TTLL3" 47.0731462614273 -0.508081245965489 0.245815133871884 -2.06692418795621 0.0387412981491432 0.109090811809211 0.0994420742136653
"PACSIN1" 372.000239387891 -0.266850799142579 0.129155122674686 -2.0661263263612 0.0388165530144989 0.109224746283684 0.0995625863011761
"TPST2" 1764.28457986675 0.220583177267002 0.106760467549533 2.06615034881389 0.0388142853878531 0.109224746283684 0.0995625863011761
"YTHDF3" 8274.99658070582 -0.215440322911876 0.104268077337823 -2.06621555141811 0.0388081310814411 0.109224746283684 0.0995625863011761
"TNFSF12" 75.6679706917231 -0.419850490124361 0.203262787314238 -2.06555511548351 0.0388705062792414 0.109359558711 0.099684947304134
"EFNA2" 136.150270143401 -0.241684562549482 0.117017638921282 -2.06536864679062 0.0388881328174532 0.109392142307576 0.0997141226245015
"CSRNP1" 543.133526178907 -0.327071461984127 0.158397969420867 -2.06487155851784 0.0389351548271406 0.109422357781012 0.0997385131843611
"LOC100272216" 6.47745213147343 -1.19959161942957 0.580949182062879 -2.06488219015985 0.03893414862293 0.109422357781012 0.0997385131843611
"MSRB2" 270.47986095261 0.297434015554258 0.144042941605701 2.06489823269818 0.0389326303602695 0.109422357781012 0.0997385131843611
"SAMD9L" 3.73861407931398 -1.96177207735709 0.950063580053282 -2.06488504405891 0.0389338785268084 0.109422357781012 0.0997385131843611
"SMURF2" 1923.04833848377 -0.120693670746679 0.0584434686206497 -2.06513531101463 0.0389101991779944 0.109422357781012 0.0997385131843611
"TBL1XR1" 5178.83429232788 -0.215697057869622 0.104451674937008 -2.06504163767315 0.0389190607757732 0.109422357781012 0.0997385131843611
"TUBD1" 1069.11153681642 0.184378059553749 0.0892990604592605 2.0647256377111 0.0389489673561543 0.109444179080274 0.0997578785037864
"NARF" 2171.82555425856 -0.200273860273173 0.0970013795257924 -2.06464960861635 0.0389561657451492 0.109447411166623 0.0997602998873371
"GEMIN8P4" 121.247320478921 0.260890156876742 0.126385496012017 2.06424127062757 0.0389948462769322 0.109522076397232 0.0998273070446368
"GRIK5" 2627.52596173409 0.187896303707244 0.0910219925088021 2.06429565567985 0.038989692675149 0.109522076397232 0.0998273070446368
"SIRT1" 7415.99211579325 -0.166779872367446 0.0808110487006009 -2.06382512105929 0.0390343003342414 0.109615875054071 0.0999122778008162
"CYP51A1" 8225.45710577349 0.253531190727088 0.122894933921517 2.06299139140265 0.0391134460868923 0.109821089276711 0.100098799947109
"OR7E14P" 79.4461104964063 0.332594542904224 0.161229785485434 2.0628604193874 0.0391258916064155 0.109838990770973 0.100114590968525
"STAM-AS1" 36.673631838011 -0.578965201630126 0.280846875854397 -2.06149774630317 0.0392555782578065 0.110151797821874 0.100430323207993
"RIC8A" 3281.95656681817 0.167528777187968 0.0812691998895496 2.06140551913457 0.0392643687612876 0.110159382496785 0.100436706624592
"FAM218A" 76.0926984864347 -0.334594097363659 0.162361318274364 -2.06079933890565 0.0393221875874585 0.110304496447473 0.100568480405629
"DFFA" 2835.20864057335 0.109362278152672 0.053071535672257 2.06065787935812 0.0393356907138451 0.110325272653091 0.100586890471019
"LOC728730" 80.654884431137 -0.42711727956735 0.207304006038438 -2.06034262303718 0.039365797904741 0.110392604817014 0.100647746758371
"POFUT2" 2209.17666638092 0.137102542388477 0.0665485596506584 2.06018797564043 0.0393805739863289 0.110416930098638 0.100669392305382
"TRIM59" 2717.67190685867 -0.251438701535981 0.122069812382017 -2.05979428189096 0.0394182114626416 0.11050533766506 0.100749462620151
"CCDC113" 621.896752801049 0.255221159846773 0.123915348151012 2.0596412281047 0.0394328517837098 0.110529257416049 0.100770738003733
"C5" 14.8466391478689 -0.85054413814308 0.413139019478622 -2.05873591706845 0.0395195435178322 0.110755096716539 0.1009761046258
"CREB1" 5205.44051101124 -0.260000655083842 0.126326047068155 -2.05817138363847 0.0395736845623744 0.110874524878796 0.101083920282716
"ZNF714" 3416.62146987861 -0.248314976400384 0.120648791801389 -2.05816380498164 0.0395744118143315 0.110874524878796 0.101083920282716
"TYW1" 1396.13215736273 0.125710082276786 0.0610881769713632 2.05784635438893 0.0396048847336998 0.110942723551243 0.101145562836793
"IMPAD1" 3241.1834220447 -0.194184026182208 0.0943673355293142 -2.05774620098166 0.0396145028551645 0.110952490894143 0.101153933827032
"ONECUT1" 41.330070707594 -0.473187183929131 0.230005432618581 -2.05728698901568 0.0396586281549572 0.111058888129388 0.101250400637572
"C12orf66" 184.314006572278 -0.297786896866867 0.144753290140037 -2.05720295945455 0.0396667069995101 0.111064324595874 0.101254822955229
"TMEM65" 907.220949079819 -0.392669844355858 0.19093514598303 -2.05656136451043 0.0397284378469845 0.11120850660442 0.101396176197535
"LOC101929679" 17.2238287955181 0.701605137136832 0.341246725366589 2.05600547927053 0.0397819880615249 0.11131820874615 0.10151660869059
"CLN6" 3116.28855630567 0.181296545565394 0.0882066131884418 2.05536227967486 0.0398440259737739 0.111457334058032 0.101642403323567
"SFXN2" 1241.56627109554 -0.0970186703436906 0.0472020756815164 -2.0553899154414 0.0398413587610076 0.111457334058032 0.101642403323567
"KIAA1715" 553.395055753226 -0.277397217686322 0.135006325831076 -2.05469792603208 0.039908190399908 0.111611634226833 0.101781493892253
"PCDHGA6" 176.266185609754 -0.269343775426265 0.131093069386671 -2.05459965722376 0.0399176888105694 0.111611634226833 0.101781493892253
"WDR65" 22.7435816060966 0.560751183347831 0.272916726509241 2.05466037395419 0.0399118198609212 0.111611634226833 0.101781493892253
"COX10" 1057.08646316489 0.132254934043485 0.0644012341285655 2.05360868984998 0.0400135804130306 0.111835019402161 0.10199987481806
"KIF20B" 5501.51859807194 -0.229438906063544 0.111726172130962 -2.0535824479389 0.0400161223822386 0.111835019402161 0.10199987481806
"SHC3" 258.618508288374 0.468934437056385 0.228412121546527 2.05301905118404 0.0400707298585046 0.111970340877007 0.102122751463671
"PGAM2" 40.5717413523761 0.426109904812773 0.207562747837366 2.05292090826745 0.0400802488654288 0.111979648520735 0.102130696438117
"GNGT2" 17.6968391849745 0.524186755781515 0.255358503520952 2.0527483853245 0.040096986735784 0.111991830833577 0.10214071952462
"TCEB1" 3046.51381794252 0.122612768312269 0.0597296792897936 2.05279468716687 0.0400924940310549 0.111991830833577 0.10214071952462
"SIRT6" 520.928124962934 0.25198403620788 0.122775524716713 2.0523963289043 0.0401311610211293 0.112069982999746 0.102211453213777
"KLRG1" 109.96915550904 0.354414285145551 0.172690148248963 2.05231328329512 0.0401392258983536 0.112075209359143 0.102215675974834
"CXCL1" 16.1349507486333 -0.74225020033285 0.361844493494034 -2.05129610558821 0.0402381195108286 0.112334003497062 0.10245115842256
"PPP6R1" 4213.6652578153 0.156117663009242 0.0761212896899394 2.05090669962565 0.0402760335924842 0.112405167163725 0.102514971272255
"TWSG1" 2398.70927727227 -0.284036831144353 0.138492126973508 -2.05092402977309 0.0402743456178954 0.112405167163725 0.102514971272255
"LOC728752" 70.9865328697276 0.368325607250215 0.179612107829096 2.05067248362055 0.0402988523630661 0.112451508459837 0.102556690157977
"DCTN1" 9572.57905317584 0.156417884659446 0.0762810331393703 2.05054753746794 0.040311029873057 0.112468146250823 0.102571319074123
"SPTY2D1" 1839.54803441876 -0.121116538694332 0.0590755781756838 -2.0501964167688 0.0403452675286154 0.112546317434534 0.102642066361271
"TPTE2P6" 52.5693418122582 -0.462849842090811 0.225790799897919 -2.04990567507652 0.0403736363082197 0.112608095350423 0.102697862509779
"BTN3A2" 116.528307259728 -0.474589374801438 0.231555671608989 -2.04956920944196 0.0404064876598341 0.112682354860897 0.102765041307986
"CTAGE15" 37.514877099491 0.435417776601526 0.212504881219163 2.04897776513879 0.0404642891928501 0.112826159820311 0.102895643892689
"KLF16" 1730.68077798168 0.327435977774008 0.15983295370391 2.0486136943986 0.040499904477286 0.112908068313198 0.102969796976991
"FGF14-AS2" 83.7845793003243 -0.31871005973785 0.155601879476413 -2.0482404249247 0.0405364472184187 0.112975134585631 0.103029867599594
"PSMD7" 9797.90146059611 -0.098475107055001 0.0480777552894058 -2.04824677155217 0.0405358256558547 0.112975134585631 0.103029867599594
"STX4" 953.703240735906 0.165156176749274 0.0806595292089618 2.04757179181408 0.0406019756741919 0.113140337511576 0.103179980870669
"ACTR3B" 889.19743885109 0.138333036251171 0.0675735402177796 2.04714797841498 0.0406435573956861 0.11318717893891 0.103220512449629
"HES3" 1446.32858633942 0.26287932008708 0.128402276532561 2.04731043082727 0.0406276143926131 0.11318717893891 0.103220512449629
"MLXIPL" 314.210243300808 -0.394923753019667 0.192904161211047 -2.04725367529838 0.0406331837508104 0.11318717893891 0.103220512449629
"NDUFA2" 1597.7534033803 0.226880763156684 0.110827866236693 2.04714545953757 0.0406438046388724 0.11318717893891 0.103220512449629
"SUSD4" 140.949277315182 -0.314868366060216 0.153825103323122 -2.04692445678915 0.0406655023707131 0.113230178627546 0.103259179503797
"SPNS2" 25.3277093608767 -0.659999519945956 0.322515456896896 -2.04641205818842 0.0407158467028387 0.113335480992858 0.103370563064463
"ROCK1P1" 40.6721263073833 -0.58676055985688 0.286948187215509 -2.04483103918757 0.0408715185229647 0.113751307165729 0.103749277090752
"ACIN1" 14603.9272434877 -0.126537070376604 0.061885545998067 -2.04469506305327 0.0408849306603158 0.113771137202687 0.103766812560401
"TXNRD3" 35.1367528654413 -0.503760568728045 0.246424057033331 -2.04428323595008 0.0409255743804341 0.113866727242979 0.10385344578741
"SLC25A28" 396.476115621484 0.182272557950831 0.0891684481439648 2.04413737981115 0.0409399773088037 0.1138892896818 0.103873472961936
"BCL6" 201.845574490185 -0.253285949917129 0.123912535265889 -2.04407043543765 0.040946589335937 0.113890175318647 0.103873729728977
"NDUFA5" 4081.30412527898 -0.274420861190624 0.13429741247782 -2.04338159706498 0.041014677769676 0.114044500448687 0.104029915602132
"LOC100289495" 16.4985031422606 -0.706968035534379 0.346074203020465 -2.04282211550039 0.0410700504683519 0.114164503612669 0.10413827210275
"LRP4-AS1" 16.3266581095204 -0.862779004128713 0.422347454820828 -2.04281805011641 0.041070453056945 0.114164503612669 0.10413827210275
"MCMDC2" 43.8755046594521 0.474914551358964 0.232525684435639 2.04241760436756 0.04111012495872 0.114257229496698 0.104222299950964
"SNORD6" 33.5364115976842 -0.493389546547194 0.24158124245101 -2.04233383991825 0.0411184275530672 0.114262755681865 0.104226786333275
"ZNF354B" 320.769928953583 -0.286017360866052 0.140117069617782 -2.04127421195907 0.0412235788355776 0.114519785478755 0.104476723867006
"SEMA6B" 2166.60945885756 -0.220029539278573 0.107796011295797 -2.04116587092265 0.0412343427901952 0.114532105469129 0.104487405475663
"PFDN1" 2173.83684093233 0.115465173997591 0.0565856526197334 2.04053799244022 0.0412967709869413 0.114687901746423 0.104628979565771
"DFNB59" 26.2024306282863 0.565351788064349 0.277095486421968 2.04027786725987 0.041322657947128 0.114699294365218 0.104637140384625
"LOC101926975" 288.769463166913 -0.34379138711065 0.16850519901651 -2.04024201696569 0.0413262267496254 0.114699294365218 0.104637140384625
"MPI" 1196.45308390392 0.127422627290633 0.0624516228692828 2.0403413303981 0.0413163409986527 0.114699294365218 0.104637140384625
"NMT1" 9542.22283746296 0.113626633482017 0.0556905364352387 2.04032212212844 0.041318252851346 0.114699294365218 0.104637140384625
"MMD" 1006.85765288037 -0.152428789218648 0.0747147918157254 -2.04014205907974 0.0413361786729304 0.114709322077189 0.104645730648672
"RRP15" 3732.02272063133 -0.192266425593608 0.0942587023260839 -2.03977373811566 0.041372866657085 0.114775930557506 0.104721991852631
"IDE" 4184.58572680143 -0.217237248830485 0.10651645779678 -2.03947120777285 0.0414030219458414 0.114834819017602 0.104774930729567
"POLR1A" 4778.76745627177 0.183708609388679 0.0900809496835996 2.03937247591125 0.041412867260089 0.114834819017602 0.104774930729567
"SLC23A2" 1749.36400330996 -0.138204537745194 0.0677683738606169 -2.03936629834806 0.0414134833383885 0.114834819017602 0.104774930729567
"TRAF7" 7647.15731924702 0.163508805973185 0.0801981794051782 2.0388094491161 0.0414690488955806 0.114954642894367 0.104898875230711
"ZCRB1" 1833.04900991975 -0.255400376190347 0.125278340427037 -2.03866346983654 0.0414836259716907 0.114977438441371 0.104919113625928
"ZC2HC1C" 90.129669611324 0.386409310031317 0.189596360834394 2.0380629054839 0.0415436422753672 0.115108520994495 0.105054250889397
"FGF10" 7.29487388068072 -1.30955196245738 0.642671377424313 -2.0376696527326 0.0415829810915329 0.115199881480768 0.10513706502921
"POLR2I" 1378.74575852735 0.18487820015482 0.0907665694079037 2.03685345123027 0.0416647300184117 0.115408687343208 0.10532706428676
"UBE2Q1" 4168.20979169352 0.0988246525570451 0.0485223033186752 2.03668510762987 0.0416816078535943 0.115437767939798 0.105353037340976
"AIFM3" 32.3662685725441 -0.431981349674101 0.21211498515101 -2.03654328979428 0.0416958307535545 0.11545948788314 0.105372292704294
"ARSJ" 168.570330125374 0.411111954174013 0.201926307024171 2.0359504426771 0.0417553318414615 0.115606561352982 0.10550594935044
"SAE1" 13960.3427149498 0.092710886792942 0.045543183975331 2.03566985661696 0.0417835179052151 0.115666902250692 0.105560450460776
"IL27RA" 538.547705049436 -0.224024040507156 0.110065436591 -2.03537138856428 0.0418135179674884 0.11573224550928 0.105619516411227
"CLIC4" 35162.1892988565 -0.261611655706494 0.128556876175953 -2.03498765284582 0.0418521153671666 0.115821361016095 0.105700276803511
"NFAT5" 2775.86516310218 -0.294322275456545 0.144645944469411 -2.0347772385612 0.0418732923259434 0.11586224738995 0.105737022122207
"COQ7" 1040.3232799645 -0.134223921561387 0.0659762181244458 -2.03442884992605 0.0419083755305151 0.115923870926353 0.10579212392624
"PLCD3" 729.816904167398 -0.236444987488935 0.116218896250182 -2.03447971988948 0.0419032513061569 0.115923870926353 0.10579212392624
"PLEKHA8" 4485.51787506785 -0.181704771013946 0.0893187870606027 -2.03433988518742 0.0419173383859846 0.115930942294479 0.105798009272267
"ELAVL3" 59.6290837218006 -0.520827451671108 0.256042286873814 -2.03414622650902 0.0419368543630535 0.115967193849911 0.105830524281581
"RTBDN" 51.5893734677252 -0.471627935823096 0.2319036069055 -2.03372402058103 0.0419794288767106 0.116067187922529 0.105921209599722
"ALS2CL" 180.890877354421 -0.382362612019737 0.188051772401063 -2.03328374488416 0.0420238644685638 0.116154947308444 0.106000160620851
"PDGFA" 1437.01875772015 -0.354220128037922 0.174210990343174 -2.03328232817087 0.0420240075170416 0.116154947308444 0.106000160620851
"ERCC3" 3163.91899277865 0.137237830280244 0.0675130223157473 2.03276087446367 0.0420766877747639 0.116252432344008 0.106087417637843
"OGFOD2" 447.548818556106 0.215680059190284 0.1060969911447 2.03285745300854 0.0420669266394747 0.116252432344008 0.106087417637843
"SLITRK1" 25.9409454873796 -0.665611122217795 0.327444886171719 -2.03274245629457 0.0420785495055954 0.116252432344008 0.106087417637843
"C4orf3" 2900.38576299124 -0.201407408669418 0.0991006775340133 -2.03235148014292 0.0421180862960835 0.116339018236992 0.106164727441229
"FZD8" 481.668963818339 0.221040249889903 0.108765858656693 2.03225766449003 0.0421275779172644 0.116339018236992 0.106164727441229
"GOLGA8H" 42.1684539382038 -0.517006913864267 0.254402255833754 -2.03224186110252 0.0421291769731991 0.116339018236992 0.106164727441229
"SNRK-AS1" 53.0555776920944 0.501532679946439 0.24680647511517 2.03208882470528 0.042144664522706 0.116364029478622 0.106186983227298
"ZNF598" 1812.22639327947 0.248636431506797 0.12238050929062 2.03166691287706 0.0421873876838207 0.116464220827829 0.106277843535082
"INSIG2" 524.449491767915 -0.255121223481618 0.125589605025605 -2.03138805500348 0.0422156451846048 0.116524453212417 0.106332239228795
"CFHR3" 23.9300289656424 -0.656590524023796 0.323254194660232 -2.03118949380976 0.0422357757422876 0.11656223849816 0.106366150938036
"PSMG4" 497.347333227862 0.211074217466986 0.103928820132478 2.03094980966713 0.0422600862500205 0.116611546322106 0.106410577025383
"HEATR2" 2597.03593531601 0.167064031888443 0.0822871888792839 2.03025567118993 0.0423305576138736 0.116770391856807 0.106571203435654
"PTP4A2" 10999.7889653799 -0.144240954461849 0.0710926361853071 -2.02891554177112 0.042466893485193 0.117128624372512 0.106897573156006
"LOC100506548" 2661.10485344463 0.220481067397861 0.108697485093869 2.02839161556918 0.0425202951461884 0.11725804037876 0.107015111021027
"DNAJC19" 1781.50949019449 0.117711438723523 0.0580426735447393 2.02801545026679 0.0425586711575805 0.117345987089376 0.107094801206315
"CCRN4L" 847.019427495238 0.158547179072645 0.0781986178234581 2.02749336862427 0.0426119819443513 0.11742141392797 0.107161342991832
"DLG2" 309.877120841193 0.259576551786445 0.128024027845768 2.0275612020203 0.0426050521520481 0.11742141392797 0.107161342991832
"MAP3K13" 657.133135125238 -0.1451493744547 0.0715875032592774 -2.02757978482633 0.042603153917363 0.11742141392797 0.107161342991832
"SNX16" 534.620098970016 -0.267202479664718 0.131787326991939 -2.02752787968044 0.0426084562100626 0.11742141392797 0.107161342991832
"KIF16B" 598.898084253275 0.140968004751962 0.069538816385531 2.02718441410363 0.0426435564891989 0.117490529571946 0.107223845583716
"AIPL1" 37.3065270134591 -0.509676564676759 0.25145492700869 -2.02691023293867 0.0426715938323361 0.117549880041095 0.107277435865284
"KDM3A" 2399.06333598539 0.205594932675911 0.101452339855764 2.02651740677651 0.0427117907931882 0.117624800820809 0.10736157402151
"ATXN10" 5456.09493021789 -0.104704630429088 0.051671150567548 -2.02636537563087 0.0427273563674827 0.117649762755016 0.107383781267615
"SSX2IP" 2462.86636308265 -0.198311341313407 0.0978697024186776 -2.02627918970316 0.0427361825674252 0.117656163051898 0.107389046571224
"INTS5" 1513.93300210816 0.190890533336421 0.094212727042025 2.02616503448914 0.0427478754423333 0.117670452388875 0.107401512568029
"ZNF280C" 618.794240792582 -0.228114199756953 0.112601048045074 -2.02586213643091 0.0427789142860245 0.117737982193141 0.107462572590023
"LOC101926996" 82.6117589769804 -0.325664668783961 0.160764277515456 -2.02572781601094 0.0427926845866755 0.117757971453844 0.107480240852617
"BCL2L12" 2354.61946876234 0.229422788195469 0.113279115760956 2.02528759740323 0.0428378413188983 0.11786318468137 0.107575117820358
"TCTEX1D1" 28.4472643565608 -0.621427712363994 0.306843315484281 -2.02522812459908 0.0428439450063027 0.11786318468137 0.107575117820358
"PCBD2" 454.769137984802 -0.155078206971192 0.0765810794193242 -2.02501986322303 0.0428653246440952 0.117902855325317 0.10760959634152
"SYNDIG1" 151.012693098795 -0.309274545660135 0.152735917462715 -2.0248972919918 0.0428779117427006 0.117902855325317 0.10760959634152
"TBC1D16" 9944.48456710924 -0.149892344425813 0.0740243457119437 -2.02490603576693 0.0428770137224802 0.117902855325317 0.10760959634152
"GGT1" 420.966050851369 0.150366861048459 0.0742966539893142 2.02387123745957 0.0429834020560669 0.118174968642751 0.107857375967677
"KLHL2" 692.964730243766 -0.211694470046066 0.104620325600325 -2.02345451355973 0.0430263087068875 0.118256999143353 0.107948062448448
"TTC21A" 67.403947967732 -0.302959970410917 0.149748028224646 -2.02313161650735 0.0430595796619626 0.118330471307954 0.108014549359584
"RPS16" 24851.1079620402 0.210410210471928 0.104014011206142 2.02290256891374 0.0430831936533025 0.118377387238105 0.108056794772015
"COL6A4P2" 25.082833901085 -0.73584948363165 0.363797710229532 -2.02268860671876 0.0431052622801138 0.118402068339548 0.108078163510441
"DCN" 1.67054313112327 -4.02365589634673 1.98922330854663 -2.02272710110486 0.0431012911626534 NA 0.108078163510441
"NCS1" 1295.79379461127 0.23854796414505 0.117955016301128 2.02236387756548 0.043138773956308 0.118475990836847 0.108143899863387
"TMEM115" 1165.21072429525 0.186582690222711 0.092265447310803 2.0222379629743 0.0431517741203074 0.118475990836847 0.108143899863387
"VWC2" 9.18918182175879 -1.09348786123055 0.540731654045259 -2.02223756099735 0.0431518156280757 0.118475990836847 0.108143899863387
"C17orf89" 465.851716723844 0.401265297376311 0.1984791647137 2.02169984922661 0.043207369467865 0.118610521524649 0.108266117871889
"EIF4G1" 31723.7276029699 0.169886298400862 0.0840486626435167 2.02128496822629 0.0432502743071378 0.118692290546249 0.108339594331304
"GPR56" 70.5884249926832 -0.452565557008663 0.223896797335912 -2.02131322284918 0.0432473512187714 0.118692290546249 0.108339594331304
"EYA3" 2228.33648351798 0.173642690630757 0.0859138491467067 2.02112572484378 0.0432667519892099 0.118719506292152 0.10836385576701
"ADM2" 840.144480163722 -0.380686711865162 0.188383175376803 -2.02081056922262 0.0432993783014497 0.118773010420348 0.108411531924251
"PPP1R35" 308.008753345843 0.405634634506689 0.200723908572716 2.02085858825203 0.0432944058158845 0.118773010420348 0.108411531924251
"RPN1" 10520.3111808331 0.115027366269451 0.0569264586773096 2.02063098499574 0.0433179789556168 0.11880602412562 0.10844108524367
"MZT2B" 1065.417135717 0.309764918066656 0.153328106189449 2.02027485870018 0.0433548851383099 0.118889225861927 0.108516447677533
"NUP188" 8697.63343714989 0.163855501124028 0.0811111967451995 2.02013418244536 0.043369471058352 0.118911204283627 0.10853592804156
"SLC9A7" 1101.81146676524 -0.170216532548845 0.0842978679528953 -2.01922701822021 0.043463629356345 0.119151315987338 0.108754507959713
"PRPF31" 3105.17077135175 0.156768546674583 0.0776427825700842 2.01910005650655 0.0434768209994082 0.119169426356451 0.108770456676268
"VASN" 635.447563050683 -0.440457852701548 0.218207353760977 -2.01852891348484 0.0435362060416702 0.119314127598071 0.10890194907319
"SLC41A1" 2190.07204034274 0.131067462640783 0.064934661447138 2.01845146674835 0.043544263899581 0.119318140449246 0.108905029981802
"ZNF618" 2305.59511994105 0.189574667889531 0.093933117937118 2.01818774946275 0.043571711514542 0.119375275029092 0.108956596473825
"SALL1" 4917.40895094945 -0.287172026216765 0.14230150334403 -2.01805335480185 0.0435857048904756 0.119395536739032 0.108974508043041
"CRYBG3" 1451.96044175097 -0.24093274542986 0.119406619847074 -2.0177503201952 0.0436172712429616 0.119448803007495 0.109036343686965
"OCLM" 17.6497150098758 -0.771692803360195 0.382464778137764 -2.01768332006308 0.0436242530841052 0.119448803007495 0.10903671215789
"DUSP4" 536.156307795003 -0.241063739995591 0.119498347396972 -2.01729768860133 0.0436644566964106 0.119538881751626 0.109120103717816
"GSTO2" 751.055721313971 -0.245183004561077 0.12154590892475 -2.01720491236666 0.0436741336559899 0.119547288252729 0.109127193163299
"ZCCHC7" 1275.59048967385 0.181079654963012 0.089824515476461 2.0159268770057 0.0438076226664483 0.119858291468408 0.109443597247184
"RIN2" 26.1683446223989 -0.605322795674924 0.300315321170516 -2.01562408909277 0.0438392988744583 0.119916312575853 0.109495395021215
"SPRN" 17.5121401588264 0.550681326704009 0.27320996845359 2.01559749016827 0.0438420824492619 0.119916312575853 0.109495395021215
"A2M" 12.8675056131781 -1.3854760469337 0.687690138119436 -2.01468069721406 0.0439381160013982 0.120142663517876 0.109700892439172
"BMS1P5" 98.0271314912173 -0.407763572413227 0.20239507920737 -2.01469113779906 0.0439370213569676 0.120142663517876 0.109700892439172
"RUFY2" 621.068569699667 -0.211674182450167 0.105080952194771 -2.01439155269379 0.0439684405446178 0.12019445090985 0.109746995876846
"SULT1C4" 46.8419800463912 -0.407674386327142 0.202382724079405 -2.01437345100262 0.0439703395790898 0.12019445090985 0.109746995876846
"ARL16" 1236.08424424276 0.137517341308513 0.0682934796306096 2.01362329247721 0.0440490990510816 0.120391556627152 0.109926376702793
"KDM4A" 10510.7798568752 0.0951362944924258 0.04724911078823 2.01350444284181 0.0440615880485064 0.120407504881572 0.109940346532041
"EPHA3" 75.5979692784272 0.461703924128215 0.229332061986779 2.01325501601618 0.0440878081218603 0.120460965691255 0.109988567752331
"NFATC4" 1894.67988528098 -0.29221559290424 0.145164490606822 -2.01299637178975 0.0441150110494741 0.120517095403274 0.110039225497703
"KAT7" 12094.6752610178 0.158441656396107 0.0787595442471376 2.01171372829351 0.0442501226207998 0.120849716110171 0.110358989572024
"RPL18" 24062.4025576871 0.207070914655842 0.102938134465473 2.01160547285123 0.0442615420373796 0.120862662548426 0.11037021595254
"RASSF4" 568.076408473937 -0.276644251831191 0.137541674436367 -2.01134858191056 0.0442886503489085 0.120918439455922 0.110420554409515
"MANEA" 540.044622204229 -0.274687434749136 0.136576873044632 -2.01122949021809 0.0443012222038068 0.120923314967555 0.110434640474927
"RABGAP1" 2880.5107984122 -0.156309023439434 0.0777210283230249 -2.01115485489693 0.044309102579186 0.120923314967555 0.110437028987398
"SRPRB" 2301.41644798733 0.138838648106099 0.069036911227466 2.01107850333349 0.0443171653881975 0.120923314967555 0.110439871384458
"WDR44" 2180.17835321877 -0.144421331072701 0.07181771196452 -2.01094308245366 0.044331469027509 0.120944107269984 0.110458262824438
"KIAA0195" 2407.87083576477 0.188286782471838 0.0936562862548385 2.01040197087797 0.0443886620654717 0.121071956480539 0.110573830266134
"RAB11FIP1" 3207.48366306531 0.130145086550594 0.0647367818827759 2.01037312584148 0.0443917126021429 0.121071956480539 0.110573830266134
"LOC100506639" 84.1251662711626 -0.276584582613003 0.137659821793956 -2.00918887594511 0.044517106986264 0.121395655217516 0.11086886120182
"SHARPIN" 833.225325058528 0.210156883326976 0.104631754404746 2.00853827332408 0.0445861231899335 0.121553599114998 0.11101190814359
"SLC38A5" 1668.15915560107 0.365568035767967 0.182009000828575 2.00851624976655 0.044588461036989 0.121553599114998 0.11101190814359
"B3GNT2" 2744.11124205743 0.157977903107606 0.0786693711489393 2.00812464623008 0.0446300478489679 0.121630323173934 0.111098109437109
"TOX3" 266.701126784015 0.370656643587634 0.184596537915076 2.00792846807429 0.0446508935247378 0.121668810303216 0.111132660732241
"ACKR1" 25.0792503261473 -0.58275848821824 0.290245452884592 -2.00781263729206 0.0446632054327242 0.121684035758895 0.111145964665993
"KANTR" 47.0212401876945 -0.462090856646441 0.230196828404363 -2.007372820249 0.0447099806360335 0.121758947215701 0.11121257953095
"RHOBTB2" 614.257744899755 -0.243728366415869 0.121412535225149 -2.00743989048491 0.0447028449465685 0.121758947215701 0.11121257953095
"TMEM130" 94.4224708906299 -0.487561137753503 0.242886224717629 -2.00736430532577 0.0447108866184976 0.121758947215701 0.11121257953095
"PEX11G" 64.8020878493638 0.413994964280692 0.206268218656958 2.00707102129583 0.0447421013082437 0.12182561921065 0.11127287361991
"BAP1" 3564.6647675512 0.171322063381243 0.0853685544504111 2.00685210712758 0.0447654126734906 0.121867307636026 0.111309745087954
"ST8SIA4" 17.9210707342688 -0.865759937665369 0.4314129986724 -2.00680076940101 0.0447708809219883 0.121867307636026 0.111309745087954
"RPS6KA1" 2892.5687009821 0.166788745943465 0.0831156491470291 2.00670689160378 0.04478088179197 0.121876197459391 0.11131726209241
"DLGAP1-AS2" 236.734189301586 -0.238947163620867 0.119114643138455 -2.00602677659977 0.0448533912259011 0.121982734325983 0.111426485811208
"FAM35BP" 21.5519795491762 0.666174103735188 0.33207768539943 2.00607909843114 0.0448478094992544 0.121982734325983 0.111426485811208
"GRTP1" 1227.90123897116 -0.162957174483943 0.0812435241945382 -2.00578662852858 0.0448790178932166 0.121982734325983 0.111426485811208
"MFAP3" 2612.8007309931 -0.168384791635713 0.0839454054166571 -2.00588454841509 0.0448685671812769 0.121982734325983 0.111426485811208
"PPAN" 384.33935020021 0.224678738018904 0.112016150755497 2.0057709223496 0.0448806943602119 0.121982734325983 0.111426485811208
"SERF2" 8590.79036919913 0.171226380654961 0.0853476606448753 2.00622230722198 0.0448325348892987 0.121982734325983 0.111426485811208
"SERPINA5" 61.7255485801801 0.333553137337972 0.166281724680919 2.00595187461541 0.0448613828375245 0.121982734325983 0.111426485811208
"TTC27" 2142.15266231739 0.124533575615379 0.0620765089673982 2.00613046202038 0.0448423305683366 0.121982734325983 0.111426485811208
"STX18-AS1" 142.000596260669 0.215963289750355 0.107739514167156 2.00449474289713 0.0450170894989259 0.122335073069915 0.111747727690348
"CCDC34" 1135.76824960122 -0.168889160096585 0.084267915834149 -2.00419291761033 0.0450493989533269 0.122388679538252 0.111795483151456
"MTR" 1789.17486577194 -0.220005517192744 0.109773107338184 -2.00418410781577 0.0450503423079298 0.122388679538252 0.111795483151456
"RCAN2" 122.870527890294 -0.308005253296999 0.153695499490464 -2.00399656670565 0.0450704282001132 0.122424867713787 0.11182793335997
"ZBTB17" 729.889853756574 0.194675858115251 0.0971651901580247 2.00355557168818 0.0451176890843287 0.122534849417682 0.111927789092113
"NARFL" 597.669333106218 0.174347696871471 0.0870330891543887 2.00323461531044 0.0451521118427953 0.122609936360628 0.111995769953351
"NAB2" 1766.19761161974 -0.524625347264595 0.261901951117386 -2.0031364601383 0.0451626434623151 0.12262013444772 0.112004479060745
"PCDHB17" 240.51737425529 0.402065370097197 0.20074609093744 2.00285528958318 0.0451928232935952 0.122683667914926 0.112061905941252
"ZUFSP" 971.229323177245 -0.16619265196004 0.0829986821684507 -2.00235290028753 0.0452467902751559 0.122781041134189 0.112178289362834
"KIF5A" 1780.75993814828 -0.179015170138092 0.0894114828080359 -2.00214966261585 0.0452686376254494 0.12281578207948 0.112215016264204
"FAM213B" 2128.79558582399 0.198358760358621 0.099087324356012 2.00185807466085 0.0452999978578344 0.122864022966932 0.112257869807998
"GPRIN1" 554.72739158961 0.431469788610861 0.215533996727289 2.00186418459447 0.045299340547772 0.122864022966932 0.112257869807998
"MTMR9LP" 241.608634548435 -0.230620038411473 0.115228921288374 -2.00140759657309 0.0453484826945743 0.122958666892571 0.112360567310023
"SLC4A5" 49.7601195811315 -0.709533249387967 0.354538521823216 -2.00128675930386 0.0453614958154139 0.122975524835315 0.112375357801105
"CERS1" 140.937741917188 0.280484076887434 0.140166928255488 2.00107172482359 0.0453846609391961 0.123001471372726 0.112397839277233
"GPR176" 13162.353484936 -0.140361715196111 0.0701411009438218 -2.00113361933869 0.0453779921770159 0.123001471372726 0.112397839277233
"SLC46A3" 22.6991496552649 -0.64991637813792 0.324819762733176 -2.00085232705436 0.0454083063847394 0.123047126735287 0.112438944600672
"MRGPRX3" 15.8263222502374 0.871963908721694 0.435833463502656 2.00068141100042 0.0454267339405408 0.123078631140594 0.112467118759682
"IGFBP4" 4965.35295546385 -0.191346698809196 0.0956562654450136 -2.00035719478499 0.0454617070877587 0.123154947823366 0.112536241253391
"PRG4" 4.2833090145629 -2.41530939390026 1.20755570910343 -2.00016394746173 0.0454825634347099 0.123187269012235 0.112564547148377
"ZSCAN1" 29.9852317099577 -0.54034376471216 0.270155604765081 -2.00012050529926 0.0454872530691729 0.123187269012235 0.112564547148377
"NMRK2" 1651.4134873959 -0.15585905759085 0.0779364353641111 -1.99982276406012 0.0455194055680397 0.123244046968471 0.112626643367324
"CCDC138" 1224.97151254335 -0.131005598446193 0.0655153395972332 -1.99961717746671 0.0455416176416241 0.123260710864916 0.112646661682864
"EIF3M" 11693.9783007086 0.0844417325370097 0.0422287424085515 1.99962697728621 0.0455405586381073 0.123260710864916 0.112646661682864
"RPL31" 31834.4196517093 0.155567240572744 0.0778107564696563 1.99930250817456 0.0455756329629157 0.123334328412879 0.112713323250714
"PTPRO" 57.98959332177 0.395860010455116 0.198069488464881 1.99859157270104 0.0456525629497521 0.12352403994299 0.112886080176743
"BAHD1" 4466.80201291957 -0.175339952773048 0.0877443997001771 -1.99830363387504 0.0456837517883633 0.123569213248181 0.112925511135965
"SZT2" 1138.33183184069 0.202853568000418 0.10151569485233 1.99824833288587 0.0456897439126648 0.123569213248181 0.112925511135965
"ZNF250" 416.679737546585 0.166162300190863 0.0831500317800039 1.99834319523161 0.0456794655341375 0.123569213248181 0.112925511135965
"STX3" 3929.9553213426 -0.104803642170758 0.0524505603253537 -1.99814151690001 0.04570131980589 0.123582050688492 0.112936625802845
"SLC9A4" 8.62234607374614 -0.950342665168701 0.47563231890013 -1.99806158539922 0.0457099837821671 0.123587011283744 0.112940542242635
"ADI1" 3611.53768933341 0.221120657574244 0.11068401227895 1.99776510646332 0.0457421319661329 0.123600062723479 0.112967488140508
"CENPW" 1131.74808856703 0.158396221654648 0.0792845148584622 1.99782040588147 0.0457361342240062 0.123600062723479 0.112967488140508
"TARS" 27812.8118942108 -0.112025969926441 0.0560750519620735 -1.99778628831606 0.0457398345166417 0.123600062723479 0.112967488140508
"MFF" 2448.85205533422 0.106074862473936 0.0531017631531249 1.99757703276362 0.045762535287634 0.123636733139 0.113000385076445
"PRKRA" 2272.51982095932 -0.100340761742522 0.0502391645247097 -1.99726175169913 0.0457967559989472 0.12371071750365 0.113067385516435
"LOC389906" 1087.1129551842 0.170814218359525 0.0855361407340822 1.99698299331225 0.0458270304810073 0.123774021430494 0.113124623904377
"TM2D3" 988.01854267015 0.122441329832307 0.0613165945084875 1.99687100716852 0.0458391974530827 0.123788407269211 0.11313715287229
"PDLIM7" 2002.40834243688 0.299267615454619 0.149882779014629 1.9966777866149 0.0458601967080067 0.123826636769336 0.113171473825141
"MRPL14" 1765.96129860754 0.197639145700563 0.0990043621240478 1.99626704783907 0.0459048628177363 0.1239143881986 0.113250435772237
"PRDX2" 10907.7809387912 0.164694677126574 0.0825019059884571 1.99625299747156 0.0459063913839199 0.1239143881986 0.113250435772237
"C18orf21" 1088.16756059946 -0.158900728309969 0.0796087431771461 -1.9960210646258 0.045931629994871 0.123964023323965 0.113295180107942
"APOE" 17613.1253643494 0.258594356127773 0.129573688993279 1.9957319895491 0.0459631031050891 0.124009653129915 0.113351921079357
"NUDT1" 1406.85884096732 0.174981923800484 0.0876832488388451 1.99561405533783 0.0459759484332781 0.124009653129915 0.113351921079357
"SNRNP35" 516.553780102465 0.150206501104491 0.0752670293226836 1.99564806072694 0.0459722442751654 0.124009653129915 0.113351921079357
"HLA-DRA" 59.0483704752227 0.372399118612542 0.186621060244564 1.99548281487909 0.045990246624976 0.124029732179667 0.11336965306781
"KIF7" 1029.23390638502 0.148797856456553 0.0745756145866182 1.99526155139797 0.0460143609916987 0.124076274252091 0.113411573499391
"PANX1" 2199.32577438353 -0.144928940185071 0.0726502628468466 -1.99488528335533 0.0460553929594172 0.124168413437666 0.113495171342994
"VIM-AS1" 55.2558329283709 0.344517493262345 0.17271633176412 1.9947013101972 0.0460754664159206 0.124185528785001 0.113527102887969
"AP5S1" 139.515385975096 0.408982939941843 0.205157090111578 1.99351111735602 0.0462055073985164 0.124517477570149 0.113829935922781
"BSG" 26913.4522187142 0.170367051915539 0.085471866919632 1.99325296212065 0.0462337542999808 0.124566099811966 0.113871882977449
"DNM1" 1379.43777099166 -0.252942651075214 0.126909503237175 -1.99309464321597 0.0462510844737289 0.124566099811966 0.113871882977449
"WDHD1" 6416.66565509566 -0.148432269318254 0.0744717248770771 -1.99313591249909 0.0462465664581544 0.124566099811966 0.113871882977449
"WRB" 1383.17642354151 0.198911086048456 0.0997956301935041 1.99318432743765 0.0462412666351231 0.124566099811966 0.113871882977449
"RPL10A" 42235.6910595267 0.133319701168656 0.0669042887498474 1.99269289995942 0.0462950853299906 0.124666051210046 0.113962627889935
"CREBL2" 1940.36213903213 -0.196650458300129 0.0986989543524006 -1.99242696734148 0.0463242309333182 0.124725975743093 0.114016781905301
"OXER1" 66.4580668858247 -0.538986859818217 0.270528518470793 -1.99234765659801 0.0463329261985036 0.12473082899258 0.114020593023435
"SCOC" 2158.51895425889 -0.284964744539534 0.143049091184749 -1.9920765813989 0.0463626560119714 0.124792298556096 0.114076158854872
"CLEC4D" 12.0519172637121 0.680558395325066 0.341660941117736 1.99191161008524 0.0463807568821664 0.124822453381868 0.114103098735248
"PPM1B" 10146.7507325654 -0.225786479665837 0.113361502955645 -1.99173858654804 0.0463997476446966 0.124854993810919 0.114132219229647
"MYCBP" 168.260490739901 -0.247920712968165 0.124484507781945 -1.99157885093974 0.0464172857581587 0.124865051743666 0.114140162913943
"SECTM1" 9.29923826753526 -1.02515778406591 0.514740153031517 -1.99160251639266 0.0464146870662048 0.124865051743666 0.114140162913943
"ARMC2" 74.7349668880759 0.317862195666229 0.159644016754649 1.99106864214485 0.0464733413321553 0.124980005774263 0.114243992496898
"DST" 7299.58043008096 -0.222637111147498 0.111818148945089 -1.99106418097503 0.0464738317227572 0.124980005774263 0.114243992496898
"IGLON5" 2132.94219356924 -0.208184121513905 0.1045747075947 -1.99076933899509 0.0465062516553501 0.125048607719943 0.114305746822887
"GIT1" 1860.82353272097 0.284813564359568 0.143071677727955 1.99070542040564 0.0465132824604603 0.12504893171958 0.114305746822887
"DSCC1" 3401.12234634705 -0.159216779364637 0.0799999466206333 -1.99021107001054 0.0465676893739569 0.125176605304683 0.114421826008333
"TDRD1" 39.2173387483567 0.410614217437286 0.206339557358018 1.9899927221654 0.0465917372165122 0.125222646171098 0.114463285425352
"GRIP2" 218.533265724586 -0.390682822476847 0.196364421864212 -1.98958048901042 0.046637167203795 0.125326132717534 0.114557254129229
"PLRG1" 4568.25863315301 0.071906463733467 0.0361458689588638 1.98934112817431 0.0466635629716249 0.125378446256054 0.114604446374585
"CTSD" 8349.0956858683 0.17368809644915 0.0873187013030837 1.98912826069501 0.046687047718173 0.125385695385583 0.114608824688534
"RNF130" 2694.52605278807 -0.246826179528087 0.124083361480147 -1.98919642878613 0.0466795259456786 0.125385695385583 0.114608824688534
"TDRG1" 44.3943781730892 0.372574231113585 0.187302466096326 1.98915817222597 0.0466837471080523 0.125385695385583 0.114608824688534
"GCN1L1" 11869.3700873372 0.192313409731008 0.0966853546435416 1.98906453247265 0.0466940805111866 0.125385974318212 0.114608824688534
"VPS4A" 3236.78528597543 0.144702606036986 0.0727719501879144 1.98843930475039 0.0467631254470884 0.125552747491174 0.114760637345462
"PHLPP1" 4364.56162743623 0.133709683012439 0.0672465679826179 1.98834954739997 0.0467730445489039 0.12556074976368 0.114767325858692
"PRDX3" 11016.9930238762 0.119322212304478 0.0600130434770725 1.98827130555483 0.046781692514314 0.125565337843226 0.114770893798765
"ATP11A" 4352.57723693794 -0.197975824693853 0.0995821488129817 -1.98806540181873 0.0468044572056585 0.125601509563155 0.114809088293216
"NUTM2G" 23.5546634899562 -0.566783940684569 0.28510547445846 -1.98797985819508 0.0468139176383729 0.125601509563155 0.114814641353205
"CS" 9924.88694071097 0.137459653858389 0.0691569596859696 1.98764743971642 0.046850695709068 0.125601509563155 0.114816589760748
"EID3" 85.45045493603 -0.354402514776419 0.17829995794703 -1.98767581808239 0.0468475550384012 0.125601509563155 0.114816589760748
"MMP15" 2756.97668042574 0.195337020981406 0.0982735839538385 1.98768593880896 0.0468464350072861 0.125601509563155 0.114816589760748
"PTENP1" 14.0806441518599 -0.70497101860373 0.35465888367374 -1.9877438605267 0.0468400254141771 0.125601509563155 0.114816589760748
"ZNF625-ZNF20" 59.4977209905424 -0.301089011259375 0.151469726938075 -1.98778341617047 0.046835648627191 0.125601509563155 0.114816589760748
"ZNF3" 3268.01131522392 -0.0588735100745748 0.0296240845766816 -1.98735288924055 0.0468833044568633 0.125670312168775 0.114878857211611
"NFATC3" 2440.49288680362 0.112460952000401 0.0565940029436525 1.98715316377907 0.0469054262909283 0.125710988471659 0.114915413244083
"RSPO2" 40.267013702573 -0.497853149463594 0.250578625480958 -1.98681411276808 0.046943000100098 0.125793059353083 0.11498980862843
"IFNGR1" 1719.83115930682 -0.111998478735889 0.0563732058884098 -1.98673247282741 0.0469520512625837 0.125798685171412 0.114994323893654
"CEP290" 1099.77233600853 -0.318191880323494 0.16019328143746 -1.98629978403756 0.0470000466180701 0.125890000532948 0.115076541397282
"USP46" 4256.81739113996 -0.12177839140402 0.0613089192818675 -1.98630791131947 0.0469991447313015 0.125890000532948 0.115076541397282
"RPS21" 10503.4812131954 0.195482886629492 0.0984364454898358 1.98587916961789 0.0470467421979213 0.125996425457094 0.115173197027104
"FANK1" 19.1540561217177 -0.71824744477219 0.361740665784033 -1.98553138396942 0.0470853819764002 0.126062593911072 0.115232425840081
"KCNJ3" 11.2322060387212 -0.883403513816218 0.444916152217964 -1.98555055691356 0.0470832511235455 0.126062593911072 0.115232425840081
"C6orf211" 5043.12246001443 -0.170109003213034 0.0856775081885769 -1.98545693974459 0.047093656367203 0.126066095506051 0.115234999031036
"TMEM87A" 3068.51935417703 -0.0982273647809361 0.0494775787039363 -1.98529045587919 0.0471121652855923 0.126096989056068 0.115262610790728
"E2F2" 234.883851905264 -0.253209439109871 0.127574380394168 -1.98479850207797 0.0471668942288869 0.126224803011822 0.115378814861647
"LSM7" 2901.91600291924 0.256275617156561 0.129126523798298 1.98468610180257 0.0471794060518454 0.1262396173169 0.115391728369024
"IQCB1" 2511.65605398931 0.11061761503639 0.0557526466566157 1.98407827556046 0.0472471145306102 0.12638341234973 0.11553961759984
"THBD" 16.1199370026003 -0.947954434648517 0.477899256098964 -1.9835863365567 0.0473019736317297 0.126511456523763 0.115656044033811
"AP3B2" 642.893536174778 -0.205843706769906 0.103778119962421 -1.98349812893551 0.0473118158598571 0.126515984250114 0.115658920889076
"BCAR1" 3732.99381526256 0.366295292165891 0.184676224474979 1.98344585615848 0.047317649281873 0.126515984250114 0.115658920889076
"TGFBR3" 332.162535497864 -0.263458688469542 0.132842885187769 -1.98323521878611 0.0473411616561982 0.126560150883522 0.115698666216756
"AS3MT" 75.0323270104242 -0.377990910177983 0.190649693216789 -1.98264630695297 0.0474069510172149 0.126661181988413 0.115788502224226
"MCU" 2893.33395107646 0.121346587041487 0.0612038465603353 1.98266275505842 0.0474051124998749 0.126661181988413 0.115788502224226
"PELI2" 1529.43399989934 -0.158789341010956 0.0800853290933516 -1.98275193232787 0.0473951455897048 0.126661181988413 0.115788502224226
"SOX13" 5222.71596879522 0.172046914306435 0.0867709118379854 1.98277176835104 0.0473929288533433 0.126661181988413 0.115788502224226
"HIVEP2" 715.489176503429 -0.175381050256699 0.0884630050465231 -1.98253552617238 0.0474193353052661 0.126674171628252 0.11579911558748
"UBE2G1" 9252.87742032457 -0.174776989491016 0.0881608903443304 -1.98247759078191 0.0474258130405286 0.126674171628252 0.11579911558748
"NUP50" 9460.63833592468 -0.0934467061729829 0.0471398199708511 -1.98233056958566 0.0474422547678114 0.12669938640471 0.115821535205151
"MRPL47" 3712.21728540661 0.107720766289751 0.0543423492644635 1.98226185926404 0.0474499404484248 0.126701213273527 0.115822574956268
"LONRF2" 162.342321052173 -0.574620468704297 0.290040769983543 -1.98117136682854 0.0475720590936592 0.12698981875776 0.11610289594313
"ZNF571" 231.762487422586 -0.222130514711938 0.112158551279099 -1.98050449277988 0.0476468690098018 0.127170758348285 0.116267688617678
"PEX14" 793.042007636749 0.171911458971342 0.0868267934327202 1.97993559562408 0.0477107660248407 0.127303748449649 0.11640580534643
"CLTCL1" 510.871391580669 -0.206287951420323 0.104202672238458 -1.97968005031822 0.0477394916292172 0.12736161588122 0.116458080956045
"KIAA1614" 24.3230719828783 0.472499497631648 0.238683581621417 1.97960619838986 0.0477477959613196 0.127364993472293 0.116460531534458
"TCEA1" 15250.1255251732 -0.213162423372033 0.107694394163991 -1.97932701164966 0.0477792002829274 0.127429979118622 0.116519315394959
"ALKBH5" 3610.78900366767 0.121627890349858 0.0614597932531401 1.97898307026348 0.0478179123970517 0.127512983784398 0.116593936915302
"ANKMY2" 636.366741654645 -0.128479889203722 0.0649240717252055 -1.97892531675338 0.0478244153926123 0.127512983784398 0.116593936915302
"TRPM3" 425.443932660938 0.260290581532676 0.131548795255062 1.97866184200316 0.0478540918538219 0.127573312638003 0.116648461640317
"NEURL1B" 236.947375262884 0.200658241056906 0.101431343534265 1.97826661922427 0.0478986367647021 0.127654452267165 0.116739207293623
"POLR2M" 212.293221540206 -0.277108565991201 0.140093799463961 -1.97802163301658 0.0479262662490671 0.127709279052145 0.116788705015674
"PTPRA" 3357.22177786295 -0.123474282557498 0.0624252581103495 -1.97795389711055 0.0479339078509945 0.12771083575848 0.116789487760349
"ATRAID" 2674.03751427027 0.162835731497572 0.0823411859209418 1.97757330886532 0.0479768628185086 0.127806463942843 0.116876297053976
"NFYC" 2348.85926933924 0.137833419311417 0.0697126584144689 1.97716487143474 0.0480229969539963 0.127910531775025 0.116970823420467
"PATL1" 2980.80204700065 0.145245385743172 0.0734798214717447 1.97667036791894 0.0480789023720969 0.128040591217876 0.117089117454501
"ATP6AP2" 4578.3337148807 -0.159527103048083 0.0807114172215541 -1.97651222763415 0.0480967922413425 0.128069386756818 0.117114808214038
"RPL30" 34033.192232742 0.139756291712192 0.0707153174581656 1.97632276479378 0.0481182328881552 0.128107627239084 0.117149135891596
"ZNF614" 2421.18312898644 -0.138412906443766 0.0700415372035683 -1.97615460725089 0.0481372692374837 0.128139456328553 0.117177600459996
"DNAJC14" 2065.43110496971 0.102167841604142 0.0517333305000153 1.97489395360138 0.048280183713735 0.128444311156094 0.117471717396512
"LINC01126" 12.8964447535361 -0.68890627369752 0.348824548195897 -1.97493633191961 0.0482753736967952 0.128444311156094 0.117471717396512
"MIAT" 9573.36896980817 -0.442144580655158 0.223868931891964 -1.97501536688677 0.0482664041583251 0.128444311156094 0.117471717396512
"LOC284454" 21.5596744454145 -0.685507160694109 0.347142417898782 -1.97471448416881 0.0483005582867196 0.128479627040494 0.117503370982971
"ATAD2B" 1663.00955283918 -0.196092331795744 0.0993104657483525 -1.97453843679106 0.0483205513818902 0.128480335087233 0.117516170235774
"MTRNR2L2" 1010.82001715266 -0.554358987872114 0.280751888716841 -1.97455123242724 0.0483190979912707 0.128480335087233 0.117516170235774
"NAA10" 2136.50027296329 0.131805542739741 0.0667604764835619 1.97430500323338 0.0483470723475394 0.128527783340836 0.117562748396989
"C1orf159" 287.166835651786 0.226018807773636 0.114484414560672 1.97423211396041 0.0483553559831741 0.128530922719083 0.117564972471131
"CD59" 2633.55284694802 -0.10138461670708 0.0513593028395106 -1.97402634190519 0.0483787477607796 0.128574213464395 0.117603922257425
"NAB1" 2263.39144148907 -0.288399704726961 0.1461022138451 -1.9739584852063 0.0483864636654168 0.128575836488896 0.117604759493915
"USF1" 2175.07680128041 0.18838371431348 0.0954554912848369 1.97352411870521 0.0484358794528543 0.128688250562157 0.11770693385999
"ZNF496" 2474.93909615952 0.129392107001584 0.0655661993403934 1.97345748729208 0.0484434635366057 0.128689506188846 0.117707434855773
"SNX33" 1537.49562788232 0.195110019701044 0.0988944790075803 1.97291114386769 0.0485056867584821 0.128835888387126 0.117840677104435
"GABRA4" 26.2024113249894 -0.559847333600782 0.283797032530365 -1.97270326827988 0.0485293793944599 0.128879901602898 0.117880286062609
"ALPK2" 62.7073831190323 -0.892047515884527 0.452243327608869 -1.97249458737406 0.0485531735909604 0.128905256646423 0.117902181350104
"LINC01003" 10.1427673152165 -0.788456352069946 0.399714906969064 -1.97254677852425 0.0485472217375457 0.128905256646423 0.117902181350104
"USP9X" 29283.1587925224 -0.194994988278048 0.0988745983383484 -1.9721444289541 0.0485931213358187 0.12899239015593 0.117981229309337
"RAC3" 2885.41489011012 0.230714462026127 0.116994768400983 1.97200665618985 0.0486088466749526 0.12901520818861 0.118001451590413
"GPS1" 4482.08405910226 0.193697115483642 0.0982371659513953 1.97172947333881 0.0486404971837636 0.129080281131747 0.118060321325082
"PARD6G" 612.738930587257 -0.163993840332498 0.083178545147972 -1.97158822675677 0.0486566322755004 0.129085239357492 0.118063560657541
"ZBTB37" 205.985850518033 -0.224694727360359 0.113964487450445 -1.97162056696007 0.0486529375441744 0.129085239357492 0.118063560657541
"SRRM2-AS1" 16.8514750966087 -0.626747343847298 0.317953409148338 -1.97119240056613 0.0487018728334459 0.129186322309299 0.118155364839537
"PSMA3" 7976.4939300726 0.105214357421665 0.0533983557745833 1.97036698781174 0.0487963261773505 0.129417898066149 0.118366517839965
"DPCD" 479.351589931173 0.257033036791701 0.130454942346961 1.97028209255644 0.0488060495978259 0.129424717690835 0.118372106306433
"SNAPC2" 540.253441730518 0.272499080489475 0.138311031009695 1.97019050830713 0.0488165409615343 0.129433571463725 0.118379555327606
"MIRLET7D" 17.8219659472484 -0.558735030117111 0.283635165143701 -1.96990746839883 0.0488489763497344 0.12948162824444 0.118422210710175
"MRPL28" 3449.32755047755 0.135858179863294 0.0689666553216585 1.96991110022162 0.0488485600409305 0.12948162824444 0.118422210710175
"MIR421" 11.3810923751577 -0.913431795428465 0.463935280165874 -1.96887763116847 0.048967144818414 0.129756838868651 0.118672615590609
"MTL5" 1345.25835795439 -0.108877505595364 0.055298987403898 -1.96888787131189 0.0489659686352033 0.129756838868651 0.118672615590609
"HPCAL1" 175.134427002695 0.376928842517962 0.191470685052674 1.96859818208865 0.0489992515038375 0.129814702437939 0.118732390414979
"ESPNP" 18.986242606803 -0.678561296888996 0.344709776513159 -1.96850029538716 0.0490105021582669 0.129814702437939 0.118741617529687
"STK31" 12.529082491911 -0.765804955918075 0.389097031065785 -1.96815934015338 0.0490497069397095 0.129899531213374 0.118818558232026
"METAP2" 10211.3312257108 -0.109662327787752 0.0557301088680482 -1.96773934261278 0.0490980365884986 0.1299999507996 0.118909106694014
"MIR135B" 6.0325215561398 -1.10125949601435 0.559666977100977 -1.96770497648221 0.0491019929108789 0.1299999507996 0.118909106694014
"TMEM191B" 28.7903574111405 0.453463787704748 0.230471711951506 1.96754640239823 0.0491202518561973 0.130029268225533 0.118935270619786
"POC1A" 1892.40549429791 0.131030430151384 0.066603199573405 1.96732936241258 0.0491452520691937 0.13003838009126 0.118941649197803
"SMARCD1" 11419.9120875876 0.101639985689129 0.0516632903278913 1.96735409309107 0.0491424028743951 0.13003838009126 0.118941649197803
"ZNF485" 411.343776830641 0.200204238517798 0.101762228294076 1.96737278530537 0.0491402494565268 0.13003838009126 0.118941649197803
"PTPLAD1" 11042.8440613218 -0.108780268343868 0.0553002403137139 -1.96708491186956 0.0491734224106951 0.130093896483032 0.11899177629914
"CKS1B" 8195.86463145267 0.180078697098021 0.091564999876048 1.96667610267891 0.0492205636281263 0.130199578923341 0.119087787704448
"BRIX1" 3779.96215574818 0.142335333957554 0.0723914528220184 1.96618976977157 0.0492766937619544 0.130329004723228 0.119205515129374
"TMEM98" 2870.8239176305 0.136762651959996 0.0695712415993301 1.96579288821134 0.0493225396546128 0.130431196491287 0.119298331966297
"BCL11B" 311.843837672554 -0.281051400569551 0.142994070297438 -1.96547591088878 0.0493591810856843 0.130503834439828 0.119368860852055
"MED12L" 811.97007106916 -0.221908371889539 0.112925416696116 -1.96508791715773 0.0494040628398846 0.13055687550672 0.119442780306195
"PTPN5" 364.912609581861 -0.42047856903651 0.213975049663856 -1.96508223597592 0.0494047202733222 0.13055687550672 0.119442780306195
"SNW1" 4521.73409506705 0.116814644797997 0.0594474252394064 1.96500764040766 0.0494133532463267 0.13055687550672 0.119445551165439
"COX6B2" 114.107571254495 -0.529740237989488 0.2695978397328 -1.96492760666968 0.049422616988022 0.130562288615365 0.119449845694123
"SCARNA9" 7.47089168251569 -1.18961409612871 0.605449854631713 -1.96484330952947 0.0494323757852402 0.130569007766707 0.11945533524352
"TPI1" 37644.2416751923 0.174637108254959 0.0888951396090961 1.96452932098314 0.0494687394119568 0.130645987799003 0.119525105039885
"DBNDD2" 243.825855970426 -0.288312841615768 0.146773114939341 -1.96434368606896 0.0494902487072547 0.130656035011204 0.119540867202959
"ZNF345" 334.039117192056 -0.180803786650809 0.0920414724881043 -1.96437303492919 0.0494868475679163 0.130656035011204 0.119540867202959
"ZDHHC5" 5541.57832361559 0.10738526383305 0.0546707055517973 1.96421946176109 0.0495046468102901 0.130664540355748 0.119557543931482
"MPZL2" 16.4915111873539 -0.552839301032878 0.281587429530323 -1.96329538557525 0.0496118613273634 0.130909338375615 0.119780211201083
"SBK2" 29.7337857705892 -0.579735299127749 0.295284200922613 -1.96331296194098 0.0496098202410937 0.130909338375615 0.119780211201083
"GPATCH8" 4571.40144216128 0.127511343531093 0.0649665015605502 1.96272448828492 0.0496781960842549 0.131065262624388 0.11992221823698
"CXXC1" 2343.14566960273 0.198773328009304 0.101290022162762 1.9624176573868 0.0497138786718004 0.131121170156668 0.119972049664181
"PFAS" 8606.6148167459 0.197084674277032 0.100429163599737 1.96242473015626 0.0497130559093017 0.131121170156668 0.119972049664181
"CASP10" 217.12052205463 0.254123297753645 0.129522029594991 1.96200830506036 0.0497615173498074 0.131170344932573 0.120014398760216
"CRYBB2P1" 486.424028399916 0.213070182797147 0.108595726868666 1.96204941889501 0.0497567309683251 0.131170344932573 0.120014398760216
"MMRN2" 77.386577453897 -0.364995369912573 0.186021428514126 -1.96211464898441 0.049749137818134 0.131170344932573 0.120014398760216
"TPK1" 79.8652802429625 -0.343843125097051 0.175245399260924 -1.96206648817697 0.0497547439137842 0.131170344932573 0.120014398760216
"TEAD3" 2166.82820237047 0.21473975743954 0.109461143034236 1.96178983232778 0.0497869579387438 0.13121829170689 0.120057606855308
"PACS1" 1421.52414252747 0.168520751139538 0.0859090618896701 1.96161787165088 0.049806989988473 0.131251971870017 0.120087761565075
"EDA2R" 764.443624699872 -0.242835150772047 0.123820062922462 -1.96119388926585 0.0498564094381249 0.131343948928855 0.120188751310947
"FASN" 34935.4060137936 0.426060871657153 0.217265955885592 1.96101073415068 0.0498777707393403 0.131361976320638 0.120203920600519
"ITFG2" 779.220153375408 0.146019807935616 0.0744596671113189 1.96105910220245 0.049872128848973 0.131361976320638 0.120203920600519
"BST1" 49.3244576889187 0.378389389589952 0.192987681162432 1.96069193282587 0.0499149707030559 0.131421695015641 0.120257239896792
"UGT8" 2412.53682521076 -0.149262878103541 0.0761258822910222 -1.96073757848773 0.0499096430221406 0.131421695015641 0.120257239896792
"DCUN1D1" 2417.16137663723 -0.222777787497881 0.113671210517179 -1.95984353896022 0.0500140805625349 0.131625189333861 0.120477825954202
"PPP1R16B" 768.154875209183 0.40348160324924 0.20589064144975 1.95968889313366 0.0500321641426727 0.131653634190171 0.120503192441455
"KIF5B" 10281.1393446727 -0.155790156468144 0.0795004743284076 -1.95961291783734 0.050041050356355 0.131657872528148 0.120506402624194
"YY1AP1" 2698.53849417937 0.103257220450119 0.0526994703162242 1.95935973987067 0.0500706720795972 0.131716656774588 0.120559538538771
"HGS" 2810.62737438536 0.175614954514783 0.0896500023610933 1.95889514656608 0.0501250675514612 0.131802270039413 0.120635891946902
"RWDD2A" 285.998074276763 0.162419311239492 0.0829134931845522 1.95890083750268 0.0501244009461769 0.131802270039413 0.120635891946902
"RYR3" 53.2338584600435 0.452691139548757 0.231083909629604 1.95899030908019 0.0501139217101932 0.131802270039413 0.120635891946902
"MRTO4" 4240.32768772046 0.103967158375096 0.053076713661861 1.95880926308749 0.0501351283762219 0.131809571857636 0.120641906201243
"C3orf17" 2798.82142383221 -0.11321506009152 0.0578039953860516 -1.95860267677689 0.0501593358739385 0.131834908057341 0.12066375822268
"NAALADL2" 18.7171992226397 -0.685244692913715 0.349853346171629 -1.95866268084099 0.0501523036714335 0.131834908057341 0.12066375822268
"SLC2A1" 11518.7452313382 0.243156604644028 0.124163313232242 1.95836111580893 0.0501876540788724 0.131890181267975 0.120713679055379
"ZYX" 9360.39664661635 0.239326663200689 0.122215643048276 1.95823265525963 0.0502027189730963 0.131910614569065 0.120731712164121
"WDR63" 25.1444388670567 -0.533363371809018 0.27237932648513 -1.95816392782709 0.0502107803695774 0.131912642504047 0.120732899776373
"WDR34" 1535.89753542418 0.196629780213705 0.100428912049824 1.95790013254505 0.050241732359613 0.131955644235059 0.120789119660227
"CLNS1A" 6207.91867114972 0.088446590065741 0.0451780155579239 1.95773517215119 0.0502610958446621 0.131987344420985 0.120817466190408
"HERC2" 8061.99301834357 -0.202133765981072 0.103269930021941 -1.95733420113798 0.0503081889581574 0.132074469671772 0.120895875729651
"SH3RF2" 29.3069706414771 0.505107239685944 0.258059526147482 1.95732840103439 0.0503088704380816 0.132074469671772 0.120895875729651
"KIAA2018" 1420.10556833632 -0.191033486997577 0.0976088212633206 -1.95713342836324 0.0503317831445878 0.132115455147151 0.120932721127824
"LOC100506674" 47.6322649136177 -0.416781627749277 0.212968214549518 -1.95701329717618 0.0503459050186402 0.132133357101858 0.120948436781717
"C15orf59" 184.316153283916 0.325788840663367 0.166496354877875 1.95673257172707 0.0503789183004029 0.132200827372983 0.12100952462581
"CREBZF" 4575.37077083981 -0.313667350779614 0.160350330993889 -1.95613784415304 0.050448918127325 0.132365321506753 0.121159421918311
"PCDHGA5" 111.775793421828 -0.296396820209735 0.151539378771679 -1.95590626418173 0.0504761972801529 0.13241769585121 0.121206690458693
"CAMSAP2" 3855.16344377018 -0.221770601967965 0.113403041269757 -1.95559660027485 0.0505126937071134 0.132460821808237 0.121244150206127
"LINC00963" 18.445368488671 -0.674700316417562 0.345012812751527 -1.9555804639159 0.0505145961150887 0.132460821808237 0.121244150206127
"PPIL6" 15.098960282828 0.670112698564544 0.342665131518448 1.95559056620404 0.0505134050913281 0.132460821808237 0.121244150206127
"KIAA1024" 45.7365013388846 -0.460601832549619 0.235578521333029 -1.95519451409784 0.0505601158472033 0.132560976002752 0.121335151658586
"CEP83-AS1" 23.3867779898571 0.497602436009787 0.25453459361171 1.95495012661766 0.0505889571869184 0.13259817051774 0.121386106626575
"POLG2" 690.599091807442 0.13564710559265 0.0693941537992225 1.95473391008004 0.0506144854294363 0.13264586941797 0.121427767532049
"MEF2D" 1580.50105688209 -0.168786856362586 0.086351847857844 -1.95464093183564 0.0506254664977325 0.132645889055521 0.121427767532049
"VSTM2L" 12.0947246288652 -0.812602148879896 0.41573626721066 -1.95460972008039 0.050629153166804 0.132645889055521 0.121427767532049
"CEP44" 767.039116294575 -0.27166621810066 0.138994402632508 -1.9545119296561 0.0506407054292504 0.132656949254157 0.121437218460583
"SAMM50" 3171.56456056429 0.139174866803099 0.0712144597816238 1.95430629158563 0.0506650052470065 0.132701394550561 0.121477230795122
"PIBF1" 539.333747855608 0.215831655320297 0.110452910682653 1.95406036822707 0.0506940783179272 0.132758327241854 0.121528674002135
"ZNF593" 648.283693890929 0.197106645843142 0.100878364938788 1.95390405031588 0.0507125654927522 0.132787524982903 0.121554728045578
"SNX18" 1202.90384840986 -0.16676965687896 0.0853629277088201 -1.95365437146 0.0507421058558227 0.132845652136425 0.121607264056451
"VPS45" 1471.28703719701 0.142667962782022 0.073033139505621 1.95346884644116 0.0507640652914615 0.132883918055011 0.121641618753376
"ALG1L" 48.1024127987832 -0.391860162808251 0.200608862903542 -1.95335418952386 0.0507776404929885 0.132900228863338 0.121655028053435
"OXSM" 93.4938527784643 0.283455796895731 0.145121685237647 1.95322839885405 0.0507925374115539 0.132900774580607 0.121655028053435
"RAB13" 6320.39758050777 -0.129860580171577 0.06648417477544 -1.9532555019326 0.0507893273859606 0.132900774580607 0.121655028053435
"MAP4K5" 3283.15403198199 -0.191254529108438 0.0979337706763426 -1.95289661357477 0.0508318470638497 0.132984401397633 0.121730904841888
"POLR2H" 2085.40501264502 0.132779917715223 0.068000762163598 1.95262396318115 0.0508641695336944 0.132996581229774 0.12173936085154
"RAB3B" 5749.78551681147 -0.121274013734011 0.0621079469420642 -1.95263279024725 0.0508631228230235 0.132996581229774 0.12173936085154
"SNHG17" 1673.30538984094 0.167768790033252 0.0859144904943074 1.95274148828675 0.0508502349231749 0.132996581229774 0.12173936085154
"TMEM234" 147.477468380049 0.207621308366577 0.106330181622809 1.9526093645084 0.0508659006792256 0.132996581229774 0.12173936085154
"BCL2L15" 12.3832300097023 -0.644033956064479 0.329861496254363 -1.95243750294472 0.0508862841448093 0.133011439821532 0.12175161626369
"CTSO" 42.7489832246491 -0.438269388918439 0.224467490070963 -1.95248491788226 0.0508806598612351 0.133011439821532 0.12175161626369
"UNC45B" 29.1878257128607 0.494924970999964 0.253506188672187 1.95231908772042 0.0509003326422003 0.133028945622943 0.121766967607387
"COMMD4" 2069.34235024896 0.191779782861319 0.0982357612830075 1.95224000258746 0.0509097169211924 0.133034258109155 0.121771157985113
"DPM1" 2808.00622672792 -0.184506527256269 0.0945164871247096 -1.95210944533754 0.050925212076282 0.133055535335316 0.121789961544746
"CSNK1D" 6414.44061289538 0.135056864382277 0.0691960783096337 1.9517994036878 0.050962025121183 0.133126480561946 0.1218535553152
"ZNF812" 11.8318038121741 -0.993543990155544 0.509051107968853 -1.95175685624151 0.0509670787650952 0.133126480561946 0.1218535553152
"C19orf68" 666.441009884898 -0.174017913429052 0.0891660678572995 -1.9516158737374 0.0509838271966329 0.133131794653718 0.121857075519862
"TBC1D13" 2006.77116771216 0.139071276317657 0.0712574014126702 1.95167482339496 0.0509768235379438 0.133131794653718 0.121857075519862
"LOC389641" 92.6567945837306 0.383237857735742 0.196398614123552 1.95132669059799 0.0510181959824139 0.133201937460934 0.121919491256894
"TMEM8A" 4080.88255542398 0.161903078460994 0.082973350593686 1.95126600652565 0.051025410614456 0.133201937460934 0.121919491256894
"CSTF1" 2699.24065410018 0.113579741422509 0.0582101012742577 1.95120329523869 0.051032867156421 0.133202187229568 0.121919491256894
"BUD13" 1867.26885856735 0.0928189579072776 0.0475733080751693 1.95107218023638 0.0510484600338015 0.133204460385245 0.121920229248394
"EPB41L3" 754.036919160093 -0.312694750446591 0.160263962854795 -1.95112328983093 0.0510423813408261 0.133204460385245 0.121920229248394
"CBLC" 362.728938243712 -0.32889399963738 0.16859223045272 -1.95082536576093 0.0510778233174947 0.133261864295471 0.121972098968315
"ZNF335" 1049.12393957747 0.245285670376729 0.125746206193532 1.95064072151186 0.0510997995151611 0.133299981552019 0.122006315693637
"CCL5" 16.6175764834491 -0.676082208799973 0.346718583724116 -1.94994511554054 0.051182661039804 0.133477653001339 0.122185870751015
"POM121" 4129.20820724076 0.119421871360699 0.061262620819223 1.94934316821175 0.0512544565898782 0.133645626289688 0.122338958772429
"PPM1A" 2840.82980263038 -0.176435293694895 0.0905245060274393 -1.9490334875886 0.051291425696519 0.133696439415949 0.122401752097392
"SLC27A6" 240.485867092725 -0.295268647049833 0.151497955076529 -1.94899427454765 0.0512961084695476 0.133696439415949 0.122401752097392
"POLR1B" 4798.58922373445 0.143873845210052 0.0738298595900129 1.94872164201589 0.0513286758059818 0.133742795879776 0.122442836992918
"TMEM184B" 3207.3871535694 0.174718344973 0.0896556604012116 1.94877093304685 0.0513227864612665 0.133742795879776 0.122442836992918
"NDUFA1" 2470.11872651281 0.179479807450834 0.092117859386055 1.9483714520401 0.0513705331654042 0.13383258971511 0.122524366291054
"FAM86A" 982.527218455352 0.12747156306601 0.0654317445089544 1.94816085101576 0.0513957195515834 0.133878932057788 0.122566115056198
"KDELR3" 271.753634453233 -0.269195053216236 0.138229421399999 -1.94745120459745 0.0514806643307586 0.134080901227606 0.122750339072324
"FAM83H-AS1" 177.38951983233 0.210485529577965 0.108109761223688 1.94696137698845 0.0515393652869787 0.134214470317048 0.122871941689847
"ATF7IP2" 523.651350170812 0.283434868451001 0.145622558293134 1.94636649550171 0.0516107312217817 0.134380977293433 0.12302369728258
"PPP1R9A" 1412.64993175138 0.301237899506841 0.154780749024448 1.94622329589101 0.0516279227424038 0.13438706702338 0.123046292117166
"PRSS22" 13.6204654925092 -0.915991932586719 0.470713042893998 -1.9459667549365 0.0516587331964541 0.134447926926943 0.123101333744022
"KIAA1328" 183.209857646943 -0.246518642829907 0.126707431528421 -1.94557367201159 0.051705972129154 0.13455152022565 0.123195501694821
"JUP" 6739.05892756565 0.183952286409368 0.0945622894309011 1.94530280005315 0.0517385453310287 0.134616925422041 0.123254703928809
"NEAT1" 555.604911561439 -0.673348899482009 0.346260579058537 -1.94463054764365 0.0518194599812317 0.134808071854567 0.123429033224928
"N4BP3" 3815.00392633787 0.173788430039025 0.0893953245397576 1.94404384047774 0.0518901646038903 0.13497260581745 0.123578994788844
"ARPC5L" 2417.6304493517 0.166559512504865 0.0856920055599849 1.94369954835836 0.0519316931297064 0.135058925063317 0.123656658753773
"HNRNPUL2" 3531.55542463492 -0.112754344969204 0.0580118003829739 -1.94364498644825 0.0519382769405187 0.135058925063317 0.123656658753773
"ABCC4" 756.739456684138 0.195938075129914 0.100824727842147 1.94335337494467 0.0519734766058079 0.135131039175101 0.12372200026396
"MXRA7" 1332.08697758467 -0.242876135392749 0.124992607957325 -1.94312399238579 0.0520011787975707 0.135176668936637 0.123762408855976
"SPC24" 224.779442272948 -0.224773790775099 0.115678863702602 -1.94308435941218 0.0520059664642387 0.135176668936637 0.123762408855976
"PRRT2" 659.084248751843 0.364559743756855 0.187679950128226 1.94245439381128 0.0520821158858583 0.135355158562472 0.123925141960176
"FRMPD1" 14.5711538592913 0.666934678503795 0.343386708623274 1.94222624742148 0.0521097169182159 0.135407443617466 0.123972326828693
"MURC" 465.743218254491 -0.201886298993386 0.103949561913113 -1.94215632348825 0.0521181787285342 0.135409987404387 0.123973970990761
"DNAH17" 33.2182870406578 0.461156769317114 0.237473942370479 1.94192577389258 0.052146086716112 0.135462826458742 0.124020978008642
"ZBTB49" 315.569278798571 -0.152831507253884 0.0787034807520568 -1.94186465189966 0.0521534876181508 0.135462826458742 0.124020978008642
"ZNF784" 378.767834045247 0.206954598361008 0.106599068278924 1.94142971136948 0.0522061773760669 0.135560767082409 0.124109276390668
"ZNF830" 908.477936736321 0.125072295150343 0.0644226428580789 1.94143378168873 0.0522056840813741 0.135560767082409 0.124109276390668
"LOC100507424" 44.1612915902067 0.376192610003063 0.193784521274382 1.94129338880687 0.0522227009845727 0.135584217649473 0.124130061309278
"ZFP57" 41.3624276636186 -0.430090223126344 0.221665790442676 -1.94026431533453 0.0523475757836645 0.135888930050379 0.124408345605926
"PRR14L" 5625.21598646354 -0.193506213936501 0.0997354440798496 -1.94019504020634 0.0523559910627123 0.135891281450207 0.124409812543121
"GPANK1" 1317.64697358765 0.157440159263949 0.0811592794396243 1.93989104327955 0.052392932827505 0.135950853744428 0.124462979970546
"SCARNA22" 10.1460669250118 -0.765646007359871 0.39468679066894 -1.93988252320836 0.0523939685020802 0.135950853744428 0.124462979970546
"CCND3" 911.962014761759 0.284374135863129 0.146615971868127 1.93958497317678 0.0524301485402447 0.136005729355543 0.124511847247851
"PNPLA3" 634.195684837584 0.413442821017591 0.213160005901886 1.93958908599342 0.0524296483076842 0.136005729355543 0.124511847247851
"TGFB3" 13.8913684746281 -0.68891902533347 0.355211154672636 -1.93946337627933 0.0524449398982504 0.136024599741829 0.124528437436626
"CHRNB2" 248.471244006281 0.364981719020067 0.188217496879585 1.93914872459264 0.0524832311306377 0.136104406784182 0.124600813907469
"CDK5" 564.867679362427 0.276349155742855 0.142563871504742 1.9384234787259 0.0525715782556844 0.136302370142397 0.124791989211604
"STOML1" 70.5206921302414 0.300037192418113 0.154807678056635 1.93812862633562 0.0526075317575448 0.136329069838827 0.124821618331331
"USP11" 3958.3926074971 0.138256240766746 0.0713311874051495 1.93822990750838 0.052595179488792 0.136329069838827 0.124821618331331
"YPEL5" 1998.01253319349 -0.18409997062331 0.0949865496579628 -1.93816883849594 0.0526026271855101 0.136329069838827 0.124821618331331
"C1orf131" 601.173786222011 -0.194845354408866 0.100538598313868 -1.93801542568344 0.0526213405978225 0.136345329246592 0.124835816787756
"PHLDB1" 3421.14274756754 0.129221650197221 0.0666880083746411 1.93770444412251 0.0526592914407682 0.136424128548624 0.124907275594115
"SPHK2" 1692.59472388515 0.248483335445856 0.128248942487874 1.93750787043994 0.0526832922411095 0.136457707009324 0.124936642258251
"ZNF322" 2878.87187024954 -0.206510200603125 0.106587297778587 -1.93747477332718 0.0526873341552911 0.136457707009324 0.124936642258251
"RSU1" 3362.17789216328 0.112080355132177 0.0578577152829162 1.93717215731938 0.0527243025094633 0.136533912165319 0.125005724808438
"LSM4" 7431.82525172846 0.162441497514505 0.0838902515196049 1.93635725930018 0.0528239603706372 0.136772411914015 0.125223397288729
"REM1" 7.03775395117918 -0.873625258580278 0.451234913073824 -1.93607638342769 0.052858346515016 0.136822879627183 0.12526822436057
"TMEM215" 30.3201880192282 -0.476856883548393 0.246300892241906 -1.93607452741196 0.0528585737993829 0.136822879627183 0.12526822436057
"ZNF682" 1173.74184100453 -0.186610544011405 0.0964202646757751 -1.93538717860717 0.0529428014802692 0.137001706790641 0.125449198695413
"LTA4H" 11174.1112733303 -0.104337248342909 0.0539182530989951 -1.93510068197766 0.052977941860164 0.137073039162357 0.125513823052726
"RHBDD1" 1131.12109233413 0.235525692508451 0.121725296092055 1.93489521134812 0.0530031559567675 0.137118671936192 0.125554914645029
"RRP1" 2153.4226779371 0.197041734815625 0.101850919077528 1.93460929562785 0.0530382584653865 0.137189869238084 0.125619414423512
"CTXN1" 741.778960322009 0.494358137050512 0.255546930785292 1.93451017208995 0.0530504326159347 0.137201747694434 0.125629598033935
"KLHL17" 600.62973155824 0.286566537283847 0.148148878747634 1.93431458750357 0.0530744607639451 0.137224666664431 0.125667846100917
"MRPL39" 2294.46119243404 0.114977552359676 0.0594441622702434 1.93421099681696 0.0530871908707469 0.137237972285291 0.125679335680649
"CD163L1" 33.6096656239898 0.407512835786792 0.210719067110644 1.93391533748969 0.053123538041235 0.137312318867903 0.125746724912443
"SYDE1" 561.687764991239 0.366659348304504 0.189605386990757 1.93380237831733 0.0531374302762843 0.137328611579497 0.125760949803863
"PDIA2" 14.6028430178048 -0.878966324783968 0.454594594743923 -1.93351688503709 0.0531725550738043 0.137399765331367 0.125825414364799
"BAI1" 249.403257728753 0.297922020436503 0.154115985647001 1.93310265113501 0.0532235535693094 0.137511911106542 0.125927417120683
"JPH3" 1012.7709622993 -0.177007054564393 0.0916095456781495 -1.93219007095908 0.0533360502492382 0.137782892977904 0.126174873320929
"IRF2BP1" 597.951062399359 0.260657562716866 0.13490939639514 1.93209346184767 0.0533479711807249 0.137794017483071 0.126184363560754
"HIST1H2AC" 655.496292011452 0.628283561097384 0.325224766206357 1.93184414712973 0.0533787452660275 0.1378429925388 0.126227818330004
"KIAA1549L" 74.5400073931452 0.363969522292569 0.18840792312243 1.93181643457774 0.0533821668717899 0.1378429925388 0.126227818330004
"RPL7" 77733.5339860693 0.111499002916624 0.0577214136707238 1.93167484692386 0.0533996512363298 0.137868467509291 0.126250449885063
"SOSTDC1" 21.5662801910528 0.591179723456564 0.306060347898871 1.93157894354842 0.0534114968612686 0.137879379058704 0.126259745284439
"RAB14" 3544.50890962136 -0.125446506394023 0.0649548615468532 -1.93128741108217 0.0534475193335554 0.137952690038514 0.126326181251488
"EAPP" 1575.70345073973 -0.118860867565226 0.0615547546113359 -1.9309778475396 0.0534857919789091 0.138031787172039 0.126397915157979
"ATP12A" 28.847018767966 -0.592980371561389 0.307116044999456 -1.93080231793959 0.0535075036094106 0.138068128520732 0.12643049653207
"ZER1" 1558.23954748889 0.174635882278395 0.0904700187551907 1.93031774151562 0.0535674801092738 0.138203182215201 0.126553469223064
"LINC00638" 20.3826016140563 0.618895128953356 0.320630032690718 1.93024690718959 0.0535762520444106 0.138206109336515 0.126555452341801
"NUP43" 4424.43768878285 -0.226678797559209 0.117493399051272 -1.92928964001025 0.0536949151571862 0.138492472161409 0.126816976523723
"DMXL1" 4542.74773199949 -0.235219101169192 0.121927208819292 -1.92917646066851 0.0537089593954429 0.138508953857765 0.126831370366326
"ATP2A1" 198.247126293933 -0.30879276576258 0.16007817837377 -1.92901224201573 0.0537293424710775 0.138541775627902 0.12686072662181
"TMEM260" 705.092071204726 0.231645796662548 0.120097796463199 1.92880971578467 0.0537544892366796 0.138586869529414 0.126901320106834
"MSRB3" 75.9031795200727 -0.416733747802084 0.216068742464359 -1.92870909067666 0.0537669870543142 0.138592636950507 0.126904507304342
"PANX2" 212.77757292621 0.239393309228021 0.124124137494041 1.92866040450443 0.0537730348343702 0.138592636950507 0.126904507304342
"SEPT8" 2035.43727301674 -0.145894158035958 0.0756474378718444 -1.92860673329241 0.0537797025125143 0.138592636950507 0.126904507304342
"ADAT1" 900.038312819562 -0.172344053400951 0.0893819282672628 -1.92817560262989 0.0538332877508273 0.138628847216407 0.126952240929053
"CCDC109B" 665.374836623562 0.278932793221577 0.144650678693656 1.92831997568643 0.0538153386593144 0.138628847216407 0.126952240929053
"SEC24B" 2052.32007592605 0.080866959558247 0.0419407487070074 1.92812389028086 0.0538397180723314 0.138628847216407 0.126952240929053
"TENM1" 214.564422209851 0.398481377458425 0.206660174044184 1.92819627343017 0.0538307175597851 0.138628847216407 0.126952240929053
"TM2D2" 2485.24764729171 -0.087156780769428 0.0452011445917507 -1.92819853471884 0.0538304363991471 0.138628847216407 0.126952240929053
"SLC37A4" 1853.71885554583 -0.138093194486642 0.0716615900211244 -1.9270182875643 0.0539773509102004 0.138963457400908 0.12725796607379
"QSOX2" 2055.22406201755 0.134106388711139 0.069601420233316 1.92677661262645 0.0540074753065541 0.13898334454499 0.12727407577296
"RSPH3" 104.096537298917 -0.218466701991504 0.113384854169508 -1.92677146865578 0.0540081166467932 0.13898334454499 0.12727407577296
"WASH5P" 546.891372778264 0.388195760360329 0.201466725756216 1.92684801375123 0.0539985738099064 0.13898334454499 0.12727407577296
"ELMOD2" 2434.34217332543 -0.308081657609654 0.159942569868192 -1.92620174768695 0.0540791876960817 0.139146449672728 0.127422738222314
"MYLK-AS1" 25.3548987920744 0.465112488955765 0.24149116294831 1.9260021082234 0.0541041106043416 0.13919078554111 0.127462637416076
"LOC729683" 95.3373206044232 0.262787437187557 0.13645620319471 1.92580059414803 0.0541292772586519 0.139222423234208 0.127490207276573
"RAB8A" 3171.26747664672 0.0920092275319845 0.0477776312686971 1.92578043508547 0.0541317954175446 0.139222423234208 0.127490207276573
"SH2B1" 1457.31801316101 0.239480886641144 0.124377739497 1.92543205568485 0.0541753284959603 0.139314586395182 0.127573902704731
"SEC61B" 3054.18269430761 0.154883212817993 0.080447570204555 1.92526899723845 0.0541957141216399 0.139347206982835 0.127603073066211
"SIN3A" 6588.25487485368 0.0888571618972757 0.0461614620141715 1.92492087598952 0.0542392577871343 0.139439353447362 0.127686752063736
"PLP1" 4992.22763897567 0.122116980062035 0.0634456713617025 1.92474880383642 0.0542607916767176 0.139474898605381 0.127718599942513
"ADAMTS19" 2457.47981935077 -0.130376570230398 0.0677475230875397 -1.92444777740335 0.0542984806454792 0.139537134735889 0.127774187468806
"RPL39L" 922.261489240065 0.326288066569646 0.169550300912079 1.92443224703473 0.0543004256636897 0.139537134735889 0.127774187468806
"LOC285484" 14.0530721865339 0.607888376120734 0.315915555032569 1.92421160160367 0.054328065504718 0.139588339255058 0.127820374142792
"KCNK2" 20.8673997179549 0.583807293832951 0.30342886973896 1.92403344591173 0.0543503913000109 0.139624788183618 0.127851646994507
"LINC00664" 44.7845684647527 -1.67464662273192 0.870437485264919 -1.92391372278991 0.0543653988473571 0.139624788183618 0.127851646994507
"RAB38" 670.35035844079 -0.202994604074277 0.105510902749607 -1.92392064501631 0.0543645310374301 0.139624788183618 0.127851646994507
"ZNF551" 2563.31642890335 -0.101647202324609 0.0528583424828639 -1.9230115351718 0.0544786012054935 0.139895667293119 0.128098983586211
"TUSC1" 90.997995891046 -0.616972257107018 0.320899900771817 -1.92263149855484 0.0545263452806734 0.139978542232808 0.128192353758895
"RCN2" 11538.8389398546 -0.165548823297321 0.0861622255166709 -1.92136196929233 0.0546860896038518 0.14032891058867 0.12853003440481
"ZNF550" 826.808562400427 -0.199374999217357 0.103766131360897 -1.92138799628113 0.0546828107242953 0.14032891058867 0.12853003440481
"NEIL1" 115.210690952381 -0.298801700595923 0.155532762082032 -1.92114958029439 0.054712852494899 0.140377680242123 0.128573994506351
"ATG13" 4043.06303293796 -0.11522654871859 0.0600089842219545 -1.92015496033732 0.0548383287951298 0.140675078364919 0.12884496548725
"NDUFAF6" 523.255402356112 0.137458828434262 0.0715891286968821 1.92010757689594 0.0548443124372516 0.140675078364919 0.12884496548725
"LAMC1" 18644.5985053625 -0.234631695318242 0.122216268881244 -1.91980738297805 0.0548822339645664 0.140752395949942 0.128915070770125
"CDKN1A" 1733.84655561262 -0.383377963020656 0.199718422366098 -1.91959238651453 0.0549094064910745 0.140802128363679 0.128959910372237
"GOLGA8K" 15.7196376846652 -0.626046514081481 0.326174571536598 -1.91936027119526 0.0549387551918554 0.140857426176228 0.129009846972455
"COL21A1" 280.148068494681 -0.18429301014351 0.0960234253597945 -1.91925053134664 0.0549526352700569 0.140873053951969 0.129023450051286
"MTUS2" 40.0503041512497 -0.393909507765975 0.205281523519404 -1.9188746313486 0.0550002018880692 0.140935096766709 0.129116130212221
"IGSF10" 122.184198426912 0.342753410986285 0.178663197500428 1.91843320718283 0.0550561037941985 0.141058368152317 0.12922834779059
"NR2C2" 2631.60624072149 -0.164286704164774 0.0856416053292542 -1.91830481847186 0.0550723718152339 0.141080073664846 0.12924751690795
"SLAIN1" 444.660981895873 0.239028402057411 0.124640101558671 1.91774877481863 0.0551428738865467 0.141220697120146 0.129393941754076
"MGC57346" 811.739646841746 0.105651639530939 0.0551050093270913 1.91727831681897 0.0552025830953873 0.141353607428064 0.12951500157409
"PPID" 3746.09818283711 0.13626832589641 0.0710809358524091 1.91708682872936 0.0552269016531833 0.14139587044652 0.129553005289647
"TJP2" 11032.1159151515 -0.0842450778664364 0.0439492163707715 -1.91687326471795 0.0552540343360107 0.141445325412993 0.129597598323539
"GDPD5" 170.285464889911 -0.36933711172302 0.192717360356021 -1.91647037423466 0.0553052506444248 0.141556409570228 0.129698657765861
"UBE2D1" 3046.61259951161 -0.288082842830082 0.150340073592415 -1.91620794074573 0.055338633032114 0.141601796288056 0.129757870575301
"N4BP2L1" 23.8177815241072 -0.471486981568914 0.246173226111892 -1.91526507173697 0.0554587075976784 0.141888982424373 0.13002031168455
"CBLL1" 2807.66973583589 -0.183906131005892 0.0960335861906735 -1.9150188835055 0.0554900954411951 0.14194921785466 0.130074784406234
"PRKCI" 7895.40326180008 -0.144214837765724 0.0753220430094783 -1.91464320408272 0.0555380213322096 0.142051736258327 0.130168002399599
"CLDN1" 216.239524120984 -0.332028469378502 0.173433439735815 -1.91444320013643 0.0555635501497383 0.142088461691238 0.130198758961179
"COL13A1" 172.901822739182 -0.357279831933762 0.186638816526732 -1.91428470552154 0.0555837875946216 0.142088461691238 0.130198758961179
"HPDL" 671.780762881615 -0.521557001333567 0.272449360023321 -1.9143263955141 0.0555784637969821 0.142088461691238 0.130198758961179
"RAB11FIP5" 490.188210213644 0.233265658386537 0.121852032087261 1.91433539835831 0.0555773141926698 0.142088461691238 0.130198758961179
"ECM1" 72.4264576202018 -0.616370634445047 0.322001166449745 -1.91418758273736 0.0555961917885441 0.142100096978177 0.130208696975108
"POT1" 1531.09175696159 -0.155886160552265 0.0814506579170709 -1.91387233128284 0.0556364705334818 0.142143958179528 0.130246717372055
"RRM1" 7419.59871814361 -0.148958761425646 0.0778312278585087 -1.91386883548133 0.0556369173179486 0.142143958179528 0.130246717372055
"WSCD2" 56.8287897426124 -0.374734676422428 0.195793050634395 -1.91393246700145 0.0556287852947911 0.142143958179528 0.130246717372055
"ADCY9" 460.978917959317 0.269499051928236 0.140820491393994 1.91377724406755 0.0556486243169204 0.142153798085685 0.130255010615045
"ARSA" 210.115018177375 -0.277611213217322 0.145077485666119 -1.91353752749904 0.0556792740397596 0.142191947928802 0.130288521271682
"ECSIT" 1602.35114267668 0.19353118277684 0.101136000976038 1.91357361284923 0.0556746593337697 0.142191947928802 0.130288521271682
"BTBD17" 282.964426107684 0.390466726172479 0.20409933596909 1.91312100217521 0.0557325636557383 0.142307954270388 0.130394093058168
"RGMB" 1205.38291332852 -0.169399260714739 0.0885598795192696 -1.91282171604445 0.0557708800947746 0.142385700648285 0.130464607189448
"PMFBP1" 81.0768100464552 -0.332091723133865 0.173627021905717 -1.91267303607958 0.0557899231693588 0.142394139587125 0.130470893322186
"TMEM39B" 866.934095516698 0.211467675520088 0.110561134328771 1.91267642833019 0.0557894886262265 0.142394139587125 0.130470893322186
"NPHP3-ACAD11" 46.1007644976976 0.506448862104131 0.264807145710172 1.91251962157559 0.0558095783259539 0.142424217936322 0.130497730120514
"CNTNAP1" 516.443290013537 -0.250369409108517 0.130925862182865 -1.91229910526634 0.0558378405344421 0.142456162739499 0.130525554269083
"DLC1" 168.333607341655 -0.567015295797292 0.296500472956478 -1.9123588240634 0.0558301855695507 0.142456162739499 0.130525554269083
"NUS1" 7686.64527862815 -0.161067360251813 0.084230292481116 -1.91222605914521 0.0558472050311652 0.142459969304196 0.13052831952347
"CTSV" 5434.21481025016 -0.119152170635975 0.0623281354350909 -1.91169156279448 0.0559157671606887 0.142614760047896 0.130669422774517
"CRYBB1" 63.3160136381086 0.399360044411748 0.208961174179947 1.91116864641964 0.055982911707548 0.142750158602375 0.130792033507786
"FLYWCH1" 518.524450275108 0.195325091035114 0.102202628144343 1.91115526656763 0.0559846306145589 0.142750158602375 0.130792033507786
"C9orf114" 4020.92860098474 0.0917562984879872 0.0480212285509438 1.91074450314503 0.0560374227045869 0.142812199360737 0.130865136531275
"MKL2" 1418.2063670521 -0.134193958182255 0.0702321295038998 -1.91072033740346 0.0560405298220929 0.142812199360737 0.130865136531275
"MYEOV2" 936.628210960252 0.242379911423661 0.126846634689761 1.91081073626013 0.0560289074972988 0.142812199360737 0.130865136531275
"OPHN1" 487.09420938062 -0.251610511481991 0.131704086268347 -1.91042296872502 0.0560787758361387 0.142889542034746 0.130935283139142
"PTPMT1" 1279.45098695096 -0.218688608460283 0.114547409333804 -1.9091536834587 0.056242269189687 0.14328595005724 0.131297799627197
"TBC1D22A" 792.847099067954 0.145217189531575 0.0760799555385915 1.90874440584963 0.0562950717201416 0.143400284043874 0.131401839681513
"LINC00032" 9.51599036809374 -0.918691744728812 0.481330211116403 -1.90865173951576 0.0563070327005086 0.143410564918846 0.131410532431819
"AMMECR1L" 2395.03570889291 0.0726806239027682 0.0380816447325411 1.90854739634346 0.056320503410442 0.143424687547897 0.131422745562409
"TRAPPC3" 1737.21257658524 0.120538063232868 0.0631614444169664 1.90841207552387 0.0563379773324535 0.143448999269464 0.131444295168465
"HCG11" 622.888522333597 -0.250157679685674 0.131101967556384 -1.90811537270092 0.0563763062438585 0.143506208719773 0.131514488933253
"C1orf52" 1710.30566615344 -0.142701216058952 0.074800347271724 -1.90776141106093 0.0564220604055352 0.143602476103877 0.131601981244139
"MIR302D" 78.0499891393897 -0.486449667666594 0.255039560036337 -1.90734985426295 0.0564752983539119 0.143702273510922 0.131691246368135
"SMIM8" 350.589555876057 0.20605652019908 0.108035904277854 1.90729666749611 0.0564821815098498 0.143702273510922 0.131691246368135
"TMEM182" 194.264892385104 -0.271546156989721 0.142373950606776 -1.90727415958068 0.0564850945779835 0.143702273510922 0.131691246368135
"ST3GAL6-AS1" 11.868458248389 -0.674491186883154 0.353655646229097 -1.90719756371773 0.0564950088704431 0.143707292735386 0.131695115651527
"CCDC28A" 482.909189758955 -0.115208531806903 0.0604123028438019 -1.90703757982507 0.0565157212811812 0.143739774041357 0.131724151544188
"MCM3" 24594.697993701 0.0945645401877404 0.0495893014408913 1.90695447284044 0.0565264832711089 0.143746942281336 0.131729990375003
"LOC100288748" 72.0325012969202 -0.340008714662444 0.178332044143307 -1.90660470638252 0.056571795190894 0.143841956691642 0.131816331309409
"TMEM63B" 2312.34730393622 -0.168543879514121 0.0884049370264108 -1.90649849638792 0.0565855605793626 0.143856744063521 0.131829152085741
"BTBD1" 3338.91161900994 -0.176840204323256 0.0927606306125706 -1.90641442555363 0.0565964585897388 0.143864238606534 0.131835289873075
"HSD17B14" 311.122539699846 -0.41367228809483 0.217012585177977 -1.90621335511748 0.0566225302159015 0.143890086615216 0.131857516722302
"TNRC18" 872.408115646023 -0.338127753179509 0.177377619597942 -1.90625939138171 0.0566165600809574 0.143890086615216 0.131857516722302
"MBTPS1" 3990.12531221475 0.0798167819981618 0.0418765537725317 1.90600168370389 0.0566499872078393 0.143939647362126 0.131902203139794
"NUTF2" 4851.0311057942 0.187744858312153 0.0985498287499608 1.90507543943579 0.0567702654958794 0.144225006937166 0.132162967418833
"CCSAP" 492.242748414452 -0.245238445241542 0.128734865512944 -1.90498855352347 0.0567815590383517 0.144233449236105 0.13216997270176
"MIR4458HG" 2.81557836594189 -6.01785064970978 3.15926986018488 -1.90482323955625 0.0568030519224999 0.144267793345903 0.132200713402124
"ZFP41" 536.442260370964 0.177050930282036 0.0929593731246707 1.90460546721402 0.0568313753838444 0.14429922392957 0.132228053503552
"ZNF567" 1049.41006088558 -0.16505763797554 0.0866611188668052 -1.90463312883402 0.0568277770633581 0.14429922392957 0.132228053503552
"EPHA6" 52.5247602522143 -0.35349101291201 0.185606620228235 -1.90451726601849 0.0568428501705303 0.14430811120734 0.132235466844654
"EIF3L" 25662.5713957352 -0.138741090062102 0.0728642879845187 -1.9041027353699 0.0568968055441117 0.144404571265953 0.132322395867457
"MAD2L2" 7160.24566469786 0.209599255917323 0.110074716274068 1.90415440540818 0.0568900778401241 0.144404571265953 0.132322395867457
"NUTM2A" 49.3414645143994 0.396576795824988 0.20830138609369 1.90386057079147 0.0569283454361108 0.144464358296433 0.132376449947196
"MYOF" 222.445144631096 -0.605187239581862 0.317914777527281 -1.90361468658036 0.0569603846604607 0.144499454721905 0.132425711347869
"SPCS2" 4513.97873932252 0.131697604906952 0.0691845130949571 1.9035705971681 0.0569661311884432 0.144499454721905 0.132425711347869
"ENC1" 1478.05487488036 -0.298197989115134 0.156720955809548 -1.90273207290487 0.0570755146538257 0.144736338729769 0.132660658622834
"CD247" 40.6460042147162 0.322398901224816 0.169452961960671 1.90258640211697 0.0570945348574125 0.144764285102948 0.13268553665188
"ASH1L" 2581.06597328823 -0.16738449301749 0.0880052471664285 -1.90198310222283 0.0571733637398323 0.144943848449987 0.132849380294973
"FGF5" 32.3616919428142 -0.496928280083583 0.261383646459126 -1.90114525837901 0.0572829889422552 0.145201424274975 0.133084724855794
"NUP93" 4751.59101963149 0.148555665802523 0.0781941510664873 1.89983091799549 0.0574553121034161 0.14561783302849 0.133465644918157
"MDC1" 5575.77278007177 0.154315041571766 0.0812363881423965 1.89958028785416 0.057488221106726 0.145680835897957 0.133522649517645
"CLDN4" 680.779667919161 -0.329071336353644 0.173239984992156 -1.89951145729171 0.0574972616498702 0.145683344555594 0.133524208495201
"ERP29" 11593.7494510662 0.131345701323979 0.0691561883767638 1.89926172056224 0.0575300732208808 0.145746073779233 0.133580961747334
"LDB1" 5617.33375520984 0.131210319494663 0.0690887159957286 1.89915701288724 0.057543834832637 0.145760531233398 0.133593472194396
"BTBD7" 2849.39113130155 -0.107332237708334 0.0565234097084776 -1.89889885026232 0.0575777765489523 0.145782180329309 0.133610354792801
"NDUFS1" 4719.42959480056 -0.0936551454464748 0.0493209280343891 -1.89889260358551 0.0575785980317911 0.145782180329309 0.133610354792801
"NSMF" 2277.69720014851 0.173238904687045 0.091229280233178 1.89893972904591 0.0575724009360108 0.145782180329309 0.133610354792801
"PARL" 2393.04664537999 0.129330614150159 0.0681100791301809 1.89884692253792 0.057584605713633 0.145782180329309 0.133610354792801
"PCNXL2" 3263.94344151623 -0.0869428118014779 0.045794052749139 -1.89856120133662 0.0576221937799022 0.145856933646819 0.133678127026983
"SGOL2" 2649.6259974141 -0.182232644794213 0.0959898396416485 -1.89845764379363 0.0576358223327202 0.145871026703903 0.133690303794158
"CMPK1" 2122.57459096223 -0.173886547997343 0.091635787301378 -1.89758339092404 0.0577509840579016 0.146121617381402 0.13393795604881
"SLC4A11" 989.709283426193 0.157586876652059 0.0830578877202981 1.89731380098109 0.0577865345906787 0.146191126793362 0.134000926287745
"BANK1" 51.2042683965821 0.510967354435295 0.269330628094908 1.89717507455274 0.057804835381506 0.146216983654422 0.134023883690822
"LINC01270" 29.5336865962403 0.457937896602464 0.241404881513946 1.89697032525006 0.0578318547120132 0.146264883699314 0.134067045927849
"CKAP2" 5947.61464675276 -0.152830343851799 0.080569111544085 -1.89688505834119 0.0578431098840012 0.146272906157195 0.134073656122237
"C19orf10" 1226.86063584694 0.230011183974611 0.121288016884522 1.89640485418774 0.057906530498627 0.146406135042622 0.134193543223429
"GALNT12" 424.28124943599 -0.347252333495293 0.183120756307503 -1.89630242085815 0.0579200663555554 0.146406135042622 0.134193543223429
"NUDCD3" 2916.57378005643 0.105095753168657 0.0554196295064242 1.89636333018925 0.0579120172912975 0.146406135042622 0.134193543223429
"ACOT9" 1217.78162013046 -0.107391233480172 0.0566370757414335 -1.8961295595565 0.0579429147456215 0.146432037418077 0.134215798804426
"P2RY1" 339.461815392798 -0.229654437153352 0.121119212790166 -1.89610245858532 0.0579464975658072 0.146432037418077 0.134215798804426
"DYNLL1-AS1" 510.410863797345 -0.211812951158732 0.111720448372978 -1.89591927210671 0.0579707201321705 0.146452345597062 0.134232927284274
"LAMP1" 8187.46333221268 -0.0781974816765479 0.0412439033632369 -1.89597674565036 0.0579631195567846 0.146452345597062 0.134232927284274
"ARHGEF9" 2842.95112182353 -0.145740974449111 0.0769035020805101 -1.89511492332996 0.058077177985179 0.146680336750844 0.134440408818274
"SYNRG" 2925.69781441926 -0.135971941372119 0.0717473542929064 -1.89514920392769 0.0580726375384376 0.146680336750844 0.134440408818274
"DDX24" 6973.11432766256 0.143049844031838 0.0755057994775439 1.8945543921349 0.0581514618962318 0.146826964486425 0.134592836659289
"COL15A1" 16.3050145032619 -0.967270313116169 0.51057892296347 -1.89445797625566 0.0581642472811822 0.146836090000371 0.134599709154582
"DCST2" 17.258793733444 -0.807914272635893 0.426473944884176 -1.8944047633562 0.0581713046647137 0.146836090000371 0.134599709154582
"BBS12" 169.494355325709 0.207489173765015 0.10958467798647 1.89341409380819 0.0583028226111302 0.147147542255371 0.134884459387757
"PSMC1" 8243.41971161218 0.128158508691164 0.0676962967136876 1.8931391362986 0.0583393688055196 0.147178198508948 0.134910318875672
"RSL24D1" 8639.60869508072 -0.195904776780107 0.103477722179993 -1.89320727836803 0.0583303098753212 0.147178198508948 0.134910318875672
"SCAMP5" 4638.03973977403 0.16167345921815 0.0853992112540289 1.89314932590226 0.0583380141068314 0.147178198508948 0.134910318875672
"EFHC1" 655.707882402881 0.151901595193738 0.0802533551919297 1.89277563324871 0.0583877133082762 0.147279629220319 0.135002547553658
"FAM86C2P" 156.672722356051 -0.175929912080948 0.092956672650862 -1.89260122015907 0.0584109213878213 0.147317635321814 0.135036638142487
"DLEC1" 44.6341121525907 0.470059937555546 0.248389238877263 1.8924327788122 0.0584333421172786 0.147353645339224 0.135068898890041
"TONSL" 3065.80776046534 0.241671385075631 0.127713973830538 1.89228615966724 0.0584528639768888 0.147382336146827 0.135094450512427
"PLEKHA5" 4487.15896081298 -0.11917533522585 0.0629882077886226 -1.89202613330072 0.0584874989601728 0.147449119696752 0.135154918657387
"KIAA0895" 12.216740375692 -0.690212873207787 0.364898901164828 -1.8915180917358 0.0585552182504647 0.147558171488708 0.135291810567402
"TRAPPC11" 2193.60787437067 -0.133073071218271 0.0703604523133736 -1.89130494252064 0.0585836493144533 0.147597476925115 0.135337900544858
"COX4I1" 9662.66867755473 0.138690476343195 0.0733606471802638 1.89052961872598 0.0586871631595122 0.147815286339674 0.135544154454573
"MAGEA4" 3241.90157469229 -0.761810410836233 0.402965774506739 -1.8905089688293 0.0586899222121218 0.147815286339674 0.135544154454573
"GPR153" 327.412216715525 -0.413954505108287 0.218975086775667 -1.8904182717935 0.0587020416060512 0.147825235861829 0.135552521607026
"MAP4K3" 4168.51132873765 0.162336242485407 0.0858955405707103 1.88992631522902 0.0587678155290475 0.147949692517201 0.135665132245757
"RAB11FIP4" 2377.58924173886 -0.169865893718839 0.0898778032109362 -1.88996490401725 0.0587626540497815 0.147949692517201 0.135665132245757
"BUB3" 9806.91880908133 -0.138852572495857 0.0734765862356963 -1.88975263562803 0.0587910508658365 0.147987600009484 0.135699135635642
"B4GALT4" 2515.61461762437 0.161200170966921 0.0853137867832543 1.88949731391553 0.0588252223585244 0.148053021390801 0.13575836793113
"MYL6" 24896.001820237 0.197545002080234 0.1045599493068 1.88929894658419 0.0588517826294478 0.148099271097551 0.135800020258925
"TMEM232" 37.0194630109381 0.512117915792428 0.271127065508814 1.88884837015941 0.0589121492753774 0.148230569144498 0.135919657200198
"ANG" 59.5005101450964 -0.494073354322131 0.261588229900484 -1.88874459110829 0.0589260605092589 0.14824495912353 0.135932095049843
"HECTD3" 1839.88969834249 0.144133741824269 0.0763207141551009 1.88852716356083 0.0589552147853222 0.14829768790036 0.135979687246643
"HPRT1" 1552.0965912745 0.132658737342219 0.0702570249705959 1.88819178434811 0.0590002083637425 0.148389905650474 0.136062730747028
"PRPSAP1" 1251.03251803913 0.159630584658611 0.0845442015760064 1.88813167175163 0.0590082759206901 0.148389905650474 0.136062730747028
"NTSR1" 23.3580541540476 0.651616954851033 0.345130575008685 1.88803021822867 0.059021893814003 0.148403527922495 0.13607446443766
"SCAI" 1551.52728988104 -0.232366944686208 0.123091898339655 -1.8877517352525 0.0590592874083738 0.148476919275067 0.136141001490131
"MTNR1A" 15.9461157991002 -0.585312909272518 0.310080060021542 -1.88761866606919 0.0590771623551153 0.148501226556211 0.136162532246968
"SMC2" 6002.03164047432 -0.145086775426001 0.0768684758057688 -1.88746783262108 0.0590974289736656 0.148531538153813 0.13618956837294
"CEP78" 2270.32171039848 -0.126478263576314 0.0670175541712329 -1.88724081534154 0.059127942852279 0.148566985936401 0.136220557105134
"TRIML2" 2101.56439146463 -0.3103314594895 0.164436604515931 -1.887240741823 0.0591279527361824 0.148566985936401 0.136220557105134
"LOC101929664" 24.3893127342727 -0.637755146153489 0.338053255744076 -1.88655229706263 0.059220568053657 0.148779036443007 0.136414227942253
"TMED7" 3644.58523064618 -0.317440998803953 0.168273374719914 -1.88646004950173 0.0592329871053428 0.148789580046958 0.136423137906545
"LPGAT1" 1236.65135929355 -0.297224413652736 0.157569966000428 -1.88630118541708 0.059254379634499 0.148821438039393 0.136450833644962
"TCF7" 513.325485878253 -0.158028453229243 0.083779445082009 -1.88624373286973 0.0592621177338563 0.148821438039393 0.136450833644962
"CHST12" 302.729290033997 0.319295983782908 0.169305381212305 1.88591751482794 0.059306070897155 0.148911150125561 0.136532331182282
"DLX3" 12.940298880901 -0.767400411641848 0.406954466327727 -1.88571566388424 0.0593332809384351 0.148958802977514 0.136575265342922
"LOC100133985" 11.9951028973031 0.629314968186584 0.33381086743871 1.88524409949634 0.0593968894398434 0.149077130555257 0.136682240606269
"PGLS" 703.534210733989 0.218694831210953 0.11600042580492 1.88529334865319 0.0593902436615212 0.149077130555257 0.136682240606269
"LOC101927905" 42.5282322610073 0.462021101476576 0.245087296063154 1.88512872310412 0.0594124609738737 0.149095533737792 0.136698356270144
"GNN" 28.4850430161869 0.482533103559863 0.2561203783597 1.88400902204738 0.0595637551121952 0.149454480381348 0.137026697773607
"CAPN10" 933.421817688496 0.19698513641636 0.104569713430359 1.88376854018585 0.0595962907114166 0.149515385652821 0.137081779413198
"CSNK1G1" 1326.27687673455 -0.143047865557264 0.0759523172219387 -1.88339040584196 0.0596474795947749 0.149623064977411 0.137179744767917
"P2RX1" 38.0348769063625 -0.595129900880592 0.316038939808594 -1.88309042310111 0.059688114863204 0.149683498692425 0.137253413739919
"SPEF2" 32.61769294193 0.49784323694235 0.264386016499941 1.88301652081687 0.0596981290943525 0.149687868101899 0.137256658246332
"ZC3H14" 6063.38012125059 -0.121758718944186 0.0646781310697473 -1.88253304370969 0.0597636777169782 0.149810709511904 0.137387566901537
"UTRN" 6780.78178419949 -0.211156646817381 0.112170992932294 -1.88245321983407 0.0597745057790625 0.149817099249019 0.137392661748907
"ZNF599" 102.999428693604 0.208088254686826 0.110549695118237 1.88230509785005 0.059794602750953 0.14984671532769 0.137419056797566
"ATOH7" 10.7686477214921 0.638566033599779 0.339354792198864 1.8817062504471 0.0598759106213917 0.150008926845453 0.137586097948104
"NDUFA7" 1364.51213742178 0.203124447571272 0.107966084612797 1.88137273199954 0.059921233475431 0.150101694486628 0.137670414583385
"NHLH2" 72.5022622930454 -0.444155737408532 0.236101371598955 -1.88120778121942 0.0599436596607262 0.150137088611834 0.137702108888009
"CCIN" 18.2579513707207 -0.63655546629941 0.338396389774173 -1.88109414147182 0.0599591138097885 0.150143636728711 0.137705810351201
"MYO18A" 2664.32235020642 -0.160614871125997 0.0853874146015698 -1.88101340080912 0.0599700959389089 0.150143636728711 0.137705810351201
"SNORA64" 28.2197147660634 0.443011363978621 0.235518372794042 1.88100553992036 0.0599711652450886 0.150143636728711 0.137705810351201
"GUCY1A2" 55.5620887070877 0.430764545090797 0.229019861829598 1.88090474620628 0.0599848774803175 0.150157192265019 0.137717475222476
"SEMA4B" 2210.44409958304 0.193097516402534 0.102670622185995 1.88074750392303 0.0600062743153378 0.150189977871418 0.137746777039842
"ZNF623" 1049.9099803528 -0.139962424329422 0.0744516868451286 -1.8799093782867 0.0601204295479391 0.150434083669733 0.137988970365101
"CEL" 95.71236124513 0.287578665913996 0.153009137976786 1.87948687063139 0.0601780445918364 0.15055743051761 0.138101341113084
"ARL8A" 1217.64678276991 0.14823257314907 0.0788780335248098 1.87926304098905 0.0602085855531842 0.150592199608904 0.138131690238065
"CYB5A" 2208.10770796384 0.145617131204122 0.0774848575912025 1.87929791356621 0.0602038264375633 0.150592199608904 0.138131690238065
"L3MBTL3" 679.080248003794 0.185382536517488 0.0986537478764492 1.87912309981021 0.0602276866839304 0.150619156748536 0.138155645342261
"METTL7A" 1770.83239655413 0.487990033184958 0.25972769993356 1.87885248015437 0.0602646388936559 0.150690742769048 0.13822053607093
"STUB1" 1880.18029651388 0.213535948150527 0.113668129106117 1.87859120960086 0.0603003323452503 0.150759161939714 0.138282521523088
"C6orf1" 93.6459067807732 0.298075557706218 0.158697517445818 1.87826225957181 0.0603452967428419 0.150850737651398 0.13836574651269
"MTA2" 8261.65685785988 -0.0884364225446796 0.0470893037053578 -1.87805755417482 0.0603732920863074 0.150879035160036 0.138410044826117
"GPS2" 1878.00474760085 0.204029008807249 0.108650759909774 1.87784244653861 0.0604027216308653 0.150926529916673 0.138452065286427
"SNAI3" 212.581973209048 0.271938301367285 0.144817751934169 1.87779673234329 0.060408977463885 0.150926529916673 0.138452065286427
"LOC100506207" 28.0009117542959 0.415854814652717 0.221480728472697 1.87761173407907 0.060434299335163 0.150968950962053 0.138490205629588
"PPP4R2" 3882.84931022966 -0.119241521916587 0.0635104508130224 -1.87751024264715 0.0604481948400212 0.15098282040373 0.138502154312466
"NCAPD2" 8830.00374270242 0.134506905052678 0.071647040908025 1.87735464504875 0.0604695033289906 0.151015199039665 0.138531082152601
"TMEM201" 1360.03941947218 0.188797612105201 0.100588321712036 1.87693371250084 0.0605271796168915 0.151138380343214 0.138643305614916
"LOC101928514" 14.3750366333503 0.82156126519625 0.438086110137849 1.87534196173838 0.0607456940612706 0.151642168538109 0.139123859180808
"ATP8B2" 3365.43921655736 0.142080035185185 0.0757734979049854 1.87506237818589 0.0607841425061528 0.151717219695357 0.139191934770082
"DNAJC24" 821.161158664056 -0.190995254937113 0.101871550209026 -1.87486353692682 0.0608114995056336 0.151745564950625 0.139216380368523
"KCNB1" 32.3539805347285 -0.533589054575932 0.284602392389257 -1.87485793810942 0.060812269950372 0.151745564950625 0.139216380368523
"MON2" 1776.95233343953 -0.173318791243073 0.0924526859808918 -1.87467556409226 0.0608373705838271 0.151787268452355 0.139253860874373
"KRT17" 20.6108776559006 -1.06252595638897 0.566858799640005 -1.87441027124171 0.0608738988870866 0.151836536769224 0.139297155038372
"RPUSD4" 2073.60683439471 0.132114493922711 0.0704820873165809 1.87444071185489 0.0608697065814131 0.151836536769224 0.139297155038372
"SERINC2" 966.291801470909 0.270555153911119 0.14434627767893 1.87434797946724 0.0608824785058648 0.151837008137008 0.139297155038372
"NKAIN1" 1480.21122499804 -0.130510949013702 0.0696442705875026 -1.87396533717336 0.0609352028700354 0.151947558376211 0.139397795610632
"CERS5" 2007.64779888923 0.120929120914383 0.0645427594839776 1.87362799299592 0.0609817169655247 0.152042594407293 0.13948420250437
"FBXL6" 769.88298505893 0.249265882928963 0.133085046236238 1.87298190126104 0.0610708842741065 0.152243934677536 0.139668131839033
"COASY" 2889.49103126311 0.154116554353918 0.0823065660554912 1.87246974014215 0.0611416444910977 0.152378349911982 0.139789881944823
"GSPT2" 3128.19814695069 -0.14999578315664 0.0801037110002512 -1.87251977821814 0.0611347282351752 0.152378349911982 0.139789881944823
"ABTB1" 102.709515451805 -0.379756020671425 0.202856198020981 -1.87204544093914 0.0612003171180694 0.15249704091328 0.139897205148437
"PDE6D" 818.552076111669 -0.178169840515942 0.0951760204004529 -1.87200347068823 0.0612061233506386 0.15249704091328 0.139897205148437
"BAIAP2" 637.744764127488 0.226205245851102 0.120855770305093 1.87169586756231 0.0612486915919107 0.152582092930509 0.139974448597242
"PPP1R14C" 21.9160185414159 -0.49472062374239 0.264357272295302 -1.87140917080488 0.0612883887381813 0.152659970076549 0.140045109414057
"KLF12" 1244.91915406532 -0.298935642895494 0.159763292812897 -1.87111593428151 0.0613290134446979 0.152740135878785 0.140117869181829
"CCNA1" 88.4229975693394 0.422967889548583 0.226066900365835 1.87098548643835 0.0613470927285873 0.152764137885856 0.140139106155768
"CNOT10" 2253.85076902158 0.0854401629776677 0.0456679649862001 1.8708992836332 0.0613590423388476 0.152772871514005 0.140146336646238
"RYK" 4641.25982000119 -0.120516539062516 0.0644401246557725 -1.87020958923177 0.0614547186131267 0.152968994226017 0.140344772509852
"EFTUD2" 8938.76826021957 0.120890079349627 0.0646462356178886 1.87002504003767 0.061480340714868 0.153011724051197 0.140383191035495
"ACOX3" 286.557100515476 -0.223683408877238 0.119647655668857 -1.8695176903116 0.0615508247869177 0.153165315578006 0.140521750481117
"GOLGA8A" 624.292644291413 -0.389776973705187 0.208503926759227 -1.86939871955163 0.061567362599111 0.153165315578006 0.140521750481117
"RPRML" 21.1330439418796 -0.822637845532861 0.440054923218541 -1.86939811857149 0.0615674461491166 0.153165315578006 0.140521750481117
"AKAP11" 3624.83224798161 -0.269828581625387 0.144345281963748 -1.86932733757903 0.0615772869848519 0.153168740244382 0.140524107646449
"TMEM81" 105.939408967659 0.28298193500098 0.151394032224841 1.86917496576557 0.0615984759893379 0.153200387782169 0.140552357828074
"CLEC4GP1" 27.8577181561126 -0.532173577679462 0.284798639654639 -1.86859592561538 0.0616790530576532 0.153379709238875 0.140716089300987
"PLK3" 356.694385503387 -0.196799031571042 0.105339883568623 -1.86822905915629 0.061730149963817 0.153485682020505 0.140812526811944
"BUD31" 3016.0795915501 0.110768601575485 0.0592968698329192 1.86803455034974 0.0617572552256121 0.153531981118653 0.140854217279402
"CDKL3" 95.5145727910132 0.222037410900585 0.11887150531728 1.86787750611844 0.0617791468974239 0.153565308002168 0.140884006518225
"CHD7" 8835.78024545499 -0.176682768133616 0.0946060048869767 -1.86756399178567 0.0618228694189954 0.153631783164809 0.140943420793177
"COMMD3" 82.4660889665122 -0.270342882608002 0.14475448827351 -1.86759585718127 0.0618184243210487 0.153631783164809 0.140943420793177
"ANPEP" 67.7858989187468 -0.687031584056133 0.367970108225817 -1.86708531127347 0.0618896753176402 0.153734463218671 0.14105541143109
"C9orf16" 1010.19637184771 0.280886978318209 0.150439636812342 1.86710752744362 0.0618865734495598 0.153734463218671 0.14105541143109
"SRSF3" 33213.8953650364 -0.137474626911386 0.0736331422945368 -1.86702105366466 0.0618986478234952 0.1537356479569 0.141055710237972
"ZCCHC6" 1654.43025632083 -0.156947722608074 0.0840762681317059 -1.86673036393831 0.0619392512583725 0.153815382293332 0.14112807977379
"ANXA9" 79.4987370214429 -0.273704681861916 0.146639498734831 -1.86651403082643 0.0619694828918612 0.153848231912625 0.141156643354762
"SF3A1" 7963.27403445091 0.226831868936878 0.121523590572549 1.8665665478462 0.0619621427393169 0.153848231912625 0.141156643354762
"EPM2A" 230.83286372162 -0.243415693018634 0.130447261141048 -1.86600846111623 0.0620401817263247 0.153981501648549 0.141277342172678
"NEK9" 1916.66851542332 0.152829357605073 0.0819000399063281 1.86604741316207 0.062034732302886 0.153981501648549 0.141277342172678
"WDR78" 16.0549805986008 0.52152654247115 0.279539934362717 1.86566024514566 0.0620889150292939 0.154081322870283 0.141368139057707
"DDX10" 2484.6843698781 0.145312243910786 0.0778917471376247 1.86556662612842 0.0621020225405104 0.154092719030999 0.141377806451385
"PSEN1" 3355.01619946516 -0.12282385111894 0.0658545975046934 -1.86507633138578 0.0621707056485203 0.154222559989596 0.141494567557253
"SNORD32A" 21.4455563961313 0.450975256177998 0.241808414165451 1.86501060244095 0.062179918085991 0.154222559989596 0.141494567557253
"UQCRC1" 7982.9899635188 0.159420050077277 0.0854792744689708 1.86501407584065 0.0621794312329723 0.154222559989596 0.141494567557253
"PPIL2" 2417.08345063175 0.139817324790704 0.0749750961107201 1.86485022418947 0.0622024011209664 0.154257181127177 0.141525542995422
"KCTD3" 4691.56889100258 0.123723107431213 0.0663521033524444 1.86464484439972 0.0622312026324097 0.154307459966578 0.14157088361578
"ABCC9" 1040.45742336562 -0.208128692994345 0.111673259483698 -1.86372900689557 0.0623597697699085 0.154605068332137 0.141843137569022
"ARFRP1" 786.125932561648 0.176721440713449 0.094827425173993 1.86361108497034 0.0623763398453384 0.154624965183732 0.141860602408058
"FGFR4" 2740.32550328887 0.23277954327727 0.124956579003378 1.86288345226686 0.06247866544703 0.15485740719483 0.142073065641664
"ENOX2" 718.994014011255 0.171007855375418 0.0918042186470494 1.86274506657341 0.0624981420682321 0.154863258779505 0.142076853598828
"VAMP2" 772.048671068772 -0.227235583761812 0.121989356572938 -1.8627492606369 0.0624975517153294 0.154863258779505 0.142076853598828
"KIF13B" 612.918121331814 -0.156225199307726 0.0838739564160446 -1.86261869575811 0.0625159320827408 0.15488318703564 0.142097048076371
"GANAB" 29020.6998197295 0.0923661549382652 0.0496081197746166 1.86191606047377 0.0626149228675008 0.15508891927324 0.142301777696312
"ST7-AS1" 14.7755024682466 -0.729826360190713 0.3920007303082 -1.86179847067353 0.062631502163852 0.155108753682369 0.142319183239153
"RIMS3" 1237.18714296271 -0.40004411842203 0.214896419491424 -1.86156716509646 0.062664125141516 0.15516830987423 0.142373035105062
"CCDC130" 518.896614782536 0.219599684740013 0.11797597112477 1.86139332142279 0.0626886530298784 0.155207807528893 0.142408482192607
"TTTY14" 62.8402591143434 -0.313258696964872 0.168326538706256 -1.86101787259783 0.0627416528066405 0.155317776906835 0.142508588963147
"DYNC1I2" 3980.47712013251 -0.116470652861851 0.0625905064436125 -1.86083576375563 0.0627673733205943 0.155360195268701 0.142546715153987
"FUS" 39465.2041651225 0.115734930207013 0.0621976933087337 1.86075920263689 0.0627781891891977 0.155365715476986 0.142550986382644
"MLLT11" 3655.41392455612 0.239688740902275 0.128844903008005 1.86028888459315 0.0628446653212198 0.155508965356597 0.142681626659277
"EAF2" 221.971261393093 0.185005197765705 0.0994701841617634 1.85990605451017 0.0628988186046498 0.15562168737623 0.142784256121028
"TFAP2C" 374.436091299191 -0.591982608064177 0.3183779611058 -1.85937056072627 0.0629746316697755 0.155787960997438 0.142936018446379
"TMEM151A" 39.9650437195674 -0.534181908980784 0.287367347955911 -1.85888171631365 0.063043906243448 0.155916704575842 0.143052550164695
"UPF2" 4648.63365152675 -0.102019490212779 0.0548804813619714 -1.85893942037235 0.0630357256727988 0.155916704575842 0.143052550164695
"PCDHB13" 173.074565759582 -0.214971571542113 0.115680588860613 -1.85832016986997 0.0631235612133456 0.156092370007748 0.143212925995125
"DLAT" 5142.12444262222 0.136599654389335 0.0735354297027741 1.85760326609178 0.0632253743824378 0.156268135934576 0.143369412274824
"EGFL7" 935.15637038633 0.226801220147893 0.122084881589048 1.8577338749554 0.0632068154821633 0.156268135934576 0.143369412274824
"PCDHB12" 435.334547100051 -0.227407676281016 0.122427728149989 -1.85748506255391 0.0632421744267368 0.156268135934576 0.143369412274824
"SMARCC1" 24031.8265072086 -0.0891797432075683 0.0480117931493714 -1.85745495757923 0.0632464537790027 0.156268135934576 0.143369412274824
"SPIN2B" 159.720899808441 -0.219265915252549 0.118040518960268 -1.85754787579638 0.0632332464406281 0.156268135934576 0.143369412274824
"UBE2I" 8587.89468424848 0.11039568002614 0.0594288418583046 1.85761116276428 0.0632242521748185 0.156268135934576 0.143369412274824
"PTK2B" 279.129018627647 0.191615261182266 0.103167824612322 1.85731609542323 0.0632661958098781 0.156295573976185 0.143393790020002
"C2CD4C" 321.450171205434 -0.278033142274965 0.149705424203515 -1.85720152595804 0.063282487983158 0.156314483011634 0.143410342795924
"ZNF341" 283.249295313338 0.325195582586256 0.17511127903701 1.85707959175791 0.0632998312556268 0.156335982858171 0.143429272525532
"ZFYVE16" 1706.23236019571 -0.221201260321563 0.119118587653602 -1.8569835714038 0.0633134914446507 0.156348381711572 0.143439852670826
"THOC1" 2969.13282958487 -0.131525950697334 0.0708666205902983 -1.85596476312488 0.0634585807505409 0.156663912314023 0.143748146712215
"HHLA3" 492.407426156913 0.25570703289782 0.137826901255745 1.85527665911418 0.063556729540154 0.156864283414242 0.143950037348611
"RBMS2" 777.324808855875 0.253136249043044 0.136456118143102 1.85507438206309 0.0635856054836412 0.156913284717301 0.143994996435204
"RNF19B" 837.123579738612 0.150546596350844 0.0811747939122946 1.85459782643245 0.063653678755226 0.157059854207059 0.14412869583606
"GNG7" 455.215788211475 -0.26360005347591 0.142148880699352 -1.85439415476954 0.0636827904554723 0.157110262587897 0.144174150550107
"LOC100630923" 63.0128527869495 -0.368404758651525 0.19867496876581 -1.85430887917132 0.0636949825434795 0.1571189209524 0.144181292777905
"MZT2A" 590.229685916116 0.238916108361279 0.128880947039616 1.85377368687274 0.0637715444964452 0.157286338995185 0.144334121279087
"PSMD12" 5287.78210978331 -0.12948462234303 0.0698533508496118 -1.85366372218562 0.0637872849084588 0.157303721409576 0.144349268571568
"HINT1" 9786.25040991882 0.133767541462858 0.0721755992512692 1.85336239463928 0.0638304335612116 0.157388680436529 0.144426427036671
"CPPED1" 720.144696174884 0.190555887240294 0.102843619696326 1.85287028794749 0.063900952698999 0.15749818033793 0.144544987857625
"RNF135" 130.828478166515 0.238599959256379 0.128770832149639 1.85290376145983 0.0638961538891747 0.15749818033793 0.144544987857625
"GPD1" 26.6781285687536 0.399444166226148 0.215599295467328 1.85271554510566 0.0639231407191003 0.157531411473899 0.144574679193724
"DDX50" 2661.44427722937 -0.150668056946039 0.0813635978440691 -1.85178705143779 0.0640564077490957 0.157816848826091 0.144835023983712
"RDH14" 87.2728472769388 0.554156772222324 0.299253394244992 1.85179778368244 0.0640548660366187 0.157816848826091 0.144835023983712
"APBA2" 926.874477859834 0.15729480244524 0.0849622842339943 1.8513485585208 0.0641194245049814 0.157950599760706 0.144956536157803
"ITFG3" 3633.96592057845 0.159428684429913 0.0861177719918252 1.85128668267273 0.0641283209353 0.157951013426594 0.144956536157803
"STRN3" 2218.39042369299 -0.189999847856637 0.102641667531944 -1.85109860766346 0.0641553683767513 0.157996127673611 0.144997130908442
"TMEM33" 4587.04804467478 -0.224266443510786 0.121168253959063 -1.85086799704611 0.0641885458028876 0.158044922822791 0.145051566535307
"PSMD3" 9640.46479520002 0.186829454096482 0.100967903620728 1.85038460141038 0.0642581368037626 0.158184633873063 0.14518826151639
"WDR31" 39.9792133617556 -0.437480145577294 0.236436309846316 -1.85030863432802 0.064269078900805 0.158190050569772 0.145192422087715
"CHPF" 2359.67195225767 0.268688056889582 0.145227739857968 1.85011525451237 0.0642969397582065 0.158237103476745 0.145234797805809
"CDIPT-AS1" 19.4805718779576 0.537451859581034 0.290518416859074 1.84997517676046 0.0643171274406553 0.158265262192833 0.145259831708411
"ZNHIT3" 1833.64116992214 -0.117913242882368 0.0637437385706806 -1.84980118088969 0.0643422106100978 0.15830545794702 0.1452959133862
"TWIST2" 15.5976370788276 -0.570562879363958 0.308464700818205 -1.84968613215884 0.064358800419848 0.158324748830556 0.145312808080704
"LSM12" 5674.02170079672 0.0927942275884222 0.0501706256828811 1.84957285912591 0.0643751376267405 0.158343413143061 0.145329127734119
"AFTPH" 1541.73388873575 -0.149511471909335 0.0808421689693844 -1.84942430188824 0.0643965690125189 0.158353079610075 0.145336378840816
"NOP14" 3689.48257293672 0.111525609574533 0.0603011604678827 1.84947700357994 0.0643889654085242 0.158353079610075 0.145336378840816
"MATN2" 679.146854688681 0.13389408110234 0.072404010040883 1.84926333536964 0.0644197972519332 0.158388675417253 0.145368238381519
"DHRS4-AS1" 344.698988771751 0.200854819491243 0.108619662707183 1.84915709076273 0.0644351326459381 0.158404858084621 0.145382280615655
"MREG" 1122.10052374585 0.136842073137652 0.0740136362042368 1.8488765064865 0.0644756467930437 0.158482926428541 0.145453120607497
"RGS20" 18.6405850681921 -0.494126486319382 0.26727487327013 -1.8487577237385 0.0644928044143114 0.158503570376393 0.145471257122285
"MYO3A" 270.071818024075 0.18277310053424 0.0988760317885599 1.84850764364299 0.0645289396520052 0.158549313230507 0.145511618827999
"PHF20L1" 1624.6106160308 -0.164901119923881 0.0892069002117223 -1.84852426810603 0.0645265369875404 0.158549313230507 0.145511618827999
"CHRNB4" 107.838417552387 -0.287532811773073 0.155556603678716 -1.84841276405686 0.0645426536170344 0.158561479752084 0.145521975099797
"EMC6" 977.801970331452 0.301490186078234 0.163120178968935 1.84827032427209 0.0645632464842644 0.158590540027046 0.14554783586406
"FURIN" 1787.93561129649 -0.161517240895306 0.0873968197344271 -1.84809059856078 0.0645892376059019 0.158593666724703 0.145548277636066
"NEU3" 700.998336978255 0.171753040074837 0.0929340890777227 1.84811667902825 0.0645854654308239 0.158593666724703 0.145548277636066
"TRIM54" 845.945004926219 -0.130165647587951 0.0704329182055858 -1.84807971761176 0.0645908114368403 0.158593666724703 0.145548277636066
"ECSCR" 43.3332912244102 0.418570022495643 0.226509000728098 1.84791783615741 0.0646142298643869 0.15862964368823 0.145580486266972
"CRYM" 499.748997802645 -0.180086344590255 0.0974683990834628 -1.84763827336536 0.06465468905032 0.158685915238653 0.145651074429371
"CNTRL" 1090.89571066164 -0.289380686567252 0.156673354944303 -1.84703191343625 0.064742515171386 0.1588583802768 0.145828333621953
"QRFPR" 11.0936607039579 -0.728795687460832 0.394663038085385 -1.84662767254925 0.0648011207257719 0.158959072882414 0.145939734621537
"LEPROTL1" 3301.40008603734 -0.152065349023489 0.0823628811086555 -1.84628496449608 0.0648508397240334 0.159059473522107 0.146031093430802
"MGAT4A" 207.411224674935 -0.260816229752573 0.14127514222302 -1.84615796982064 0.0648692716995458 0.159083119755384 0.146051984292203
"VIPR1" 262.217372175284 -0.204424305640286 0.110739579006018 -1.84599135625373 0.064893460505925 0.159120875516967 0.146085828829057
"OPRD1" 27.8441921260855 -0.428970666894482 0.232389439578221 -1.84591291098705 0.0649048516947905 0.159127245125177 0.146090858343494
"ERMAP" 251.00532601213 0.217372138648092 0.117767332788853 1.84577618852779 0.0649247093706297 0.159154367484546 0.146114940513334
"PLXNB3" 80.0403341573496 -0.387822935123008 0.210132524463304 -1.84561117377493 0.0649486829160661 0.159177542495967 0.146148277467266
"TYRO3" 6317.24141635903 -0.137682370696637 0.0746028236417081 -1.84553833187171 0.0649592678000811 0.159177542495967 0.146151481946481
"MAEA" 3624.25316963007 0.12275542290874 0.0665228080633739 1.84531330655487 0.0649919759192747 0.159232980806282 0.146204453442768
"FBXL2" 89.3096070159869 0.256498191514034 0.139102316228488 1.84395341837955 0.0651899290843813 0.159674736966833 0.146629089047261
"MAML3" 438.830392304852 -0.334893547133609 0.181675508367847 -1.84336100194382 0.0652763200023743 0.15984306992733 0.146802707826033
"MIR363" 20.3392691891203 -0.587666538749679 0.318876220242666 -1.8429299566536 0.0653392378080849 0.159958860310543 0.146907393278216
"PCLO" 538.569257432158 0.303582265638985 0.164729307307108 1.84291593646425 0.0653412851135904 0.159958860310543 0.146907393278216
"ADM5" 406.974538226222 0.316164798975419 0.171581810007162 1.84264753333831 0.0653804890219508 0.160033184003953 0.146974823426265
"ALDH6A1" 1886.33760580423 -0.22514484685392 0.122206106814553 -1.84233711982638 0.065425853300909 0.160122564421592 0.147056081088011
"MYO5A" 3190.31323464999 -0.186495124443329 0.10124314559884 -1.84205185783427 0.0654675647819942 0.160202982054762 0.147129106709668
"BLOC1S5" 18.9042558955924 -0.618748502545283 0.335932244908879 -1.84188482029499 0.0654919994646253 0.160241106315827 0.147163290064596
"ZNF385A" 845.409729234279 -0.18853492766241 0.102388603401448 -1.84136633764987 0.0655678923424255 0.160405107452823 0.147313076247156
"POLR1D" 4758.33438699734 0.0845396202434356 0.0459138179984176 1.84126748610514 0.0655823699599786 0.160418838442251 0.14732485642657
"FBXO42" 920.553738731866 0.129116548365041 0.0701403562746246 1.84083108816134 0.0656463155118796 0.160493266633489 0.147410634412968
"MAPK3" 1757.45209683097 0.161998808735503 0.0880018415833638 1.84085703004343 0.0656425128019414 0.160493266633489 0.147410634412968
"NCSTN" 4346.17391480421 0.119431282416919 0.0648794720088031 1.84081773046357 0.0656482736306967 0.160493266633489 0.147410634412968
"PRKD1" 384.90942267185 0.32173758913433 0.174794719819918 1.84065965760179 0.0656714493525109 0.160528238211946 0.147441922737118
"IL17RB" 259.527785323434 -0.325279302868906 0.176742012202737 -1.84041869171312 0.0657067913436996 0.160571248636811 0.147500513451158
"PDCL3" 1771.92776356582 0.134684567593764 0.0731856524247765 1.84031382014662 0.0657221775451144 0.160587162416472 0.147514296645295
"ASB1" 2293.60237384995 -0.0828017010992417 0.0449997555189682 -1.8400477990228 0.0657612200791018 0.160660866552103 0.147581165444084
"METTL21A" 1882.31525009378 -0.130866370868189 0.0711273334651295 -1.8398886123342 0.0657845922212468 0.160677054562878 0.147612852925144
"NBPF25P" 19.0255947672049 -0.498809626698666 0.271138932214376 -1.83968278780519 0.0658148219835356 0.160726723159792 0.147659917019453
"ZC3H12B" 130.880831208389 -0.344014536255746 0.187027545866832 -1.83937897843504 0.0658594638511483 0.160814040999916 0.147739297846066
"KIF15" 2573.992540405 -0.123970406654714 0.0674154652296142 -1.83890159672526 0.0659296609211499 0.160963726933234 0.147875975022638
"INO80" 3600.76681401446 -0.0934051858205702 0.0508122815943119 -1.83824034052087 0.0660269978500184 0.161179624051522 0.148073478169693
"DYX1C1" 52.9967769496425 -0.463493211594269 0.252152330107718 -1.83814764430797 0.0660406521937039 0.161191211504891 0.148083283921061
"BTG3" 614.441866051617 -0.230677744574103 0.125512258566802 -1.83789015677164 0.0660785928487969 0.161262065568689 0.148147536580903
"GLS2" 658.322405306239 -0.277516581305716 0.151009396524215 -1.83774379405069 0.0661001673250858 0.161292964929174 0.148175083533008
"C21orf90" 111.555760988375 -0.317248869476463 0.172663918980158 -1.83737790356143 0.0661541265033729 0.161359357488211 0.148275208518518
"TRPM7" 4323.44535622032 -0.189042442668243 0.10290390259026 -1.83707748598192 0.066198457285575 0.161423970225005 0.148353727705305
"DACH1" 62.0840362144265 -0.463091574181495 0.25209408339943 -1.83697914658215 0.0662129739446145 0.161437614726724 0.148365419425896
"SPIN3" 1444.57860389912 -0.248194769820179 0.13512753628951 -1.83674457949432 0.0662476108428434 0.161500305242098 0.148422185561961
"LRRC37A2" 264.554151671214 0.203753624993641 0.110942894697992 1.83656308543507 0.0662744210565205 0.161543901325269 0.148461403192324
"MTMR8" 166.685861225418 -0.17665589470437 0.096201689315341 -1.83630761540275 0.0663121741103316 0.161614155245867 0.14852511943791
"NANOS1" 57.6459506118236 0.322137913848988 0.175452177452113 1.83604397806297 0.0663511526925641 0.161687376666394 0.148591562332561
"IQCA1" 406.790763912261 -0.195510871614366 0.106492373236396 -1.83591430703083 0.0663703313806 0.161712335621831 0.148613651487171
"TXLNA" 4640.00657198754 0.103943269879168 0.0566281889458252 1.83553936324201 0.0664258122503899 0.161825726774779 0.148717009352052
"AARS" 17920.7633469081 0.164622665809349 0.0896943411278451 1.83537404633705 0.0664502865179129 0.161863559675347 0.148750929017368
"SV2A" 5461.4117351741 0.182038447920467 0.0991937914999002 1.83517985518933 0.0664790449461286 0.161911816600961 0.148794428040199
"PARD3" 4331.1938780789 0.0951185178124905 0.0518409184568752 1.83481544393579 0.0665330395180094 0.162021515693433 0.148894390864121
"THEM6" 61.0560473444558 -0.314479159546804 0.171407044072512 -1.83469215777251 0.0665513149213847 0.162044213511488 0.148914400877387
"GPALPP1" 679.061558030332 -0.131158925528493 0.0714916300301939 -1.83460533034565 0.0665641883216865 0.162053753783027 0.148922319518186
"UBE2J2" 1771.56399414248 0.175511791884507 0.0956967151518777 1.83404196900549 0.0666477644796027 0.162235397635579 0.149088395191753
"AKAP12" 10024.8501405959 -0.120730403289862 0.0658339231118961 -1.8338631146842 0.0666743160611507 0.162278200866521 0.149126880476601
"CHAF1A" 6297.55427943133 0.168931191207681 0.0921279990511284 1.83365744342205 0.0667048594833653 0.162308879549681 0.149153374659791
"DAB1" 371.569704580619 0.285474087639261 0.155685035744015 1.83366427142459 0.0667038452989534 0.162308879549681 0.149153374659791
"ANP32A-IT1" 15.8964427142519 -0.695776802205717 0.379530925813304 -1.83325456473599 0.0667647227871857 0.162432700128652 0.149266309886037
"MCM8" 2989.0162622974 -0.135480695826114 0.0739282410396972 -1.83259731221476 0.0668624781677512 0.162648663116498 0.149463917148424
"BCL2L2" 748.296175696525 0.174172256415877 0.0950498498946598 1.83243063096791 0.0668872879546672 0.162665281928189 0.14947748872794
"CAPN10-AS1" 109.001944446585 0.324666908139779 0.177176049434463 1.83245370452778 0.0668838531025743 0.162665281928189 0.14947748872794
"RPSAP9" 268.453929492931 0.416257909140287 0.227190395914967 1.83219852874452 0.0669218479975788 0.162727460543427 0.149533776324002
"PRPF18" 692.196484226741 -0.127454297012948 0.0695687979626317 -1.83206122206408 0.0669422998953021 0.162755321631786 0.14955852857158
"ZNF142" 1716.58400798065 0.193306035953931 0.105525609491373 1.83184003281909 0.0669752569634321 0.162791705844227 0.149611208288238
"ANAPC1" 7603.18946793272 0.0953914035448157 0.0520996344303191 1.83094189792056 0.0671092158010168 0.16308193197015 0.149876228465353
"NBEAL1" 424.656848957383 -0.347868670271698 0.18999679134256 -1.83091865822354 0.0671126849790951 0.16308193197015 0.149876228465353
"ASTN2" 603.78220622381 0.130913369311604 0.0715121211802687 1.83064587025179 0.0671534172892293 0.163105135865424 0.149893287800794
"CCDC151" 78.8555448345306 -0.474938535959241 0.259434320629365 -1.8306696462021 0.0671498662890223 0.163105135865424 0.149893287800794
"FSTL3" 235.939714564863 0.255388561268083 0.139514437424835 1.83055292328206 0.0671673006448463 0.163105135865424 0.149893287800794
"GINS4" 3120.75672613504 -0.0843484190747096 0.0460749791831613 -1.83067731272108 0.0671487213073645 0.163105135865424 0.149893287800794
"POLK" 446.238230040578 -0.299491221617321 0.163605684034543 -1.83056733868786 0.0671651472815733 0.163105135865424 0.149893287800794
"LIG4" 586.208412667019 -0.196807730549754 0.10751647421841 -1.83048906672626 0.0671768401760426 0.163106413501364 0.149893609534068
"C1orf167" 20.1924898037494 -0.696951498348495 0.381109378552903 -1.82874402355267 0.0674379641184494 0.163701661395819 0.150438927699353
"TRUB1" 2328.04589309058 -0.273813959988922 0.149729038710178 -1.82872983322179 0.067440090943072 0.163701661395819 0.150438927699353
"SNORD88B" 26.0983979354839 0.459669878268783 0.251383054931026 1.82856349802458 0.0674650251179831 0.163740221906521 0.150473509119573
"ATP6V0A4" 68.9304600235829 -0.335692348785743 0.18361007394474 -1.82828938289505 0.0675061323977675 0.163818019561486 0.150544148207154
"TOPORS" 3531.63067115059 -0.113193121061619 0.061918204432158 -1.82810729251107 0.0675334507098257 0.163862338970904 0.150584021331175
"ZBTB48" 625.038178162829 0.151703037473615 0.0830018321456529 1.8277070945543 0.0675935228169167 0.163986109249889 0.150696906514965
"RNF14" 931.561769083081 0.203823225342413 0.111545402083097 1.82726693826943 0.0676596436667251 0.164124519007112 0.150823243685753
"SUV39H2" 2412.11897217695 -0.139174632669247 0.0761825572687495 -1.82685692970742 0.0677212835459358 0.164252023461634 0.150939558213448
"MIER2" 1953.15951483258 0.143273117220009 0.078440089117841 1.82652925093913 0.0677705793318121 0.164349558240213 0.151028331143977
"MRO" 134.045356695855 0.212629289662649 0.116419428048921 1.82640726918277 0.0677889377273396 0.164372051067123 0.151048144204187
"C11orf65" 35.1159688786083 0.381556562561052 0.208944727444319 1.82611242326146 0.0678333292740588 0.164435623113646 0.151125951017782
"SUZ12" 4330.06813591757 -0.156259692918839 0.0855931320379764 -1.82561017687153 0.0679090017684488 0.164597012590658 0.151273417231755
"PRKCQ" 549.950949329212 0.226662039899906 0.124161634087097 1.82554008383063 0.0679195680704936 0.164600576376544 0.151275832611567
"OTUD1" 229.544952198688 0.165099974937496 0.0904510607015355 1.82529617294685 0.0679563473970735 0.164645610188438 0.151315501238369
"PAH" 353.592759361422 -0.261794387394852 0.143423884081479 -1.82531932579741 0.0679528554748499 0.164645610188438 0.151315501238369
"TUBB6" 3716.40718070476 0.22705218193883 0.124417659818691 1.82491924594712 0.0680132164392953 0.164761333960574 0.151420995684136
"PPP2R2D" 1573.49965291425 0.109978410679956 0.0602739560724562 1.82464231396641 0.0680550236206027 0.164840544430254 0.151492932446365
"TMCC1" 1541.17831366309 -0.144916733887443 0.0794283386529413 -1.82449660090022 0.0680770297535484 0.164871778696495 0.151520777439748
"SHROOM2" 1403.75253627625 -0.245524078033325 0.134597607605816 -1.82413404220653 0.0681318101191988 0.164982367980332 0.151621550933421
"PKN2" 2662.80081376877 -0.187757223645341 0.102938314500848 -1.82397802563392 0.0681553944060422 0.165017395928785 0.1516528817788
"EFTUD1" 2745.48032458333 0.176152524676112 0.0965919560922987 1.82367695823231 0.0682009243155254 0.165083483488174 0.151711896187457
"F2R" 1430.45744036816 -0.106650736326256 0.0584811580994232 -1.82367688657842 0.0682009351545972 0.165083483488174 0.151711896187457
"MCF2" 57.6928671143496 0.336535655474511 0.184547870463817 1.82356834911565 0.0682173552237364 0.165101144861406 0.151727266867348
"SCUBE1" 168.472620990621 -0.327672734471784 0.17970200777969 -1.82342277930196 0.0682393828279487 0.165132371176058 0.151755103657248
"ADAT3" 130.38165754954 0.484672716098085 0.265823758434109 1.82328592054056 0.0682600976101597 0.165160412669267 0.151780013557141
"TMEM251" 559.616864545173 0.148987591319957 0.0817175664726452 1.8232015189761 0.0682728751094347 0.165169244382397 0.151787269996645
"RAB26" 42.0087372119766 -0.498465175864794 0.273414317376847 -1.82311292490861 0.0682862894243919 0.165179614145675 0.15179594001348
"PIN4" 971.952790722935 -0.179847035961964 0.0986628248002418 -1.8228449907662 0.0683268713882103 0.165255688938927 0.151864991101631
"GLUD1P3" 52.7305028389965 -0.399030895321433 0.218950539910483 -1.82247047887881 0.0683836291033233 0.16537086091858 0.15196997056894
"ATP5F1" 8576.26614876444 0.108048853994421 0.0592933912741436 1.8222748214022 0.0684132966331289 0.165398398914242 0.151993557232271
"IRAK4" 366.701949676914 0.168641152306041 0.0925414361283917 1.82233126436538 0.0684047371048184 0.165398398914242 0.151993557232271
"AP2M1" 18114.3849266254 0.123124481781037 0.0675710467962513 1.82214850322354 0.0684324558697451 0.16542261841022 0.152014954183502
"GNB5" 1249.63769827116 -0.114381493061669 0.0627849655835773 -1.8217974956028 0.0684857179047591 0.165507151603168 0.152090916404862
"SCNN1G" 86.9121597349867 -0.429268154759541 0.235623975711349 -1.82183563223386 0.0684799293878221 0.165507151603168 0.152090916404862
"ANKRD36B" 127.478460939733 -0.290670542885256 0.15958074317672 -1.82146377500803 0.0685363883938862 0.165543155173748 0.152120564652018
"CCDC122" 104.490471318293 -0.373067588686613 0.204812124509482 -1.82151124880959 0.068529178326609 0.165543155173748 0.152120564652018
"RRBP1" 7007.81748617011 0.140730274154565 0.0772597947982208 1.82152016481677 0.0685278242806293 0.165543155173748 0.152120564652018
"SLC44A2" 6430.39983219792 -0.11268980702402 0.0618679012388706 -1.82145837772849 0.0685372081433311 0.165543155173748 0.152120564652018
"C2CD5" 4368.34708288227 0.165272190633954 0.0907462188154996 1.82125704840635 0.0685677921947518 0.165594924270149 0.152167277323003
"CLP1" 1459.0495274807 0.144275402452932 0.0792301432602281 1.82096606816758 0.0686120149887968 0.165675955239245 0.152240019830903
"GMPS" 7013.22578681231 -0.108862533113545 0.0597844955116957 -1.82091581072635 0.0686196554220899 0.165675955239245 0.152240019830903
"CCDC97" 2217.37043703336 0.129057281832534 0.0708823457968367 1.82072532140004 0.0686486210837311 0.165723778966275 0.152283106336185
"COPE" 3902.09486964845 0.18407392421507 0.101155004378891 1.81972138052205 0.068801445649242 0.166004836666207 0.152559131249773
"PI4KAP1" 562.858654266197 0.25822705465457 0.141903586060744 1.81973593355162 0.0687992283239545 0.166004836666207 0.152559131249773
"ZNF644" 6209.20622307141 -0.171501487430725 0.0942461142282593 -1.81971945299896 0.068801739334469 0.166004836666207 0.152559131249773
"GOT1" 3529.76636695962 0.17324249524661 0.0952145572446285 1.81949588655345 0.0688358098131471 0.166061879961866 0.152609829610387
"LINC01125" 35.6976207938587 0.37791172682984 0.207707271101726 1.81944389729503 0.0688437347189391 0.166061879961866 0.152609829610387
"PVRL2" 7033.22951214141 0.202874235611847 0.111522618117827 1.81913085467115 0.0688914687574187 0.166132731694329 0.152673217468518
"SLC7A2" 1560.41119201737 0.11927994367617 0.0655677932491022 1.81918496513992 0.068883215825082 0.166132731694329 0.152673217468518
"NRBF2" 1492.87835531322 -0.107955188795191 0.0593500326308398 -1.81895753059949 0.068917909625634 0.1661743494451 0.152710601412134
"TTC39B" 350.49006990684 -0.15773612553539 0.0867238291425583 -1.81883257571687 0.0689369768674554 0.166198179242403 0.152731638514565
"ATP5D" 1602.14904276082 0.278463659825133 0.153109669383171 1.81872027382053 0.0689541170498559 0.166217357417636 0.152748400918273
"HIGD2A" 1847.67489141348 0.19015331656207 0.104558910207694 1.81862374219809 0.0689688530775709 0.166230735920581 0.152759833680351
"DPY19L2P3" 9.47540233687673 -0.828570016885905 0.455737226873085 -1.81808719592847 0.0690508066724447 0.16640609902045 0.152920123494195
"SNORD35A" 21.9829657462242 0.565728545606283 0.311217391137466 1.8177921983685 0.0690958995076611 0.166492596203813 0.152998748195035
"TOP3B" 1249.67133330835 0.178348107306896 0.0981524668540531 1.81705170560908 0.0692091965745718 0.166743392519432 0.153228354447782
"WAC-AS1" 4049.01666643251 -0.0915754911863772 0.0504091511686693 -1.81664418192572 0.0692716136877582 0.166871555017794 0.153345264988829
"USP2-AS1" 44.9424989032614 0.383195961756913 0.211009997526742 1.81600856001313 0.0693690590518474 0.167084053321207 0.153539673711595
"MSH4" 18.8666076556883 0.527439640866234 0.290462928106193 1.81585872009595 0.0693920469672916 0.167117178855484 0.153569249176886
"ADRBK2" 3093.32680714149 -0.141699663958594 0.0780510431856737 -1.81547431238694 0.0694510500648756 0.167237019557417 0.153678509394594
"MTERFD3" 288.30984716946 0.229718917832519 0.12654626589684 1.81529590149887 0.0694784485125399 0.16728073500305 0.153717815499801
"NUDT15" 4465.41572974094 -0.103905842313312 0.0572470650465306 -1.8150422598758 0.0695174153746587 0.167330027749378 0.153782701731462
"MAPK12" 391.176606318887 0.187118411875969 0.103106270979193 1.81481116617756 0.0695529338294261 0.167378481627988 0.153825496874957
"STK10" 1091.42706966938 0.167826088139719 0.0924768165932109 1.81479093163378 0.0695560445315245 0.167378481627988 0.153825496874957
"HSD11B1L" 201.751865428871 -0.354794295438666 0.195520800813527 -1.81461150917156 0.0695836325493037 0.167422605320064 0.153865179998835
"ZNF700" 592.962876092367 -0.147068137498514 0.0810557576357558 -1.81440704261135 0.0696150823025611 0.167476007623923 0.153913390112952
"HOOK2" 1624.49214236947 0.143057345985186 0.0788482071077326 1.81433860366314 0.0696256117553499 0.167479073551085 0.153915340161404
"B3GNT3" 22.5688736830211 0.507948481968246 0.28000991876122 1.81403746058511 0.0696719586847718 0.167568283407713 0.153996457309067
"BNIP3" 2347.56615814196 -0.618624292137631 0.341127391086647 -1.81347000651877 0.0697593605986904 0.1677561979261 0.154168283556103
"C21orf58" 372.789851054482 0.247217402679784 0.136355542566832 1.81303523146934 0.0698263875572357 0.167830371935108 0.154254332295797
"PRSS8" 4501.52125395314 0.241550426025404 0.133230293830332 1.81302929747357 0.0698273027353795 0.167830371935108 0.154254332295797
"SNCB" 196.752215462429 0.209972664355551 0.115808138431148 1.81310801814147 0.0698151627399862 0.167830371935108 0.154254332295797
"FCHO1" 656.643214290473 0.296790526043444 0.163714813416415 1.81285077293858 0.0698548405161348 0.167851971050322 0.154272442634886
"HPS5" 1464.23544588784 -0.101371792093157 0.0559169609566233 -1.81289881207591 0.0698474295028128 0.167851971050322 0.154272442634886
"FAM49A" 242.360786433483 -0.236325271720226 0.130385498200523 -1.81251193562014 0.0699071313930251 0.167933021331233 0.154345194332179
"TRPC6" 51.5022131797001 -0.534352736023785 0.294809235657127 -1.81253730003647 0.0699032159316829 0.167933021331233 0.154345194332179
"NUFIP1" 1996.34499284362 0.136447953666305 0.0752860500234619 1.81239357920601 0.0699254042490352 0.167954621089798 0.154364175922113
"TTC25" 89.5281865710892 0.298153902786605 0.164537692012793 1.81207053009728 0.06997529923412 0.168052158585353 0.154452950191083
"PSMB9" 31.9471961679682 -0.652578017178707 0.36016869281108 -1.81186768923584 0.0700066429677177 0.168105123559424 0.154500758321617
"PAX3" 4.41962561673808 -1.45962823968886 0.805709492855181 -1.81160610943828 0.0700470802726297 0.168179907736965 0.154568619456367
"C1orf21" 3277.6585742059 0.150357188313811 0.0830694030692913 1.81001888491232 0.0702928586255461 0.168747621343577 0.155089512724653
"EZH1" 1010.3162085552 0.148796122194911 0.0822144785033829 1.80985301985207 0.0703185832617998 0.168786985370146 0.15512481711266
"ADRBK1" 2432.24408207317 0.135342323392779 0.0747960321661836 1.80948533596104 0.0703756362795048 0.168901527070812 0.155229213494154
```
